## Supplementary Data 1 for "Heart cockle shells transmit sunlight to photosymbiotic algae using bundled fiber optic cables and condensing lenses": Onebigonelittle-small_475nm_YZ_2.txt (part 3 of 12)

```
 2.902489121418e-01 2.906597710055e-01 2.910934040012e-01 2.917044371525e-01 2.924582194991e-01 2.931892002181e-01 2.937606661456e-01 2.941802386517e-01 2.945928300236e-01 2.951453630419e-01 2.958375251884e-01 2.965245782155e-01 2.970806633076e-01 2.975321143976e-01 2.980046021552e-01 2.985814529199e-01 2.992348796667e-01 2.998726226637e-01 3.004272137934e-01 3.009231872803e-01 3.014634396194e-01 3.021193730152e-01 3.028340708335e-01 3.034788583209e-01 3.040119935170e-01 3.045392703311e-01 3.051875227037e-01 3.059584283251e-01 3.067253693416e-01 3.073709032912e-01 3.079051472345e-01 3.084583750300e-01 3.091520199866e-01 3.099693312428e-01 3.107716715574e-01 3.114409706852e-01 3.119939576398e-01 3.125548989633e-01 3.132373225503e-01 3.140441097925e-01 3.148662312161e-01 3.155703361615e-01 3.161270146885e-01 3.166544688374e-01 3.173148316271e-01 3.181392187531e-01 3.189842974759e-01 3.196826265234e-01 3.202179921584e-01 3.207460696353e-01 3.214283158855e-01 3.222632142984e-01 3.230882228433e-01 3.237559460152e-01 3.242944630263e-01 3.248666501850e-01 3.255866174170e-01 3.264064198249e-01 3.271871637430e-01 3.278497448284e-01 3.284360087154e-01 3.290515486335e-01 3.297683001359e-01 3.305605202540e-01 3.313411335735e-01 3.320383718673e-01 3.326633552604e-01 3.332921057212e-01 3.339983471646e-01 3.347985642176e-01 3.356187351466e-01 3.363525355877e-01 3.369757845008e-01 3.375865685963e-01 3.383132408565e-01 3.391709388934e-01 3.400336763211e-01 3.407641425521e-01 3.413598453716e-01 3.419711532577e-01 3.427492397803e-01 3.436684560550e-01 3.445442424703e-01 3.452372906309e-01 3.458111571869e-01 3.464646849967e-01 3.473136923888e-01 3.482659334692e-01 3.491168070209e-01 3.497716702249e-01 3.503534798594e-01 3.510725092226e-01 3.519873172151e-01 3.529461749002e-01 3.537572598805e-01 3.543938380099e-01 3.550188998407e-01 3.558104911475e-01 3.567697010524e-01 3.577184852317e-01 3.584984419735e-01 3.591413745135e-01 3.598289978446e-01 3.606917072376e-01 3.616756261099e-01 3.626038573147e-01 3.633692585262e-01 3.640419516427e-01 3.647970064350e-01 3.657167886096e-01 3.667096466290e-01 3.676146398120e-01 3.683780280932e-01 3.690978299734e-01 3.699162273239e-01 3.708685102439e-01 3.718503577711e-01 3.727361574002e-01 3.735127972767e-01 3.742844304179e-01 3.751523082540e-01 3.761137097015e-01 3.770767028634e-01 3.779576393455e-01 3.787612377047e-01 3.795748624574e-01 3.804707665435e-01 3.814354522441e-01 3.823938740989e-01 3.832866094203e-01 3.841228154363e-01 3.849648190901e-01 3.858716564553e-01 3.868405509411e-01 3.878102833972e-01 3.887286404299e-01 3.895953979122e-01 3.904563861690e-01 3.913666275889e-01 3.923377122669e-01 3.933273913684e-01 3.942758628014e-01 3.951710893026e-01 3.960501264474e-01 3.969653318214e-01 3.979384888696e-01 3.989400641476e-01 3.999156019445e-01 4.008424545964e-01 4.017461909490e-01 4.026699462121e-01 4.036370483907e-01 4.046377767510e-01 4.056350664491e-01 4.065981775913e-01 4.075317049609e-01 4.084651436797e-01 4.094258154875e-01 4.104235272300e-01 4.114369741979e-01 4.124339527589e-01 4.134002287101e-01 4.143530106884e-01 4.153217828892e-01 4.163205305584e-01 4.173435806806e-01 4.183657445164e-01 4.193676860985e-01 4.203536131487e-01 4.213419827392e-01 4.223477958909e-01 4.233763425980e-01 4.244155816682e-01 4.254481503565e-01 4.264672494256e-01 4.274821525143e-01 4.285044329177e-01 4.295421418977e-01 4.305928644204e-01 4.316442147686e-01 4.326869268607e-01 4.337277724206e-01 4.347751113070e-01 4.358312300359e-01 4.368936585568e-01 4.379555235497e-01 4.390147415273e-01 4.400778629294e-01 4.411512395601e-01 4.422301301595e-01 4.433089208914e-01 4.443830240947e-01 4.454564622434e-01 4.465396011074e-01 4.476349646427e-01 4.487359724186e-01 4.498323343390e-01 4.509230113863e-01 4.520166346373e-01 4.531216251340e-01 4.542376564142e-01 4.553564206623e-01 4.564682024974e-01 4.575803560414e-01 4.587003860759e-01 4.598314071360e-01 4.609678829665e-01 4.621024534053e-01 4.632328307130e-01 4.643684045940e-01 4.655167470537e-01 4.666725136164e-01 4.678272528621e-01 4.689786989966e-01 4.701317523169e-01 4.712953024490e-01 4.724687188034e-01 4.736438882033e-01 4.748145086407e-01 4.759857531740e-01 4.771649423573e-01 4.783540629248e-01 4.795464841124e-01 4.807354776562e-01 4.819213680734e-01 4.831156121472e-01 4.843186057681e-01 4.855236922256e-01 4.867262857686e-01 4.879276958776e-01 4.891333054477e-01 4.903483663653e-01 4.915662625315e-01 4.927804994785e-01 4.939945220353e-01 4.952141263091e-01 4.964407568241e-01 4.976718202273e-01 4.989013112291e-01 5.001287286325e-01 5.013618961657e-01 5.026041908837e-01 5.038496521480e-01 5.050946113374e-01 5.063410712446e-01 5.075909272555e-01 5.088487457744e-01 5.101106257444e-01 5.113713364576e-01 5.126349668649e-01 5.139042553509e-01 5.151769000332e-01 5.164522736977e-01 5.177291418624e-01 5.190073413064e-01 5.202914819113e-01 5.215798466061e-01 5.228668677485e-01 5.241550646063e-01 5.254478867772e-01 5.267445511300e-01 5.280459137242e-01 5.293479921455e-01 5.306495822576e-01 5.319537922475e-01 5.332636499807e-01 5.345768180335e-01 5.358924863242e-01 5.372095038073e-01 5.385279555800e-01 5.398510285376e-01 5.411772409436e-01 5.425053387274e-01 5.438363734862e-01 5.451698069927e-01 5.465047161658e-01 5.478433272528e-01 5.491845316733e-01 5.505277231088e-01 5.518745887042e-01 5.532230385029e-01 5.545720799699e-01 5.559246523477e-01 5.572798915098e-01 5.586376492358e-01 5.599981722953e-01 5.613613758294e-01 5.627255438362e-01 5.640918493814e-01 5.654603899338e-01 5.668310946452e-01 5.682058846705e-01 5.695833207923e-01 5.709613197675e-01 5.723404775045e-01 5.737214139383e-01 5.751044897942e-01 5.764915921466e-01 5.778806729936e-01 5.792700024311e-01 5.806608327599e-01 5.820525545334e-01 5.834467963303e-01 5.848438216146e-01 5.862418829942e-01 5.876415161949e-01 5.890426644032e-01 5.904451686171e-01 5.918478738521e-01 5.932526962704e-01 5.946594279456e-01 5.960679105524e-01 5.974780413791e-01 5.988885496887e-01 6.003000697388e-01 6.017117178289e-01 6.031255905814e-01 6.045409812545e-01 6.059589477532e-01 6.073768691376e-01 6.087947679010e-01 6.102127821835e-01 6.116321083186e-01 6.130542685797e-01 6.144771040212e-01 6.159004834803e-01 6.173242368578e-01 6.187470763022e-01 6.201704549565e-01 6.215963841064e-01 6.230237176340e-01 6.244505051841e-01 6.258778447039e-01 6.273033849694e-01 6.287299263258e-01 6.301579648612e-01 6.315865433224e-01 6.330152734805e-01 6.344432858850e-01 6.358701479133e-01 6.372980633910e-01 6.387260984912e-01 6.401541396110e-01 6.415825228553e-01 6.430087178830e-01 6.444350868993e-01 6.458614440524e-01 6.472875314417e-01 6.487125932358e-01 6.501370117216e-01 6.515599630806e-01 6.529821954977e-01 6.544043209074e-01 6.558246437558e-01 6.572445680609e-01 6.586627840838e-01 6.600784431138e-01 6.614944257084e-01 6.629076283905e-01 6.643194681853e-01 6.657313749697e-01 6.671395198561e-01 6.685464441112e-01 6.699517096771e-01 6.713532602299e-01 6.727552998687e-01 6.741536781939e-01 6.755496716637e-01 6.769444593589e-01 6.783348274556e-01 6.797234990862e-01 6.811101868348e-01 6.824935402566e-01 6.838738368825e-01 6.852517188036e-01 6.866255362080e-01 6.879965666726e-01 6.893643663029e-01 6.907282600813e-01 6.920900397304e-01 6.934466213819e-01 6.947994459079e-01 6.961490918236e-01 6.974938068501e-01 6.988355324308e-01 7.001723949246e-01 7.015046519178e-01 7.028335977293e-01 7.041565004127e-01 7.054752110600e-01 7.067893984855e-01 7.080973550618e-01 7.094017029561e-01 7.107004439326e-01 7.119936467274e-01 7.132821475969e-01 7.145641049149e-01 7.158405214327e-01 7.171122083611e-01 7.183771500388e-01 7.196364478498e-01 7.208894104302e-01 7.221347575699e-01 7.233748085431e-01 7.246086268893e-01 7.258357337551e-01 7.270567448229e-01 7.282693372149e-01 7.294741523408e-01 7.306730185980e-01 7.318638267327e-01 7.330482253170e-01 7.342239269231e-01 7.353918406726e-01 7.365523823522e-01 7.377037988142e-01 7.388481062964e-01 7.399849482175e-01 7.411112263663e-01 7.422302083014e-01 7.433395531100e-01 7.444404824136e-01 7.455331870859e-01 7.466162450324e-01 7.476906379483e-01 7.487548475327e-01 7.498091808516e-01 7.508558119102e-01 7.518914079214e-01 7.529172521458e-01 7.539332334127e-01 7.549387999350e-01 7.559339314648e-01 7.569190349818e-01 7.578935208053e-01 7.588580359307e-01 7.598109003154e-01 7.607528483930e-01 7.616835554255e-01 7.626039173230e-01 7.635125284341e-01 7.644106862103e-01 7.652952463597e-01 7.661697280594e-01 7.670315247227e-01 7.678819369429e-01 7.687207713395e-01 7.695467444558e-01 7.703609219643e-01 7.711625997418e-01 7.719508423724e-01 7.727280767124e-01 7.734914933969e-01 7.742426931195e-01 7.749812450845e-01 7.757065588439e-01 7.764184536980e-01 7.771180608621e-01 7.778031714875e-01 7.784758638807e-01 7.791349233696e-01 7.797804089730e-01 7.804130296006e-01 7.810304440504e-01 7.816354114611e-01 7.822261319039e-01 7.828025319407e-01 7.833659904298e-01 7.839143064853e-01 7.844494691932e-01 7.849707885141e-01 7.854766169062e-01 7.859691646715e-01 7.864470611603e-01 7.869108512140e-01 7.873612576331e-01 7.877957442502e-01 7.882170347758e-01 7.886228255062e-01 7.890142540172e-01 7.893922933999e-01 7.897550026033e-01 7.901041943838e-01 7.904382408965e-01 7.907567998040e-01 7.910634583375e-01 7.913535062085e-01 7.916297596823e-01 7.918933729217e-01 7.921395366985e-01 7.923739505549e-01 7.925931402783e-01 7.927986088227e-01 7.929901953798e-01 7.931665366317e-01 7.933306112365e-01 7.934799914420e-01 7.936153105744e-01 7.937383621826e-01 7.938466966399e-01 7.939424384096e-01 7.940249649100e-01 7.940935142844e-01 7.941506162195e-01 7.941922273104e-01 7.942235373445e-01 7.942425149935e-01 7.942472445085e-01 7.942423334777e-01 7.942231851419e-01 7.941933515604e-01 7.941530088871e-01 7.940991995934e-01 7.940365197005e-01 7.939616876387e-01 7.938769434641e-01 7.937825782498e-01 7.936760188864e-01 7.935628359308e-01 7.934378715272e-01 7.933045693840e-01 7.931633097037e-01 7.930115889461e-01 7.928539775593e-01 7.926875352025e-01 7.925138405792e-01 7.923342579248e-01 7.921447748850e-01 7.919533032687e-01 7.917533300765e-01 7.915486605518e-01 7.913401574719e-01 7.911238346936e-01 7.909075091230e-01 7.906851435829e-01 7.904602010451e-01 7.902337271438e-01 7.900025012455e-01 7.897721715223e-01 7.895389913115e-01 7.893057635733e-01 7.890742390278e-01 7.888398256381e-01 7.886104062498e-01 7.883792543499e-01 7.881520359971e-01 7.879281787675e-01 7.877049942974e-01 7.874898332313e-01 7.872763416483e-01 7.870693060765e-01 7.868695557086e-01 7.866728186367e-01 7.864878404606e-01 7.863073468976e-01 7.861373540286e-01 7.859769603915e-01 7.858249176321e-01 7.856865597855e-01 7.855562276464e-01 7.854410201483e-01 7.853379331501e-01 7.852472411221e-01 7.851743868388e-01 7.851131689723e-01 7.850699257630e-01 7.850432819980e-01 7.850332475670e-01 7.850441059232e-01 7.850708960329e-01 7.851203014079e-01 7.851889596776e-01 7.852792733988e-01 7.853936604150e-01 7.855283682393e-01 7.856897183084e-01 7.858731714736e-01 7.860839267301e-01 7.863219285160e-01 7.865837044428e-01 7.868773399551e-01 7.871968246504e-01 7.875472782563e-01 7.879284678293e-01 7.883383924118e-01 7.887833645859e-01 7.892574075985e-01 7.897676279684e-01 7.903109670067e-01 7.908881569149e-01 7.915033599079e-01 7.921518103000e-01 7.928397720319e-01 7.935639550315e-01 7.943258553440e-01 7.951291906329e-01 7.959686404292e-01 7.968524708825e-01 7.977735321140e-01 7.987375746467e-01 7.997450433317e-01 8.007914269833e-01 8.018850344371e-01 8.030192241309e-01 8.041990206076e-01 8.054238622957e-01 8.066921204143e-01 8.080085622389e-01 8.093678519446e-01 8.107754306135e-01 8.122290500556e-01 8.137284869415e-01 8.152778790525e-01 8.168710220520e-01 8.185161231278e-01 8.202067667941e-01 8.219452752434e-01 8.237334075024e-01 8.255677027645e-01 8.274545610307e-01 8.293852848473e-01 8.313673917633e-01 8.333982074830e-01 8.354750388858e-01 8.376049791007e-01 8.397781863159e-01 8.420029313246e-01 8.442760152347e-01 8.465937971690e-01 8.489644016924e-01 8.513765480443e-01 8.538405586193e-01 8.563493012543e-01 8.589036758708e-01 8.615080131647e-01 8.641524357980e-01 8.668478220454e-01 8.695833036438e-01 8.723652016954e-01 8.751920306155e-01 8.780582331519e-01 8.809723030689e-01 8.839224940831e-01 8.869178995762e-01 8.899533437080e-01 8.930261470520e-01 8.961436482369e-01 8.992927234045e-01 9.024844745419e-01 9.057104705816e-01 9.089722678570e-01 9.122725126590e-01 9.156005987718e-01 9.189692981980e-01 9.223642047227e-01 9.257935454150e-01 9.292544766914e-01 9.327398246229e-01 9.362605110243e-01 9.398019423450e-01 9.433736098927e-01 9.469700771572e-01 9.505873560303e-01 9.542343497432e-01 9.578953339809e-01 9.615830876309e-01 9.652874609310e-01 9.690098125332e-01 9.727533456470e-01 9.765065316188e-01 9.802815105876e-01 9.840651889292e-01 9.878624363777e-01 9.916731988666e-01 9.954891369064e-01 9.993189923845e-01 1.003152251942e+00 1.006993222085e+00 1.010840712666e+00 1.014687389411e+00 1.018542123378e+00 1.022392485938e+00 1.026245302426e+00 1.030096510831e+00 1.033942558657e+00 1.037789184822e+00 1.041624045322e+00 1.045456971005e+00 1.049279714263e+00 1.053091651924e+00 1.056897557289e+00 1.060685088667e+00 1.064465609945e+00 1.068226992679e+00 1.071973257333e+00 1.075704664710e+00 1.079412211401e+00 1.083106655142e+00 1.086773868265e+00 1.090421984456e+00 1.094047016142e+00 1.097643044990e+00 1.101219711798e+00 1.104761124852e+00 1.108279837202e+00 1.111766637971e+00 1.115220417291e+00 1.118647586321e+00 1.122033345645e+00 1.125391496771e+00 1.128710206356e+00 1.131991967058e+00 1.135239658360e+00 1.138440571601e+00 1.141609100843e+00 1.144731508270e+00 1.147812971340e+00 1.150852943973e+00 1.153843465819e+00 1.156795370043e+00 1.159694677107e+00 1.162549905357e+00 1.165357177027e+00 1.168111544764e+00 1.170822283057e+00 1.173475216972e+00 1.176081234384e+00 1.178633826510e+00 1.181130061228e+00 1.183578788977e+00 1.185964710796e+00 1.188301935776e+00 1.190579017205e+00 1.192800343949e+00 1.194967757975e+00 1.197069773857e+00 1.199122414105e+00 1.201109786675e+00 1.203040280155e+00 1.204912701716e+00 1.206719695986e+00 1.208473860755e+00 1.210160686355e+00 1.211790877745e+00 1.213358895013e+00 1.214862946499e+00 1.216311096461e+00 1.217690979203e+00 1.219014480048e+00 1.220274696307e+00 1.221471896230e+00 1.222612784715e+00 1.223684896343e+00 1.224702837040e+00 1.225656489799e+00 1.226549401249e+00 1.227386043832e+00 1.228155821067e+00 1.228874749564e+00 1.229527970163e+00 1.230126250658e+00 1.230668310589e+00 1.231148557696e+00 1.231580238083e+00 1.231948726842e+00 1.232267763606e+00 1.232532503835e+00 1.232742027860e+00 1.232905839473e+00 1.233010932328e+00 1.233073963091e+00 1.233086225567e+00 1.233050383449e+00 1.232973576603e+00 1.232846221552e+00 1.232684562058e+00 1.232475089147e+00 1.232228909456e+00 1.231948996143e+00 1.231625228922e+00 1.231275425239e+00 1.230888027131e+00 1.230472806897e+00 1.230030123295e+00 1.229556125841e+00 1.229066994036e+00 1.228547180317e+00 1.228013707101e+00 1.227460634052e+00 1.226889994934e+00 1.226313104135e+00 1.225717711119e+00 1.225121531589e+00 1.224515536747e+00 1.223906932878e+00 1.223302183838e+00 1.222691480672e+00 1.222095068606e+00 1.221499344322e+00 1.220915830663e+00 1.220348450815e+00 1.219789409445e+00 1.219256660578e+00 1.218736969791e+00 1.218245163358e+00 1.217780068177e+00 1.217337664424e+00 1.216935417056e+00 1.216558555631e+00 1.216223296471e+00 1.215925789398e+00 1.215667203497e+00 1.215458222113e+00 1.215286786416e+00 1.215171653993e+00 1.215102047649e+00 1.215084694965e+00 1.215126930188e+00 1.215217855222e+00 1.215374917387e+00 1.215587182586e+00 1.215862191569e+00 1.216203109424e+00 1.216602377760e+00 1.217076412598e+00 1.217608356724e+00 1.218213572909e+00 1.218887396540e+00 1.219626131850e+00 1.220442264064e+00 1.221321197681e+00 1.222276924784e+00 1.223299800101e+00 1.224391601631e+00 1.225560300093e+00 1.226789824649e+00 1.228096796937e+00 1.229467070711e+00 1.230905731950e+00 1.232413127226e+00 1.233978865515e+00 1.235615954448e+00 1.237307982594e+00 1.239062360054e+00 1.240875840217e+00 1.242739144960e+00 1.244664003200e+00 1.246630805957e+00 1.248650288407e+00 1.250713555040e+00 1.252814729539e+00 1.254960967614e+00 1.257134004771e+00 1.259345739111e+00 1.261581996332e+00 1.263840833801e+00 1.266125292060e+00 1.268418715539e+00 1.270732036966e+00 1.273047305276e+00 1.275368567604e+00 1.277691344434e+00 1.280003407678e+00 1.282313001413e+00 1.284602152307e+00 1.286876593252e+00 1.289128998605e+00 1.291348191666e+00 1.293542832223e+00 1.295693210166e+00 1.297807344960e+00 1.299874088150e+00 1.301887680380e+00 1.303851681938e+00 1.305749751987e+00 1.307589492588e+00 1.309357913125e+00 1.311053481517e+00 1.312676626835e+00 1.314213511904e+00 1.315672306545e+00 1.317038770163e+00 1.318312824707e+00 1.319495943493e+00 1.320573584998e+00 1.321555847012e+00 1.322428532968e+00 1.323193722498e+00 1.323850047860e+00 1.324388675934e+00 1.324816769364e+00 1.325121238945e+00 1.325309107666e+00 1.325374598380e+00 1.325313904145e+00 1.325132322538e+00 1.324819760367e+00 1.324382916438e+00 1.323816720619e+00 1.323120739298e+00 1.322298985833e+00 1.321343457311e+00 1.320263726787e+00 1.319051486378e+00 1.317711674702e+00 1.316246684794e+00 1.314652781533e+00 1.312936517169e+00 1.311093792916e+00 1.309130935543e+00 1.307048754296e+00 1.304846443649e+00 1.302531318826e+00 1.300101683109e+00 1.297563322531e+00 1.294917595223e+00 1.292168054735e+00 1.289320766853e+00 1.286373781422e+00 1.283336479029e+00 1.280209539422e+00 1.276998257260e+00 1.273707249258e+00 1.270340055533e+00 1.266902731218e+00 1.263397394532e+00 1.259832752425e+00 1.256211531481e+00 1.252538295670e+00 1.248820990075e+00 1.245061383403e+00 1.241267787495e+00 1.237443098139e+00 1.233594834695e+00 1.229728101754e+00 1.225846808088e+00 1.221959168065e+00 1.218068058839e+00 1.214181439492e+00 1.210302658905e+00 1.206438463053e+00 1.202594782038e+00 1.198774622875e+00 1.194985770439e+00 1.191231634500e+00 1.187518943628e+00 1.183851894456e+00 1.180233795850e+00 1.176673502784e+00 1.173171477211e+00 1.169736058018e+00 1.166368979922e+00 1.163074646692e+00 1.159860750625e+00 1.156727223080e+00 1.153680822268e+00 1.150723969094e+00 1.147860885553e+00 1.145096831484e+00 1.142430907250e+00 1.139872165968e+00 1.137418538756e+00 1.135078360042e+00 1.132851095171e+00 1.130739232016e+00 1.128749831006e+00 1.126879839263e+00 1.125137047038e+00 1.123520036554e+00 1.122031604074e+00 1.120677495755e+00 1.119452658865e+00 1.118367094478e+00 1.117416150394e+00 1.116603598541e+00 1.115933164713e+00 1.115399596500e+00 1.115011273940e+00 1.114761957725e+00 1.114657712388e+00 1.114695812909e+00 1.114873814119e+00 1.115197916379e+00 1.115658875091e+00 1.116262164419e+00 1.117004420359e+00 1.117880507668e+00 1.118894258604e+00 1.120035967497e+00 1.121307753504e+00 1.122701904832e+00 1.124216532498e+00 1.125847908083e+00 1.127585052567e+00 1.129428734571e+00 1.131367543374e+00 1.133396083968e+00 1.135508368759e+00 1.137692651915e+00 1.139945140006e+00 1.142250354199e+00 1.144602571709e+00 1.146989694602e+00 1.149399564755e+00 1.151824550764e+00 1.154246765476e+00 1.156659977403e+00 1.159047041768e+00 1.161396663089e+00 1.163696062573e+00 1.165929363620e+00 1.168087839855e+00 1.170151122623e+00 1.172111402875e+00 1.173952686701e+00 1.175659019272e+00 1.177223869979e+00 1.178627363036e+00 1.179862476415e+00 1.180916308091e+00 1.181775010139e+00 1.182434706212e+00 1.182878613220e+00 1.183104437359e+00 1.183101629775e+00 1.182862320672e+00 1.182388185180e+00 1.181665616518e+00 1.180701510714e+00 1.179489809314e+00 1.178031418227e+00 1.176331734669e+00 1.174388819980e+00 1.172214432783e+00 1.169809669402e+00 1.167185984850e+00 1.164354708761e+00 1.161322037351e+00 1.158109230659e+00 1.154722442955e+00 1.151184956237e+00 1.147510969283e+00 1.143716929244e+00 1.139828715888e+00 1.135859173918e+00 1.131837193185e+00 1.127781133387e+00 1.123711173896e+00 1.119656543495e+00 1.115632153146e+00 1.111667801818e+00 1.107781421618e+00 1.103994351284e+00 1.100331865860e+00 1.096806468156e+00 1.093444471822e+00 1.090257338514e+00 1.087262902504e+00 1.084478523665e+00 1.081908622013e+00 1.079573030712e+00 1.077473645618e+00 1.075619360151e+00 1.074018137306e+00 1.072666780445e+00 1.071574275770e+00 1.070735122745e+00 1.070149115533e+00 1.069818228439e+00 1.069729396981e+00 1.069887144908e+00 1.070280208518e+00 1.070904364982e+00 1.071755614943e+00 1.072820310142e+00 1.074100544651e+00 1.075582828360e+00 1.077262840977e+00 1.079138054985e+00 1.081193320765e+00 1.083433747674e+00 1.085845162175e+00 1.088424980800e+00 1.091170544660e+00 1.094069109597e+00 1.097124066449e+00 1.100320754412e+00 1.103658019325e+00 1.107127830618e+00 1.110717671472e+00 1.114426099976e+00 1.118234562928e+00 1.122138239153e+00 1.126121305779e+00 1.130168137228e+00 1.134270751529e+00 1.138400897668e+00 1.142552972707e+00 1.146702080166e+00 1.150829199096e+00 1.154921200385e+00 1.158948201870e+00 1.162903149816e+00 1.166760232869e+00 1.170501555989e+00 1.174120679968e+00 1.177589469101e+00 1.180911554453e+00 1.184068974227e+00 1.187057704751e+00 1.189882903257e+00 1.192534008167e+00 1.195031461284e+00 1.197374015056e+00 1.199579792185e+00 1.201673054495e+00 1.203664329931e+00 1.205593521599e+00 1.207479487726e+00 1.209361159636e+00 1.211276782872e+00 1.213253661489e+00 1.215346081137e+00 1.217579421664e+00 1.220004840225e+00 1.222659154354e+00 1.225573644976e+00 1.228798914974e+00 1.232351853617e+00 1.236276311589e+00 1.240592027127e+00 1.245319328900e+00 1.250487098912e+00 1.256092533361e+00 1.262160928029e+00 1.268684921709e+00 1.275667986884e+00 1.283111980250e+00 1.290995241747e+00 1.299322414783e+00 1.308065003841e+00 1.317211770429e+00 1.326743549399e+00 1.336626963152e+00 1.346850844673e+00 1.357371095020e+00 1.368167206680e+00 1.379202908992e+00 1.390432953069e+00 1.401830734015e+00 1.413335881098e+00 1.424912449855e+00 1.436501053245e+00 1.448041112288e+00 1.459480210010e+00 1.470737976043e+00 1.481756678596e+00 1.492449792662e+00 1.502741693347e+00 1.512555926413e+00 1.521795985929e+00 1.530395410217e+00 1.538255315678e+00 1.545304427790e+00 1.551467947108e+00 1.556664813369e+00 1.560850491944e+00 1.563953484266e+00 1.565948743677e+00 1.566802143004e+00 1.566495434075e+00 1.565048171877e+00 1.562458050359e+00 1.558782654344e+00 1.554065950848e+00 1.548376430735e+00 1.541819971274e+00 1.534474150129e+00 1.526478740516e+00 1.517945265590e+00 1.509009165107e+00 1.499821511111e+00 1.490495508575e+00 1.481193765181e+00 1.472021899188e+00 1.463099071994e+00 1.454539942507e+00 1.446397467141e+00 1.438766812164e+00 1.431660850815e+00 1.425108590475e+00 1.419116834078e+00 1.413638913353e+00 1.408667294536e+00 1.404124854685e+00 1.399963789367e+00 1.396124427217e+00 1.392521425150e+00 1.389119280706e+00 1.385836870876e+00 1.382643168494e+00 1.379500656052e+00 1.376369141756e+00 1.373258882105e+00 1.370135880550e+00 1.367021066257e+00 1.363906271693e+00 1.360789110788e+00 1.357683326733e+00 1.354551640892e+00 1.351393499712e+00 1.348154216857e+00 1.344784901150e+00 1.341228181248e+00 1.337380719996e+00 1.333179961903e+00 1.328512803993e+00 1.323296863177e+00 1.317459152921e+00 1.310915952886e+00 1.303659883350e+00 1.295660927347e+00 1.286971856069e+00 1.277674411810e+00 1.267880901691e+00 1.257797493205e+00 1.247615892505e+00 1.237619362972e+00 1.228093191862e+00 1.219331516686e+00 1.211662412170e+00 1.205343882601e+00 1.200641551575e+00 1.197728599608e+00 1.196710005063e+00 1.197622708006e+00 1.200369665880e+00 1.204810525741e+00 1.210683234062e+00 1.217669667807e+00 1.225416664062e+00 1.233507130223e+00 1.241563031925e+00 1.249177886096e+00 1.256008074979e+00 1.261757365854e+00 1.266166891054e+00 1.269091580107e+00 1.270413355602e+00 1.270122608529e+00 1.268268534680e+00 1.264951591374e+00 1.260358809583e+00 1.254680927707e+00 1.248175387768e+00 1.241098757857e+00 1.233717430175e+00 1.226312820502e+00 1.219126194819e+00 1.212420027229e+00 1.206410544083e+00 1.201308303529e+00 1.197315486224e+00 1.194593178484e+00 1.193319425051e+00 1.193622474635e+00 1.195624144629e+00 1.199415840527e+00 1.205025170047e+00 1.212458368432e+00 1.221620349280e+00 1.232368724681e+00 1.244471234134e+00 1.257612570519e+00 1.271431896859e+00 1.285485266934e+00 1.299328337389e+00 1.312485971409e+00 1.324508802767e+00 1.335005326492e+00 1.343622015980e+00 1.350129506262e+00 1.354373037673e+00 1.356316066765e+00 1.356042433289e+00 1.353711752285e+00 1.349603368697e+00 1.344029224637e+00 1.337358821708e+00 1.329969707753e+00 1.322199436179e+00 1.314372855612e+00 1.306716735205e+00 1.299404661116e+00 1.292533156362e+00 1.286119788845e+00 1.280155891630e+00 1.274579364630e+00 1.269337370679e+00 1.264374907205e+00 1.259647878193e+00 1.255141802261e+00 1.250826782582e+00 1.246693383946e+00 1.242685390504e+00 1.238723305057e+00 1.232985859326e+00 1.223465618439e+00 1.214278218422e+00 1.209222776170e+00 1.209072847952e+00 1.210973903839e+00 1.210402553806e+00 1.204205024545e+00 1.192701181738e+00 1.179551963124e+00 1.169439939500e+00 1.164965555619e+00 1.164936963258e+00 1.165347055288e+00 1.162331878297e+00 1.154957293440e+00 1.146013310693e+00 1.140290939990e+00 1.141387993447e+00 1.149138398277e+00 1.159660078229e+00 1.167999010410e+00 1.171330337586e+00 1.170573346328e+00 1.169557749174e+00 1.172259292122e+00 1.179862352945e+00 1.189777937706e+00 1.197388648425e+00 1.199138975697e+00 1.194870567236e+00 1.188022101233e+00 1.183545746780e+00 1.184722761510e+00 1.191064061396e+00 1.198826719213e+00 1.203728982658e+00 1.203859525761e+00 1.200873912133e+00 1.198771143593e+00 1.201022615310e+00 1.207966619160e+00 1.216344270244e+00 1.221338294798e+00 1.219615741444e+00 1.211325708682e+00 1.199932774967e+00 1.190021948403e+00 1.184390035494e+00 1.182334054386e+00 1.180471793926e+00 1.175447259986e+00 1.166512311329e+00 1.156287390883e+00 1.149199199881e+00 1.148447152851e+00 1.153563050172e+00 1.160439915164e+00 1.163783345188e+00 1.160148588242e+00 1.149643255496e+00 1.135434189883e+00 1.121422808456e+00 1.109565359626e+00 1.098674914847e+00 1.085578190819e+00 1.067799593882e+00 1.045841756770e+00 1.023504524069e+00 1.005827579586e+00 9.957712435148e-01 9.919105242975e-01 9.890829808424e-01 9.816745424618e-01 9.672802231004e-01 9.487076276314e-01 9.333668990978e-01 9.259356918740e-01 9.114342754914e-01 8.576073654478e-01 8.052092844607e-01 8.059645181687e-01 8.606541775687e-01 9.131064038704e-01 9.062855192240e-01 8.218309816960e-01 6.984848268901e-01 6.387735097419e-01 7.193813197115e-01 8.647740760156e-01 9.595601216408e-01 9.438713515553e-01 8.215740166828e-01 6.711664764399e-01 6.420077558943e-01 7.762744462226e-01 9.301026526651e-01 9.852957856204e-01 9.040220367741e-01 7.248982666337e-01 5.862398644821e-01 6.588220227234e-01 8.532081770753e-01 9.902364153225e-01 9.909306313263e-01 8.604862007437e-01 6.889444752110e-01 6.474447242102e-01 7.850878848460e-01 9.384299514816e-01 9.840598326621e-01 8.945441923453e-01 7.314830348637e-01 6.535290570636e-01 7.706164499426e-01 9.512345970547e-01 1.045591576336e+00 9.963125313634e-01 8.292647079054e-01 6.660974044142e-01 6.896540080296e-01 8.719606190757e-01 1.027779196820e+00 1.054986135068e+00 9.407259049960e-01 7.526443172852e-01 6.479156097780e-01 7.419482039354e-01 9.078726730106e-01 9.959912287895e-01 9.531346245732e-01 8.076304355579e-01 6.689936509795e-01 6.797744381190e-01 8.135189885126e-01 9.205997795290e-01 9.151272006632e-01 7.950983886785e-01 6.444422771318e-01 6.241188044885e-01 7.694504180046e-01 9.239600907503e-01 9.703327671029e-01 8.744946556324e-01 6.809464416787e-01 5.471173412765e-01 6.564448685119e-01 8.780722687687e-01 1.023506163146e+00 1.014105984263e+00 8.496261444966e-01 6.163734896334e-01 5.417919887596e-01 7.400777725714e-01 9.714963514144e-01 1.077157389839e+00 1.010216553582e+00 8.014597974784e-01 5.829746766795e-01 5.997369322689e-01 8.214978003864e-01 1.006179313037e+00 1.043687216208e+00 9.232301346827e-01 7.182020796305e-01 6.067365210039e-01 7.216446162394e-01 9.050115345623e-01 9.941367871555e-01 9.381815533988e-01 7.737940497801e-01 6.315156849190e-01 6.738888181162e-01 8.402993902283e-01 9.615492398580e-01 9.584057241197e-01 8.384584288827e-01 6.899469087833e-01 6.602214212562e-01 7.809935124779e-01 9.194148831471e-01 9.783989289239e-01 9.435182993518e-01 8.644698417440e-01 8.223741691485e-01 8.556879725839e-01 9.194019705062e-01 9.543841621348e-01 9.476627194503e-01 9.315359197360e-01 9.431833846828e-01 9.771594991988e-01 9.907411423317e-01 9.530037511083e-01 8.803194012526e-01 8.366627383669e-01 8.750234679168e-01
 2.765157582226e-01 2.769485085196e-01 2.773999878181e-01 2.780157854897e-01 2.787660080352e-01 2.794976962938e-01 2.800817472888e-01 2.805219867003e-01 2.809502627285e-01 2.815058085371e-01 2.821925864879e-01 2.828767844567e-01 2.834404784785e-01 2.839073594331e-01 2.843913273068e-01 2.849659267362e-01 2.856066522497e-01 2.862339612950e-01 2.867903426222e-01 2.872965122202e-01 2.878416228807e-01 2.884893308525e-01 2.891886845885e-01 2.898235738569e-01 2.903570959775e-01 2.908892916458e-01 2.915361983921e-01 2.922950053735e-01 2.930475173759e-01 2.936839692913e-01 2.942183650604e-01 2.947758299483e-01 2.954676550637e-01 2.962742383205e-01 2.970621014834e-01 2.977225552404e-01 2.982779191477e-01 2.988461166857e-01 2.995273459737e-01 3.003209441993e-01 3.011261985050e-01 3.018243248248e-01 3.023881477327e-01 3.029247361550e-01 3.035824655874e-01 3.043905629211e-01 3.052196096052e-01 3.059142992389e-01 3.064585186395e-01 3.069927119905e-01 3.076695372152e-01 3.084879224422e-01 3.092984244790e-01 3.099634483838e-01 3.105070187861e-01 3.110832346630e-01 3.117972144051e-01 3.126017018693e-01 3.133673567415e-01 3.140223910558e-01 3.146110638668e-01 3.152316828873e-01 3.159432988766e-01 3.167189206915e-01 3.174788373065e-01 3.181673479326e-01 3.187974974360e-01 3.194315201928e-01 3.201301985633e-01 3.209076782786e-01 3.217049696779e-01 3.224320643822e-01 3.230637153581e-01 3.236789974696e-01 3.243917948097e-01 3.252211670899e-01 3.260624750185e-01 3.267910954346e-01 3.273952548601e-01 3.280069144145e-01 3.287633603892e-01 3.296535016891e-01 3.305119790699e-01 3.312067005544e-01 3.317878836586e-01 3.324341990862e-01 3.332569296937e-01 3.341810979812e-01 3.350197452303e-01 3.356775176547e-01 3.362617674206e-01 3.369680879388e-01 3.378566729412e-01 3.387925942903e-01 3.395944920054e-01 3.402326923678e-01 3.408547304598e-01 3.416298976240e-01 3.425649928322e-01 3.434950900566e-01 3.442679980588e-01 3.449098429365e-01 3.455907587134e-01 3.464361601537e-01 3.473979798391e-01 3.483113118651e-01 3.490683721500e-01 3.497368738536e-01 3.504814422919e-01 3.513846493475e-01 3.523582906467e-01 3.532483340779e-01 3.540017399435e-01 3.547135532706e-01 3.555200015884e-01 3.564558731251e-01 3.574191600356e-01 3.582897558806e-01 3.590539610625e-01 3.598138439470e-01 3.606685344310e-01 3.616140697416e-01 3.625602448916e-01 3.634250649911e-01 3.642147582637e-01 3.650146315924e-01 3.658964687419e-01 3.668457369241e-01 3.677883438205e-01 3.686653107079e-01 3.694867279170e-01 3.703141175527e-01 3.712073611078e-01 3.721615063519e-01 3.731169595265e-01 3.740212188785e-01 3.748731434598e-01 3.757195351373e-01 3.766154078057e-01 3.775734808488e-01 3.785495001432e-01 3.794850994899e-01 3.803664486894e-01 3.812316170933e-01 3.821323865980e-01 3.830914011831e-01 3.840803920217e-01 3.850434122019e-01 3.859568876495e-01 3.868467560624e-01 3.877562514917e-01 3.887093310346e-01 3.896970731328e-01 3.906818173032e-01 3.916318114005e-01 3.925524102185e-01 3.934711997370e-01 3.944178874454e-01 3.954015645119e-01 3.964023276583e-01 3.973873726723e-01 3.983411849741e-01 3.992809940064e-01 4.002351104811e-01 4.012197019162e-01 4.022293260104e-01 4.032399113845e-01 4.042300145786e-01 4.052037625100e-01 4.061789094727e-01 4.071713713244e-01 4.081863970321e-01 4.092134419319e-01 4.102345025628e-01 4.112416540279e-01 4.122440057211e-01 4.132542599024e-01 4.142793544404e-01 4.153185490879e-01 4.163579088712e-01 4.173903404690e-01 4.184195309769e-01 4.194553843234e-01 4.205003810264e-01 4.215514044580e-01 4.226029979361e-01 4.236506759414e-01 4.247039478214e-01 4.257667262698e-01 4.268365742077e-01 4.279048198238e-01 4.289692866247e-01 4.300335152771e-01 4.311069115603e-01 4.321934581653e-01 4.332855166555e-01 4.343730421060e-01 4.354552455815e-01 4.365409212893e-01 4.376374621563e-01 4.387461188698e-01 4.398571307485e-01 4.409624077060e-01 4.420663305982e-01 4.431795121903e-01 4.443037822569e-01 4.454344171441e-01 4.465622710777e-01 4.476867367294e-01 4.488167639063e-01 4.499597373257e-01 4.511098969898e-01 4.522595659185e-01 4.534061423242e-01 4.545550405802e-01 4.557134538489e-01 4.568830177826e-01 4.580542458950e-01 4.592208722795e-01 4.603883257116e-01 4.615648455011e-01 4.627507163554e-01 4.639400998769e-01 4.651261073103e-01 4.663101836577e-01 4.675018297019e-01 4.687031761913e-01 4.699063240938e-01 4.711072559642e-01 4.723076404650e-01 4.735131040267e-01 4.747275183459e-01 4.759456715670e-01 4.771606805756e-01 4.783752998251e-01 4.795952574786e-01 4.808232678167e-01 4.820567401228e-01 4.832877285205e-01 4.845185421549e-01 4.857545830343e-01 4.870003639872e-01 4.882491111581e-01 4.894985410239e-01 4.907491650512e-01 4.920042792915e-01 4.932676266989e-01 4.945343138886e-01 4.958017180483e-01 4.970720387941e-01 4.983473333719e-01 4.996275120706e-01 5.009102837077e-01 5.021944883742e-01 5.034816054013e-01 5.047744179791e-01 5.060717098783e-01 5.073688773265e-01 5.086671857699e-01 5.099701483044e-01 5.112773947831e-01 5.125895885336e-01 5.139039195101e-01 5.152172953011e-01 5.165340379355e-01 5.178582174370e-01 5.191846140765e-01 5.205142787768e-01 5.218462934978e-01 5.231798107716e-01 5.245178605778e-01 5.258611392896e-01 5.272055373568e-01 5.285533268596e-01 5.299047708289e-01 5.312580424995e-01 5.326155693801e-01 5.339758703007e-01 5.353394041125e-01 5.367057386897e-01 5.380754154829e-01 5.394458887021e-01 5.408205667704e-01 5.421988785095e-01 5.435795963385e-01 5.449640824969e-01 5.463513608256e-01 5.477397868107e-01 5.491320248604e-01 5.505269263033e-01 5.519239895974e-01 5.533261203818e-01 5.547306566943e-01 5.561375531107e-01 5.575465617867e-01 5.589566952718e-01 5.603697660562e-01 5.617884214971e-01 5.632085573325e-01 5.646302308295e-01 5.660540547187e-01 5.674799712684e-01 5.689077869280e-01 5.703391987685e-01 5.717726561352e-01 5.732085049459e-01 5.746470758435e-01 5.760866686219e-01 5.775278094852e-01 5.789719927029e-01 5.804171523751e-01 5.818663984453e-01 5.833176746968e-01 5.847705988741e-01 5.862241851031e-01 5.876792103879e-01 5.891356090168e-01 5.905968028676e-01 5.920600691735e-01 5.935239201175e-01 5.949891520407e-01 5.964547344377e-01 5.979220781928e-01 5.993934395229e-01 6.008665007257e-01 6.023403160182e-01 6.038154858666e-01 6.052906563577e-01 6.067677310156e-01 6.082469816069e-01 6.097286599872e-01 6.112109823226e-01 6.126945263538e-01 6.141773893446e-01 6.156620249646e-01 6.171485629987e-01 6.186366885738e-01 6.201259005429e-01 6.216152364664e-01 6.231040001509e-01 6.245952364099e-01 6.260876212036e-01 6.275803298721e-01 6.290740311574e-01 6.305668278616e-01 6.320602382233e-01 6.335549566711e-01 6.350504333881e-01 6.365456577051e-01 6.380410914431e-01 6.395354975463e-01 6.410314533197e-01 6.425271006187e-01 6.440217546609e-01 6.455173412062e-01 6.470116132143e-01 6.485052864476e-01 6.499990362302e-01 6.514929250717e-01 6.529848682547e-01 6.544779404477e-01 6.559683158430e-01 6.574581604123e-01 6.589471101687e-01 6.604348671132e-01 6.619225022850e-01 6.634086084442e-01 6.648932164298e-01 6.663764032445e-01 6.678568434679e-01 6.693370833356e-01 6.708161654440e-01 6.722918595873e-01 6.737671467154e-01 6.752395831518e-01 6.767098380168e-01 6.781780617191e-01 6.796444240231e-01 6.811076668970e-01 6.825697664191e-01 6.840274392022e-01 6.854831503990e-01 6.869355948943e-01 6.883856677624e-01 6.898326216607e-01 6.912755539928e-01 6.927157481208e-01 6.941530058045e-01 6.955859840632e-01 6.970149323621e-01 6.984409062040e-01 6.998626013273e-01 7.012800372790e-01 7.026940582903e-01 7.041034382829e-01 7.055090950776e-01 7.069085741643e-01 7.083040033269e-01 7.096958416191e-01 7.110817258697e-01 7.124639618953e-01 7.138400480294e-01 7.152100184310e-01 7.165751546617e-01 7.179362042208e-01 7.192902611147e-01 7.206389608091e-01 7.219809194748e-01 7.233169004220e-01 7.246469816874e-01 7.259705866647e-01 7.272888767949e-01 7.285993210102e-01 7.299027162622e-01 7.311996152498e-01 7.324885392497e-01 7.337714306977e-01 7.350472118816e-01 7.363142373380e-01 7.375754335939e-01 7.388269863595e-01 7.400712171970e-01 7.413083602570e-01 7.425368400844e-01 7.437572903825e-01 7.449687728469e-01 7.461713624394e-01 7.473659245087e-01 7.485514141883e-01 7.497287621467e-01 7.508968360853e-01 7.520542715473e-01 7.532029125136e-01 7.543426925151e-01 7.554728543159e-01 7.565927500994e-01 7.577023297339e-01 7.588017321315e-01 7.598914047182e-01 7.609696546876e-01 7.620394077342e-01 7.630974389183e-01 7.641439015339e-01 7.651803632847e-01 7.662051358846e-01 7.672190867951e-01 7.682218668076e-01 7.692127779935e-01 7.701925989425e-01 7.711601138450e-01 7.721157544085e-01 7.730604807253e-01 7.739920103927e-01 7.749112687821e-01 7.758190428769e-01 7.767135275888e-01 7.775963653128e-01 7.784653743899e-01 7.793221594352e-01 7.801663170518e-01 7.809968214425e-01 7.818150712636e-01 7.826196860204e-01 7.834098468322e-01 7.841883426001e-01 7.849524986892e-01 7.857028526663e-01 7.864405739831e-01 7.871626414442e-01 7.878724877935e-01 7.885677395753e-01 7.892485795362e-01 7.899165672940e-01 7.905690526112e-01 7.912071641817e-01 7.918321689113e-01 7.924413309984e-01 7.930372919766e-01 7.936182263243e-01 7.941843033598e-01 7.947367965748e-01 7.952732760065e-01 7.957956256850e-01 7.963035034810e-01 7.967961994491e-01 7.972742568621e-01 7.977372883691e-01 7.981862231507e-01 7.986203453406e-01 7.990380916064e-01 7.994435661944e-01 7.998320091880e-01 8.002059959508e-01 8.005663898495e-01 8.009106303312e-01 8.012416021361e-01 8.015575783228e-01 8.018577331303e-01 8.021457032944e-01 8.024165481064e-01 8.026748988830e-01 8.029184597329e-01 8.031465131938e-01 8.033625722027e-01 8.035625857887e-01 8.037503347454e-01 8.039236051846e-01 8.040828240663e-01 8.042296554375e-01 8.043609844016e-01 8.044809842950e-01 8.045876809652e-01 8.046801517819e-01 8.047620372654e-01 8.048290050566e-01 8.048844691215e-01 8.049289645746e-01 8.049590557488e-01 8.049800623255e-01 8.049875272355e-01 8.049849866863e-01 8.049718788159e-01 8.049454614977e-01 8.049125527031e-01 8.048668660415e-01 8.048117659776e-01 8.047478165341e-01 8.046730024011e-01 8.045916972267e-01 8.044999396201e-01 8.044014646662e-01 8.042946661703e-01 8.041788760471e-01 8.040591843797e-01 8.039300740561e-01 8.037960627909e-01 8.036570761938e-01 8.035099263920e-01 8.033604396920e-01 8.032049571471e-01 8.030459088411e-01 8.028852528089e-01 8.027182110847e-01 8.025512937191e-01 8.023802463659e-01 8.022092087541e-01 8.020380416278e-01 8.018641871216e-01 8.016930799414e-01 8.015196934996e-01 8.013500965044e-01 8.011815905080e-01 8.010146266179e-01 8.008539731479e-01 8.006932400418e-01 8.005394929484e-01 8.003899693103e-01 8.002451078542e-01 8.001097478345e-01 7.999778148954e-01 7.998559712545e-01 7.997416738921e-01 7.996368674783e-01 7.995428508158e-01 7.994568919852e-01 7.993855828805e-01 7.993243453783e-01 7.992756457347e-01 7.992433128681e-01 7.992220507334e-01 7.992180468883e-01 7.992289084730e-01 7.992571327491e-01 7.993039433580e-01 7.993659663342e-01 7.994507735369e-01 7.995536370681e-01 7.996770222256e-01 7.998232998440e-01 7.999896721608e-01 8.001825033193e-01 8.003960246078e-01 8.006369913084e-01 8.009031460914e-01 8.011932640859e-01 8.015139418590e-01 8.018598342773e-01 8.022370596547e-01 8.026427254244e-01 8.030781161041e-01 8.035469014234e-01 8.040449130661e-01 8.045786119638e-01 8.051438252354e-01 8.057434117318e-01 8.063803784263e-01 8.070488971084e-01 8.077584587461e-01 8.085023870229e-01 8.092849983145e-01 8.101077297713e-01 8.109667764009e-01 8.118695478721e-01 8.128088389047e-01 8.137924796264e-01 8.148173374592e-01 8.158826633684e-01 8.169950593636e-01 8.181459957419e-01 8.193446793434e-01 8.205872629822e-01 8.218728597610e-01 8.232079821334e-01 8.245843957026e-01 8.260105937538e-01 8.274815821066e-01 8.290001427848e-01 8.305675329181e-01 8.321790765548e-01 8.338437903442e-01 8.355522324769e-01 8.373108333708e-01 8.391191691792e-01 8.409730834546e-01 8.428800222765e-01 8.448315196957e-01 8.468358205807e-01 8.488876198374e-01 8.509867134481e-01 8.531400964504e-01 8.553361664799e-01 8.575864042229e-01 8.598814761201e-01 8.622265419662e-01 8.646221337816e-01 8.670603585877e-01 8.695529816574e-01 8.720884305695e-01 8.746726720211e-01 8.773050910564e-01 8.799803438184e-01 8.827079137283e-01 8.854738547853e-01 8.882898909689e-01 8.911490764588e-01 8.940506120284e-01 8.969996713451e-01 8.999859750405e-01 9.030202020760e-01 9.060921702009e-01 9.092051821097e-01 9.123621019340e-01 9.155516458457e-01 9.187870476837e-01 9.220544011852e-01 9.253615296057e-01 9.287049236439e-01 9.320804920247e-01 9.354955562709e-01 9.389375382092e-01 9.424179306626e-01 9.459270260215e-01 9.494641720538e-01 9.530361552596e-01 9.566299052050e-01 9.602570749144e-01 9.639066024215e-01 9.675811828818e-01 9.712833950271e-01 9.750026444832e-01 9.787491095822e-01 9.825124537676e-01 9.862961366792e-01 9.901003871900e-01 9.939159494731e-01 9.977542192855e-01 1.001600870062e+00 1.005463744293e+00 1.009339333647e+00 1.013222237143e+00 1.017119230236e+00 1.021019143120e+00 1.024930027360e+00 1.028845576594e+00 1.032762727363e+00 1.036687725291e+00 1.040608583030e+00 1.044535410464e+00 1.048457069445e+00 1.052376443436e+00 1.056296670684e+00 1.060204436542e+00 1.064112855737e+00 1.068008681585e+00 1.071897226560e+00 1.075777936518e+00 1.079640722378e+00 1.083497877160e+00 1.087333591918e+00 1.091158385659e+00 1.094964896469e+00 1.098749566590e+00 1.102521376930e+00 1.106263940406e+00 1.109990771462e+00 1.113691243895e+00 1.117365225208e+00 1.121017723267e+00 1.124634859142e+00 1.128231740917e+00 1.131793004582e+00 1.135323496975e+00 1.138824708996e+00 1.142286054045e+00 1.145719864692e+00 1.149111884394e+00 1.152468597852e+00 1.155788156777e+00 1.159062940611e+00 1.162303964158e+00 1.165496372090e+00 1.168650320918e+00 1.171759331643e+00 1.174819472871e+00 1.177840551757e+00 1.180806574172e+00 1.183729826800e+00 1.186602684602e+00 1.189422431747e+00 1.192197491077e+00 1.194912323437e+00 1.197582566552e+00 1.200194177537e+00 1.202752286306e+00 1.205258398630e+00 1.207700647162e+00 1.210096678653e+00 1.212427117777e+00 1.214702928069e+00 1.216921726264e+00 1.219076080564e+00 1.221178297656e+00 1.223212794053e+00 1.225191299974e+00 1.227107448924e+00 1.228959073386e+00 1.230755582770e+00 1.232482354834e+00 1.234151876548e+00 1.235756630117e+00 1.237296947653e+00 1.238778608279e+00 1.240190799234e+00 1.241546620132e+00 1.242834914747e+00 1.244059234504e+00 1.245224798622e+00 1.246320565595e+00 1.247361369527e+00 1.248333279854e+00 1.249245885082e+00 1.250097777576e+00 1.250882681403e+00 1.251615261405e+00 1.252278033458e+00 1.252887284109e+00 1.253435328133e+00 1.253921311087e+00 1.254356494697e+00 1.254726225937e+00 1.255047105181e+00 1.255307973616e+00 1.255515126796e+00 1.255673749850e+00 1.255772285642e+00 1.255827560966e+00 1.255828822651e+00 1.255782822780e+00 1.255691451223e+00 1.255549611432e+00 1.255372017068e+00 1.255144767968e+00 1.254879403109e+00 1.254577951561e+00 1.254233134361e+00 1.253861273061e+00 1.253447503534e+00 1.253008601050e+00 1.252538642815e+00 1.252038678665e+00 1.251520644584e+00 1.250970526843e+00 1.250407685765e+00 1.249822344857e+00 1.249220816187e+00 1.248610889924e+00 1.247981586111e+00 1.247352792277e+00 1.246712175828e+00 1.246069589328e+00 1.245429813389e+00 1.244784741557e+00 1.244152483091e+00 1.243520140496e+00 1.242902027203e+00 1.242296843434e+00 1.241702089152e+00 1.241134434235e+00 1.240577281032e+00 1.240051641547e+00 1.239549163488e+00 1.239073213408e+00 1.238635756006e+00 1.238223248617e+00 1.237855161779e+00 1.237521641594e+00 1.237230721138e+00 1.236987611446e+00 1.236782675311e+00 1.236636062583e+00 1.236533033015e+00 1.236485610041e+00 1.236495764390e+00 1.236556655985e+00 1.236684681365e+00 1.236865493788e+00 1.237113257572e+00 1.237423689876e+00 1.237794704227e+00 1.238240011404e+00 1.238743377601e+00 1.239322480575e+00 1.239967429763e+00 1.240680752535e+00 1.241469778663e+00 1.242320605691e+00 1.243250271710e+00 1.244244944211e+00 1.245310728472e+00 1.246450692883e+00 1.247651557336e+00 1.248931082901e+00 1.250270479621e+00 1.251679859950e+00 1.253155964069e+00 1.254690399135e+00 1.256295287499e+00 1.257952122656e+00 1.259673225868e+00 1.261448355444e+00 1.263274080196e+00 1.265158281574e+00 1.267082281531e+00 1.269058572454e+00 1.271074455327e+00 1.273128624682e+00 1.275223165503e+00 1.277343242955e+00 1.279500393490e+00 1.281676493944e+00 1.283875932739e+00 1.286095400931e+00 1.288321219208e+00 1.290563951805e+00 1.292805516525e+00 1.295050265234e+00 1.297290976112e+00 1.299520135362e+00 1.301742833513e+00 1.303940876663e+00 1.306122509402e+00 1.308275792097e+00 1.310395349756e+00 1.312484962897e+00 1.314526308016e+00 1.316529414364e+00 1.318479774396e+00 1.320375622290e+00 1.322217042719e+00 1.323990247637e+00 1.325702256822e+00 1.327338612398e+00 1.328901705367e+00 1.330387699394e+00 1.331785244404e+00 1.333102287150e+00 1.334321636841e+00 1.335451769227e+00 1.336484589261e+00 1.337412738466e+00 1.338242717245e+00 1.338960941942e+00 1.339573824883e+00 1.340073400412e+00 1.340456629738e+00 1.340728114569e+00 1.340875881935e+00 1.340908260413e+00 1.340815727330e+00 1.340599486755e+00 1.340262515412e+00 1.339795960102e+00 1.339207270728e+00 1.338489833144e+00 1.337646090993e+00 1.336677878516e+00 1.335578966532e+00 1.334358498593e+00 1.333007447897e+00 1.331535525406e+00 1.329938791205e+00 1.328218737624e+00 1.326380388274e+00 1.324419762905e+00 1.322345179281e+00 1.320155341909e+00 1.317851761491e+00 1.315440115972e+00 1.312920245457e+00 1.310298733358e+00 1.307574873230e+00 1.304754459110e+00 1.301841129998e+00 1.298837217658e+00 1.295748490805e+00 1.292578223149e+00 1.289330382751e+00 1.286010211403e+00 1.282621925692e+00 1.279170684030e+00 1.275659019875e+00 1.272096028310e+00 1.268482453612e+00 1.264825658744e+00 1.261130548452e+00 1.257401302710e+00 1.253645859821e+00 1.249865277353e+00 1.246068723293e+00 1.242259002238e+00 1.238443482878e+00 1.234626255487e+00 1.230811164020e+00 1.227007990011e+00 1.223216999445e+00 1.219445598401e+00 1.215699432681e+00 1.211981270353e+00 1.208299744798e+00 1.204655815644e+00 1.201058103582e+00 1.197508901927e+00 1.194012494856e+00 1.190576727770e+00 1.187201125235e+00 1.183895112828e+00 1.180659263070e+00 1.177499084801e+00 1.174420292394e+00 1.171422593195e+00 1.168516276789e+00 1.165699160887e+00 1.162978829328e+00 1.160357345429e+00 1.157836568455e+00 1.155425277144e+00 1.153120936901e+00 1.150931235714e+00 1.148856001075e+00 1.146899466154e+00 1.145066887438e+00 1.143356808635e+00 1.141776736135e+00 1.140325778585e+00 1.139008257199e+00 1.137827071681e+00 1.136781132086e+00 1.135878047478e+00 1.135113767115e+00 1.134494610613e+00 1.134020473659e+00 1.133689984961e+00 1.133510373883e+00 1.133475042210e+00 1.133591183603e+00 1.133854578563e+00 1.134265111921e+00 1.134825874037e+00 1.135529035781e+00 1.136381133923e+00 1.137374246607e+00 1.138506975878e+00 1.139779586816e+00 1.141182876306e+00 1.142718842285e+00 1.144378410037e+00 1.146157290567e+00 1.148051660911e+00 1.150049878930e+00 1.152150716660e+00 1.154340425894e+00 1.156615180221e+00 1.158963904581e+00 1.161373797520e+00 1.163840473849e+00 1.166345861471e+00 1.168884025711e+00 1.171438922327e+00 1.173998488939e+00 1.176552725574e+00 1.179081595227e+00 1.181578984375e+00 1.184023134779e+00 1.186404373741e+00 1.188707410626e+00 1.190914944749e+00 1.193017016442e+00 1.194994409929e+00 1.196836106689e+00 1.198527998565e+00 1.200053215344e+00 1.201404977962e+00 1.202563794222e+00 1.203524096708e+00 1.204272027297e+00 1.204797195301e+00 1.205095248472e+00 1.205151346921e+00 1.204967205524e+00 1.204530697091e+00 1.203840063415e+00 1.202896381587e+00 1.201692454460e+00 1.200235883677e+00 1.198524049504e+00 1.196562874180e+00 1.194360108332e+00 1.191916164843e+00 1.189249318252e+00 1.186362604647e+00 1.183271849863e+00 1.179991432524e+00 1.176532660671e+00 1.172919136952e+00 1.169161251267e+00 1.165283152751e+00 1.161304993173e+00 1.157243469503e+00 1.153128183444e+00 1.148973455298e+00 1.144807853590e+00 1.140652159738e+00 1.136526435235e+00 1.132460965741e+00 1.128467923073e+00 1.124578751412e+00 1.120807767612e+00 1.117175257158e+00 1.113704660477e+00 1.110403973760e+00 1.107298141541e+00 1.104395395393e+00 1.101708162314e+00 1.099252060580e+00 1.097027573455e+00 1.095049571227e+00 1.093318616258e+00 1.091839395311e+00 1.090617722392e+00 1.089647167351e+00 1.088936140582e+00 1.088476103066e+00 1.088267208054e+00 1.088308664946e+00 1.088591105630e+00 1.089118363198e+00 1.089878932718e+00 1.090870506722e+00 1.092092657993e+00 1.093532620385e+00 1.095196132060e+00 1.097070788802e+00 1.099155679216e+00 1.101449838229e+00 1.103940729410e+00 1.106634530765e+00 1.109518065606e+00 1.112590550499e+00 1.115848383676e+00 1.119277475391e+00 1.122880456797e+00 1.126639949569e+00 1.130552224706e+00 1.134605637876e+00 1.138781742334e+00 1.143076588637e+00 1.147463638944e+00 1.151934093582e+00 1.156466607775e+00 1.161037618685e+00 1.165636429086e+00 1.170228404921e+00 1.174802495590e+00 1.179331639811e+00 1.183791381215e+00 1.188169518533e+00 1.192433666562e+00 1.196577560717e+00 1.200575903238e+00 1.204415746255e+00 1.208093817525e+00 1.211587596739e+00 1.214908165275e+00 1.218043959859e+00 1.221000624920e+00 1.223793206102e+00 1.226418882225e+00 1.228909866056e+00 1.231274427943e+00 1.233541341149e+00 1.235740789894e+00 1.237893712327e+00 1.240047821209e+00 1.242226608176e+00 1.244473206006e+00 1.246827086330e+00 1.249318185728e+00 1.251998530513e+00 1.254890502542e+00 1.258040271661e+00 1.261476137439e+00 1.265224356634e+00 1.269323726762e+00 1.273781678569e+00 1.278632791001e+00 1.283882916269e+00 1.289544728130e+00 1.295634626936e+00 1.302141746285e+00 1.309082063058e+00 1.316441091030e+00 1.324216554499e+00 1.332404022629e+00 1.340979322636e+00 1.349944296876e+00 1.359266065763e+00 1.368933670591e+00 1.378922914492e+00 1.389199351789e+00 1.399748995581e+00 1.410520492187e+00 1.421488021318e+00 1.432605820210e+00 1.443819292689e+00 1.455089253239e+00 1.466339566088e+00 1.477520882604e+00 1.488554330981e+00 1.499364049413e+00 1.509878099446e+00 1.519998416798e+00 1.529652670733e+00 1.538739223305e+00 1.547174075999e+00 1.554871153838e+00 1.561732459264e+00 1.567695239389e+00 1.572666232762e+00 1.576591644923e+00 1.579414948098e+00 1.581082483938e+00 1.581586137646e+00 1.580889194391e+00 1.579011675464e+00 1.575970521342e+00 1.571795934800e+00 1.566564129749e+00 1.560324998938e+00 1.553191533064e+00 1.545257758786e+00 1.536638307642e+00 1.527480092636e+00 1.517891485507e+00 1.508037330042e+00 1.498039881910e+00 1.488032614239e+00 1.478158264628e+00 1.468501198563e+00 1.459190494524e+00 1.450284737586e+00 1.441847231623e+00 1.433934585471e+00 1.426535571634e+00 1.419682626008e+00 1.413333229261e+00 1.407466064314e+00 1.402045898173e+00 1.397000352372e+00 1.392306480464e+00 1.387888668300e+00 1.383711512236e+00 1.379739842499e+00 1.375925170795e+00 1.372273115565e+00 1.368745643713e+00 1.365357845605e+00 1.362106574013e+00 1.358986332006e+00 1.356020844756e+00 1.353180935755e+00 1.350474452323e+00 1.347863563891e+00 1.345303592361e+00 1.342749628188e+00 1.340100698292e+00 1.337288657909e+00 1.334192406792e+00 1.330705053321e+00 1.326725390171e+00 1.322126327503e+00 1.316846661319e+00 1.310798118530e+00 1.303957349448e+00 1.296335786272e+00 1.287963488702e+00 1.278968192727e+00 1.269475207618e+00 1.259698161596e+00 1.249882350044e+00 1.240290634955e+00 1.231253231634e+00 1.223055529023e+00 1.216018099098e+00 1.210409183805e+00 1.206440545456e+00 1.204287707753e+00 1.203998892903e+00 1.205576775409e+00 1.208899985153e+00 1.213765245312e+00 1.219916162523e+00 1.226994091804e+00 1.234649834161e+00 1.242476285516e+00 1.250094046302e+00 1.257151734577e+00 1.263312882888e+00 1.268337561123e+00 1.272009181087e+00 1.274208854469e+00 1.274884333532e+00 1.274032233664e+00 1.271747568982e+00 1.268141666277e+00 1.263398495648e+00 1.257725246697e+00 1.251340927528e+00 1.244501871013e+00 1.237433802848e+00 1.230391184709e+00 1.223597872975e+00 1.217273165970e+00 1.211642349339e+00 1.206892731650e+00 1.203240466919e+00 1.200864767952e+00 1.199948571930e+00 1.200665195634e+00 1.203136028472e+00 1.207478251724e+00 1.213719903029e+00 1.221840147410e+00 1.231736713020e+00 1.243201601427e+00 1.255967324648e+00 1.269654389997e+00 1.283841887195e+00 1.298051486500e+00 1.311782884578e+00 1.324563291695e+00 1.335925253450e+00 1.345497199603e+00 1.352969212522e+00 1.358135350621e+00 1.360914289615e+00 1.361306060719e+00 1.359449158422e+00 1.355547200077e+00 1.349883317254e+00 1.342798303418e+00 1.334625607263e+00 1.325722639624e+00 1.316386481944e+00 1.306878296760e+00 1.297403328018e+00 1.288088828162e+00 1.279033897544e+00 1.270275921341e+00 1.261848165948e+00 1.253773976978e+00 1.246080465959e+00 1.238826454894e+00 1.232053686714e+00 1.225831921647e+00 1.220190380234e+00 1.215124156616e+00 1.208964365284e+00 1.199439681134e+00 1.190663459869e+00 1.186417175901e+00 1.187421226452e+00 1.190747100572e+00 1.191809581435e+00 1.187419337946e+00 1.177853315922e+00 1.166695313093e+00 1.158494059868e+00 1.155683032610e+00 1.156932883795e+00 1.158186587023e+00 1.155599971029e+00 1.148299721997e+00 1.139137430860e+00 1.132965759538e+00 1.133449510099e+00 1.140507782430e+00 1.150356629171e+00 1.158133907542e+00 1.161086347955e+00 1.160174199058e+00 1.159218873749e+00 1.162133503454e+00 1.169990598584e+00 1.180074579051e+00 1.187652265275e+00 1.189073051774e+00 1.184094333461e+00 1.176089649679e+00 1.169988552674e+00 1.169124130167e+00 1.173136182725e+00 1.178475558584e+00 1.181080302186e+00 1.179280632320e+00 1.174986175230e+00 1.172429700501e+00 1.175221672473e+00 1.183693272604e+00 1.194455306172e+00 1.202522234538e+00 1.204416688962e+00 1.200140736394e+00 1.192936394362e+00 1.187044082583e+00 1.184837217600e+00 1.185251378594e+00 1.184720863791e+00 1.179889131235e+00 1.170148561492e+00 1.158336648544e+00 1.149168309919e+00 1.146186117104e+00 1.149278725560e+00 1.154630669269e+00 1.157129839041e+00 1.153394805266e+00 1.143476240074e+00 1.130343590006e+00 1.117547173264e+00 1.106578803798e+00 1.095773433376e+00 1.081580976864e+00 1.061304368628e+00 1.035444217814e+00 1.008090115616e+00 9.849475619350e-01 9.699350608009e-01 9.625891228664e-01 9.583642121084e-01 9.517776989730e-01 9.401310348657e-01 9.255651861814e-01 9.141156292125e-01 9.060659101309e-01 8.761478352711e-01 8.137362314195e-01 7.742544593366e-01 7.984661954948e-01 8.612129362385e-01 8.981747728257e-01 8.632561928998e-01 7.562876756317e-01 6.396068241604e-01 6.291961251538e-01 7.545734968676e-01 9.038616657453e-01 9.759832234482e-01 9.300763515410e-01 7.862379558916e-01 6.397387801537e-01 6.406363939423e-01 7.879830532634e-01 9.278597137795e-01 9.596437212383e-01 8.624999197920e-01 6.935596213421e-01 6.042236095844e-01 7.119810012263e-01 8.906617337082e-01 9.904473501548e-01 9.535633548882e-01 8.020692616627e-01 6.470169339727e-01 6.579180349845e-01 8.181830682467e-01 9.553944028361e-01 9.711528189277e-01 8.579848577073e-01 6.971808897503e-01 6.555396950619e-01 7.935296856845e-01 9.558816727552e-01 1.013867722877e+00 9.310235299075e-01 7.564366047526e-01 6.405898120297e-01 7.315142987199e-01 9.213465312435e-01 1.042043151962e+00 1.021804587742e+00 8.723425285492e-01 6.915591036685e-01 6.555240682070e-01 8.001561469433e-01 9.545984679701e-01 1.000293275057e+00 9.135637025034e-01 7.524299887682e-01 6.571503713214e-01 7.346318055756e-01 8.809264651359e-01 9.549079037734e-01 9.005659676695e-01 7.446325589517e-01 6.083356577091e-01 6.554844311706e-01 8.320525740040e-01 9.660359476721e-01 9.676830450034e-01 8.282223284870e-01 6.232883018958e-01 5.500697676666e-01 7.190019915288e-01 9.312531420239e-01 1.032870057986e+00 9.729918591737e-01 7.764083883665e-01 5.681649832409e-01 5.904429141237e-01 8.194373210202e-01 1.016787952608e+00 1.068266983460e+00 9.529301240822e-01 7.288848610342e-01 5.705785016984e-01 6.776482091444e-01 9.019024871027e-01 1.041976232663e+00 1.024206694961e+00 8.626461590731e-01 6.637313501089e-01 6.326341160724e-01 8.071557670995e-01 9.840334833482e-01 1.035039354000e+00 9.338265303911e-01 7.393790143139e-01 6.142996673408e-01 7.104457304600e-01 9.000680361213e-01 1.013204661674e+00 9.871015454009e-01 8.430351401125e-01 6.838859374099e-01 6.661291285089e-01 7.994067249749e-01 9.355999944434e-01 9.833099869735e-01 9.377612878586e-01 8.585967980229e-01 8.301869022158e-01 8.782721320250e-01 9.448648476139e-01 9.718176779667e-01 9.545426196521e-01 9.353761304293e-01 9.561382674986e-01 1.005104294493e+00 1.030244865318e+00 9.960164650478e-01 9.179452532569e-01 8.619332031734e-01 8.879105121271e-01
 2.643340032708e-01 2.647881179129e-01 2.652582282078e-01 2.658806298276e-01 2.666290000872e-01 2.673622469135e-01 2.679597264816e-01 2.684214426816e-01 2.688671652861e-01 2.694277039050e-01 2.701106026064e-01 2.707925518126e-01 2.713639792535e-01 2.718469281977e-01 2.723440410283e-01 2.729180870220e-01 2.735471539069e-01 2.741644682186e-01 2.747225616694e-01 2.752378718244e-01 2.757879857562e-01 2.764290705586e-01 2.771146249972e-01 2.777385084101e-01 2.782708915209e-01 2.788058107059e-01 2.794510590444e-01 2.801989448804e-01 2.809373231196e-01 2.815640587712e-01 2.820962193909e-01 2.826555051132e-01 2.833445664329e-01 2.841412922712e-01 2.849143655900e-01 2.855652252166e-01 2.861206926835e-01 2.866939900656e-01 2.873739673515e-01 2.881542695203e-01 2.889424745150e-01 2.896329470382e-01 2.902014862594e-01 2.907462066650e-01 2.914007940266e-01 2.921929700831e-01 2.930053271557e-01 2.936947055183e-01 2.942452955834e-01 2.947848811525e-01 2.954548111325e-01 2.962567786073e-01 2.970526144247e-01 2.977122864734e-01 2.982593930094e-01 2.988377504921e-01 2.995457882603e-01 3.003347495970e-01 3.010827232727e-01 3.017291155471e-01 3.023180607247e-01 3.029418205546e-01 3.036478178419e-01 3.044060242318e-01 3.051449929052e-01 3.058214054689e-01 3.064532921159e-01 3.070919250189e-01 3.077828366431e-01 3.085372156249e-01 3.093091760597e-01 3.100264752730e-01 3.106626044214e-01 3.112815937736e-01 3.119810263602e-01 3.127815849112e-01 3.135972041835e-01 3.143202979315e-01 3.149317841668e-01 3.155413888558e-01 3.162769836511e-01 3.171345526334e-01 3.179720274707e-01 3.186655079713e-01 3.192519715258e-01 3.198889095499e-01 3.206848333038e-01 3.215781929795e-01 3.224019874946e-01 3.230594840880e-01 3.236450316614e-01 3.243356664458e-01 3.251955090934e-01 3.261048382803e-01 3.268954283676e-01 3.275320795259e-01 3.281489141239e-01 3.289063189150e-01 3.298142951545e-01 3.307229137978e-01 3.314855483790e-01 3.321230559880e-01 3.327934191497e-01 3.336190361029e-01 3.345573889667e-01 3.354518090186e-01 3.361975257670e-01 3.368577981061e-01 3.375890124608e-01 3.384720208797e-01 3.394235791071e-01 3.402956300456e-01 3.410353976868e-01 3.417343965531e-01 3.425247491399e-01 3.434403901355e-01 3.443839109621e-01 3.452352078440e-01 3.459832334254e-01 3.467269626421e-01 3.475633613884e-01 3.484886795584e-01 3.494151081491e-01 3.502604783819e-01 3.510314808184e-01 3.518133142164e-01 3.526758984734e-01 3.536058337714e-01 3.545287451990e-01 3.553872455212e-01 3.561896486051e-01 3.569979456536e-01 3.578713845045e-01 3.588066979328e-01 3.597440819527e-01 3.606295442062e-01 3.614627829738e-01 3.622906281236e-01 3.631660528852e-01 3.641063877276e-01 3.650650491446e-01 3.659832148570e-01 3.668465493808e-01 3.676920255696e-01 3.685730012608e-01 3.695138677825e-01 3.704850030022e-01 3.714314338678e-01 3.723269761110e-01 3.731982337031e-01 3.740876751350e-01 3.750212264612e-01 3.759907139277e-01 3.769575628772e-01 3.778906213938e-01 3.787924690662e-01 3.796922784262e-01 3.806191808317e-01 3.815830826181e-01 3.825665042462e-01 3.835336313108e-01 3.844692171209e-01 3.853907829226e-01 3.863249953179e-01 3.872907246278e-01 3.882817211455e-01 3.892742445692e-01 3.902468869943e-01 3.912021867020e-01 3.921587703347e-01 3.931319774944e-01 3.941278002355e-01 3.951369734188e-01 3.961399049409e-01 3.971300101061e-01 3.981144450808e-01 3.991057694401e-01 4.001128989971e-01 4.011338827256e-01 4.021554111636e-01 4.031699953986e-01 4.041823085375e-01 4.052007077241e-01 4.062280067201e-01 4.072621384985e-01 4.082961309342e-01 4.093277939853e-01 4.103638876688e-01 4.114105478876e-01 4.124628436357e-01 4.135153938401e-01 4.145636056530e-01 4.156119495797e-01 4.166690727834e-01 4.177393663764e-01 4.188166853319e-01 4.198889302523e-01 4.209565530656e-01 4.220271369902e-01 4.231081379530e-01 4.242022925600e-01 4.252983206059e-01 4.263892587737e-01 4.274799978447e-01 4.285797955365e-01 4.296903583227e-01 4.308074433037e-01 4.319215745724e-01 4.330336571622e-01 4.341512519530e-01 4.352804461947e-01 4.364184240906e-01 4.375558953046e-01 4.386903565278e-01 4.398272012943e-01 4.409740635312e-01 4.421318973587e-01 4.432915529994e-01 4.444470965016e-01 4.456038170831e-01 4.467693857267e-01 4.479442325759e-01 4.491228829712e-01 4.502984820079e-01 4.514730915691e-01 4.526549736178e-01 4.538464428657e-01 4.550405862362e-01 4.562329886622e-01 4.574246240218e-01 4.586209746598e-01 4.598275021998e-01 4.610372689087e-01 4.622448002492e-01 4.634525482752e-01 4.646656532540e-01 4.658880251010e-01 4.671142286289e-01 4.683400010918e-01 4.695648700768e-01 4.707962112422e-01 4.720368191374e-01 4.732815908552e-01 4.745270513921e-01 4.757741003760e-01 4.770259493085e-01 4.782858638943e-01 4.795502478195e-01 4.808154595926e-01 4.820835545566e-01 4.833572182669e-01 4.846364859806e-01 4.859177883736e-01 4.872020701875e-01 4.884894973376e-01 4.897819454325e-01 4.910797817775e-01 4.923777829947e-01 4.936776720835e-01 4.949816878180e-01 4.962921171051e-01 4.976079970681e-01 4.989244783793e-01 5.002410887440e-01 5.015624881099e-01 5.028898435326e-01 5.042223289780e-01 5.055570429034e-01 5.068947410888e-01 5.082347662337e-01 5.095800201057e-01 5.109301744844e-01 5.122828613006e-01 5.136399569209e-01 5.149990834736e-01 5.163617914335e-01 5.177290331789e-01 5.190994044771e-01 5.204736213717e-01 5.218520346865e-01 5.232333177504e-01 5.246168358341e-01 5.260045461560e-01 5.273955897254e-01 5.287898422514e-01 5.301897632786e-01 5.315915359346e-01 5.329962740990e-01 5.344051242990e-01 5.358163394683e-01 5.372314330646e-01 5.386510674801e-01 5.400743774141e-01 5.415011219911e-01 5.429292690842e-01 5.443597211230e-01 5.457949180877e-01 5.472342353673e-01 5.486765787609e-01 5.501216060141e-01 5.515687887728e-01 5.530184556325e-01 5.544715267980e-01 5.559289878083e-01 5.573881860475e-01 5.588510489541e-01 5.603170214391e-01 5.617845714635e-01 5.632549477879e-01 5.647280755150e-01 5.662038617447e-01 5.676838066240e-01 5.691672988094e-01 5.706520406234e-01 5.721377437604e-01 5.736271959393e-01 5.751184544782e-01 5.766146822672e-01 5.781139790944e-01 5.796147297977e-01 5.811167460165e-01 5.826206177092e-01 5.841272052650e-01 5.856377106258e-01 5.871514255368e-01 5.886671170800e-01 5.901839278370e-01 5.917019770752e-01 5.932222245043e-01 5.947465601290e-01 5.962727059729e-01 5.978018753356e-01 5.993320109931e-01 6.008626033099e-01 6.023949879605e-01 6.039315849540e-01 6.054695477983e-01 6.070100410672e-01 6.085512530099e-01 6.100928256871e-01 6.116376340776e-01 6.131844741445e-01 6.147325770923e-01 6.162822506028e-01 6.178316318729e-01 6.193837830540e-01 6.209387037729e-01 6.224926518910e-01 6.240494128049e-01 6.256063188654e-01 6.271631839164e-01 6.287227533610e-01 6.302823948035e-01 6.318432057070e-01 6.334051464604e-01 6.349666838608e-01 6.365291170965e-01 6.380924799854e-01 6.396552698854e-01 6.412189452655e-01 6.427838771055e-01 6.443473587509e-01 6.459122002681e-01 6.474766185890e-01 6.490400483283e-01 6.506053913069e-01 6.521698551896e-01 6.537327842451e-01 6.552965606416e-01 6.568587374958e-01 6.584214136338e-01 6.599840366806e-01 6.615438665867e-01 6.631047948963e-01 6.646639243664e-01 6.662215516775e-01 6.677791528947e-01 6.693344056225e-01 6.708888749230e-01 6.724423807028e-01 6.739935186390e-01 6.755429477377e-01 6.770909456301e-01 6.786370033382e-01 6.801807363700e-01 6.817229092587e-01 6.832625867591e-01 6.847999494856e-01 6.863346223898e-01 6.878673915630e-01 6.893971878202e-01 6.909229286198e-01 6.924472636597e-01 6.939682868008e-01 6.954857405764e-01 6.970010749714e-01 6.985110309915e-01 7.000184166830e-01 7.015228286312e-01 7.030234115280e-01 7.045207762347e-01 7.060123140674e-01 7.074995582791e-01 7.089839726408e-01 7.104627749035e-01 7.119383253110e-01 7.134093406840e-01 7.148733410554e-01 7.163339330551e-01 7.177887519499e-01 7.192388036624e-01 7.206837136993e-01 7.221225202098e-01 7.235554813562e-01 7.249829399433e-01 7.264035079585e-01 7.278195539279e-01 7.292290588598e-01 7.306315384866e-01 7.320276545974e-01 7.334167447999e-01 7.347984331645e-01 7.361755005669e-01 7.375437486906e-01 7.389060542554e-01 7.402600117987e-01 7.416055785044e-01 7.429447750451e-01 7.442764512043e-01 7.455996466946e-01 7.469150349969e-01 7.482204502771e-01 7.495188991654e-01 7.508094377122e-01 7.520900683638e-01 7.533628775316e-01 7.546262646559e-01 7.558793591747e-01 7.571245656635e-01 7.583595857106e-01 7.595858769208e-01 7.608011982136e-01 7.620073257533e-01 7.632030370177e-01 7.643882234746e-01 7.655635467025e-01 7.667295664309e-01 7.678834167955e-01 7.690266004614e-01 7.701589715422e-01 7.712809966748e-01 7.723906882447e-01 7.734895450112e-01 7.745764132652e-01 7.756531291840e-01 7.767165552035e-01 7.777693647018e-01 7.788089178697e-01 7.798364278814e-01 7.808529963100e-01 7.818560115174e-01 7.828465311979e-01 7.838245911150e-01 7.847896549259e-01 7.857420420976e-01 7.866816174642e-01 7.876079091398e-01 7.885207599311e-01 7.894200574158e-01 7.903060436237e-01 7.911789423890e-01 7.920373209242e-01 7.928825512382e-01 7.937131818941e-01 7.945309302160e-01 7.953336410890e-01 7.961217014878e-01 7.968965292139e-01 7.976566613925e-01 7.984019573150e-01 7.991336474787e-01 7.998493194952e-01 8.005514688459e-01 8.012387768574e-01 8.019106038414e-01 8.025683509878e-01 8.032100428685e-01 8.038381243708e-01 8.044505982987e-01 8.050473302915e-01 8.056303542927e-01 8.061969801446e-01 8.067481754256e-01 8.072863624701e-01 8.078069569685e-01 8.083141691162e-01 8.088047162896e-01 8.092803985721e-01 8.097427530029e-01 8.101868585264e-01 8.106186196940e-01 8.110345302290e-01 8.114348582600e-01 8.118213795264e-01 8.121908755457e-01 8.125472467731e-01 8.128885001170e-01 8.132138238040e-01 8.135266042986e-01 8.138219878328e-01 8.141051981248e-01 8.143741264515e-01 8.146270665517e-01 8.148680635677e-01 8.150919266584e-01 8.153049222515e-01 8.155030595954e-01 8.156868764485e-01 8.158590589365e-01 8.160162265505e-01 8.161615562915e-01 8.162946570028e-01 8.164122981929e-01 8.165212997110e-01 8.166150651937e-01 8.166989982877e-01 8.167708551803e-01 8.168294911592e-01 8.168799164654e-01 8.169169379700e-01 8.169445621075e-01 8.169619886621e-01 8.169679375033e-01 8.169668682876e-01 8.169538387963e-01 8.169337492596e-01 8.169051217766e-01 8.168658330231e-01 8.168222391214e-01 8.167676824886e-01 8.167082887448e-01 8.166421762031e-01 8.165678938274e-01 8.164903333854e-01 8.164049232297e-01 8.163169266518e-01 8.162238368284e-01 8.161258736666e-01 8.160264167787e-01 8.159213356814e-01 8.158162256030e-01 8.157082149720e-01 8.155989070173e-01 8.154902909167e-01 8.153784663213e-01 8.152694995371e-01 8.151612346500e-01 8.150538168361e-01 8.149504226491e-01 8.148463498975e-01 8.147491673515e-01 8.146545229497e-01 8.145641456120e-01 8.144818662635e-01 8.144019262767e-01 8.143319124658e-01 8.142680275444e-01 8.142121528943e-01 8.141673093176e-01 8.141289007738e-01 8.141046627910e-01 8.140892781627e-01 8.140858180122e-01 8.140963998730e-01 8.141186770638e-01 8.141577309890e-01 8.142089883268e-01 8.142781237495e-01 8.143639179749e-01 8.144656682889e-01 8.145883147857e-01 8.147268858916e-01 8.148879544155e-01 8.150684714762e-01 8.152704772999e-01 8.154970821291e-01 8.157431959852e-01 8.160160090083e-01 8.163131064271e-01 8.166346647881e-01 8.169853769141e-01 8.173596944579e-01 8.177663718486e-01 8.181993135690e-01 8.186625973707e-01 8.191576640338e-01 8.196815250330e-01 8.202408974584e-01 8.208306038519e-01 8.214553352424e-01 8.221144828454e-01 8.228071800135e-01 8.235398140529e-01 8.243051331124e-01 8.251106487749e-01 8.259542648818e-01 8.268344668125e-01 8.277588203873e-01 8.287185867231e-01 8.297230109882e-01 8.307668949596e-01 8.318530986572e-01 8.329841248026e-01 8.341545599757e-01 8.353736765741e-01 8.366340643168e-01 8.379399653349e-01 8.392933214217e-01 8.406887461072e-01 8.421344604369e-01 8.436241826718e-01 8.451628386208e-01 8.467485425592e-01 8.483800045209e-01 8.500645191428e-01 8.517921996986e-01 8.535724038250e-01 8.553989748781e-01 8.572752124789e-01 8.592034517031e-01 8.611755362559e-01 8.632021191024e-01 8.652757470157e-01 8.673987278932e-01 8.695734863058e-01 8.717940300010e-01 8.740684456293e-01 8.763879605847e-01 8.787584937918e-01 8.811791398500e-01 8.836453058999e-01 8.861648121349e-01 8.887270849112e-01 8.913414949766e-01 8.940016900179e-01 8.967080558441e-01 8.994658280114e-01 9.022636850255e-01 9.051130510421e-01 9.080043463438e-01 9.109407701267e-01 9.139240930358e-01 9.169461520235e-01 9.200174403303e-01 9.231260596163e-01 9.262794456297e-01 9.294741034423e-01 9.327049149667e-01 9.359813971230e-01 9.392908045025e-01 9.426425329674e-01 9.460281147677e-01 9.494497329257e-01 9.529109495453e-01 9.564001575820e-01 9.599286636258e-01 9.634854385645e-01 9.670743616745e-01 9.706959015316e-01 9.743423316673e-01 9.780228086868e-01 9.817253611760e-01 9.854556043471e-01 9.892124878647e-01 9.929887370718e-01 9.967933060816e-01 1.000613585716e+00 1.004458929015e+00 1.008321513881e+00 1.012198918040e+00 1.016099326167e+00 1.020008427392e+00 1.023936647105e+00 1.027875167865e+00 1.031823366988e+00 1.035787091991e+00 1.039753748711e+00 1.043732417578e+00 1.047714801825e+00 1.051701584129e+00 1.055695970962e+00 1.059686672484e+00 1.063684360026e+00 1.067676865064e+00 1.071669630105e+00 1.075660783920e+00 1.079641885417e+00 1.083623873379e+00 1.087592508291e+00 1.091556094515e+00 1.095509021519e+00 1.099448069252e+00 1.103379378479e+00 1.107289632127e+00 1.111191232080e+00 1.115071137616e+00 1.118932753710e+00 1.122779379116e+00 1.126598393140e+00 1.130401256748e+00 1.134175293682e+00 1.137926618892e+00 1.141653148466e+00 1.145347321637e+00 1.149018358770e+00 1.152653217700e+00 1.156260085196e+00 1.159834281586e+00 1.163370515446e+00 1.166877444140e+00 1.170341675288e+00 1.173771533826e+00 1.177162155513e+00 1.180508804609e+00 1.183821043179e+00 1.187082418940e+00 1.190307504606e+00 1.193483493459e+00 1.196612908760e+00 1.199700791804e+00 1.202732701756e+00 1.205722491819e+00 1.208658123340e+00 1.211542627689e+00 1.214378851177e+00 1.217156030078e+00 1.219886990256e+00 1.222555769941e+00 1.225173525498e+00 1.227735054950e+00 1.230234840643e+00 1.232684044028e+00 1.235067298660e+00 1.237396223061e+00 1.239664041098e+00 1.241867869608e+00 1.244017054378e+00 1.246096501501e+00 1.248120888017e+00 1.250079081611e+00 1.251973075784e+00 1.253808454782e+00 1.255572992965e+00 1.257280136482e+00 1.258918503924e+00 1.260492393281e+00 1.262006052980e+00 1.263447314118e+00 1.264830895920e+00 1.266143844827e+00 1.267394416099e+00 1.268581362370e+00 1.269697673762e+00 1.270758390508e+00 1.271745448292e+00 1.272675228409e+00 1.273538362553e+00 1.274335753859e+00 1.275076879190e+00 1.275746842699e+00 1.276363132001e+00 1.276913471562e+00 1.277403189488e+00 1.277837123137e+00 1.278205863227e+00 1.278523710770e+00 1.278778615369e+00 1.278979690003e+00 1.279128676171e+00 1.279217039767e+00 1.279261156710e+00 1.279246435222e+00 1.279186491545e+00 1.279077564646e+00 1.278917536423e+00 1.278719976270e+00 1.278470310540e+00 1.278185004305e+00 1.277857081619e+00 1.277488569237e+00 1.277089700027e+00 1.276647023741e+00 1.276180852990e+00 1.275679133317e+00 1.275149643232e+00 1.274597666210e+00 1.274015643512e+00 1.273419490740e+00 1.272798094060e+00 1.272163335967e+00 1.271516805034e+00 1.270851363850e+00 1.270186656939e+00 1.269506718331e+00 1.268827837584e+00 1.268148065565e+00 1.267465208782e+00 1.266795683436e+00 1.266122872534e+00 1.265467349461e+00 1.264822580818e+00 1.264189819360e+00 1.263582325160e+00 1.262986847210e+00 1.262423525751e+00 1.261881386134e+00 1.261368065691e+00 1.260891934430e+00 1.260441499956e+00 1.260037516429e+00 1.259665525840e+00 1.259338930781e+00 1.259058687922e+00 1.258819345800e+00 1.258637493063e+00 1.258499312667e+00 1.258419127136e+00 1.258393799541e+00 1.258421443039e+00 1.258516959326e+00 1.258664142290e+00 1.258880714216e+00 1.259158133262e+00 1.259499614121e+00 1.259913385514e+00 1.260385925924e+00 1.260935057129e+00 1.261548473679e+00 1.262232692375e+00 1.262989453042e+00 1.263810191474e+00 1.264709473069e+00 1.265671908267e+00 1.266708244864e+00 1.267814315102e+00 1.268984537259e+00 1.270231252695e+00 1.271536110071e+00 1.272912398025e+00 1.274351115973e+00 1.275850392798e+00 1.277416589094e+00 1.279033079001e+00 1.280713776207e+00 1.282445327544e+00 1.284227939603e+00 1.286064973420e+00 1.287940334609e+00 1.289867450956e+00 1.291828944325e+00 1.293829039267e+00 1.295864970347e+00 1.297924768116e+00 1.300018745411e+00 1.302127075821e+00 1.304257816758e+00 1.306403824249e+00 1.308555374578e+00 1.310719527229e+00 1.312877868765e+00 1.315038330416e+00 1.317190349038e+00 1.319327418280e+00 1.321454574685e+00 1.323553068404e+00 1.325632413069e+00 1.327678879308e+00 1.329689518640e+00 1.331664891982e+00 1.333589992765e+00 1.335475066655e+00 1.337301158072e+00 1.339072806826e+00 1.340784552866e+00 1.342425418393e+00 1.344003823373e+00 1.345501282390e+00 1.346925283835e+00 1.348267455741e+00 1.349520296056e+00 1.350690108939e+00 1.351761770801e+00 1.352742225750e+00 1.353621458569e+00 1.354397847705e+00 1.355073296943e+00 1.355636193452e+00 1.356093809112e+00 1.356436009915e+00 1.356663896664e+00 1.356778905235e+00 1.356771155808e+00 1.356648879317e+00 1.356401674658e+00 1.356034311868e+00 1.355545570922e+00 1.354930209984e+00 1.354195320168e+00 1.353332374009e+00 1.352347929953e+00 1.351239698143e+00 1.350005007171e+00 1.348652351885e+00 1.347174077596e+00 1.345577903963e+00 1.343861070333e+00 1.342027097245e+00 1.340079019683e+00 1.338014543644e+00 1.335841588327e+00 1.333557475844e+00 1.331167299317e+00 1.328674841046e+00 1.326080185290e+00 1.323390463968e+00 1.320605096473e+00 1.317731389469e+00 1.314771002374e+00 1.311727430075e+00 1.308606173340e+00 1.305410821085e+00 1.302145882703e+00 1.298815397522e+00 1.295424196173e+00 1.291977095206e+00 1.288477992330e+00 1.284933293905e+00 1.281346102508e+00 1.277724199081e+00 1.274068887359e+00 1.270387918355e+00 1.266686278925e+00 1.262966227399e+00 1.259237741473e+00 1.255499989171e+00 1.251763098388e+00 1.248030351177e+00 1.244304182945e+00 1.240594741719e+00 1.236901554737e+00 1.233234492173e+00 1.229594852769e+00 1.225987799051e+00 1.222421060646e+00 1.218893588669e+00 1.215417285462e+00 1.211989918724e+00 1.208619752147e+00 1.205310179435e+00 1.202064502900e+00 1.198889960029e+00 1.195786820157e+00 1.192762009073e+00 1.189818954991e+00 1.186959842974e+00 1.184193452419e+00 1.181516619452e+00 1.178939084609e+00 1.176462100425e+00 1.174088628810e+00 1.171825995844e+00 1.169671883437e+00 1.167636403263e+00 1.165716815339e+00 1.163920719259e+00 1.162252230698e+00 1.160709192487e+00 1.159301818992e+00 1.158026404802e+00 1.156890159965e+00 1.155895561041e+00 1.155040778241e+00 1.154336266848e+00 1.153775130949e+00 1.153366511734e+00 1.153108890533e+00 1.153002227348e+00 1.153053205401e+00 1.153254960012e+00 1.153615165692e+00 1.154127825188e+00 1.154794728313e+00 1.155617571763e+00 1.156587170071e+00 1.157711763589e+00 1.158979063527e+00 1.160391401480e+00 1.161944645276e+00 1.163629051660e+00 1.165447792990e+00 1.167386753412e+00 1.169443274528e+00 1.171609903296e+00 1.173874825884e+00 1.176235023659e+00 1.178674285252e+00 1.181187345343e+00 1.183760273103e+00 1.186380565927e+00 1.189039953046e+00 1.191719383974e+00 1.194410771398e+00 1.197096445583e+00 1.199763107080e+00 1.202397320957e+00 1.204979092577e+00 1.207500779176e+00 1.209937910684e+00 1.212281876868e+00 1.214515061499e+00 1.216618806832e+00 1.218585311387e+00 1.220391326574e+00 1.222030240123e+00 1.223484305221e+00 1.224739782798e+00 1.225788359327e+00 1.226612504975e+00 1.227210196063e+00 1.227565907206e+00 1.227672116949e+00 1.227528633693e+00 1.227120206744e+00 1.226452872536e+00 1.225517985271e+00 1.224316112120e+00 1.222851221041e+00 1.221120146140e+00 1.219135531195e+00 1.216895514530e+00 1.214411851170e+00 1.211695794306e+00 1.208753422266e+00 1.205603042493e+00 1.202254859225e+00 1.198727645276e+00 1.195038569335e+00 1.191202558195e+00 1.187246825177e+00 1.183183084174e+00 1.179039407872e+00 1.174836786055e+00 1.170594165701e+00 1.166341827125e+00 1.162095034268e+00 1.157882368597e+00 1.153724704420e+00 1.149640935861e+00 1.145660293167e+00 1.141793222366e+00 1.138068497387e+00 1.134498751839e+00 1.131099545943e+00 1.127893421087e+00 1.124884835260e+00 1.122093435343e+00 1.119526083511e+00 1.117190661231e+00 1.115100824358e+00 1.113252184648e+00 1.111659893518e+00 1.110319352170e+00 1.109233935055e+00 1.108410016469e+00 1.107838424285e+00 1.107527269139e+00 1.107469087062e+00 1.107665390168e+00 1.108115579182e+00 1.108812191458e+00 1.109761472249e+00 1.110952819382e+00 1.112388383891e+00 1.114068598131e+00 1.115983290475e+00 1.118139972064e+00 1.120528862925e+00 1.123150071491e+00 1.126002093229e+00 1.129074259066e+00 1.132372862210e+00 1.135881054483e+00 1.139596727407e+00 1.143513533181e+00 1.147614493269e+00 1.151897350143e+00 1.156337903665e+00 1.160928519626e+00 1.165650684425e+00 1.170480782448e+00 1.175406609249e+00 1.180395940149e+00 1.185435226744e+00 1.190495177712e+00 1.195549321583e+00 1.200580795156e+00 1.205552193425e+00 1.210452237237e+00 1.215249782459e+00 1.219922781679e+00 1.224460824228e+00 1.228832790132e+00 1.233038458552e+00 1.237057081857e+00 1.240882653397e+00 1.244521231606e+00 1.247957422491e+00 1.251211891487e+00 1.254282178538e+00 1.257185192923e+00 1.259944009544e+00 1.262568228943e+00 1.265095789836e+00 1.267543064270e+00 1.269948510897e+00 1.272345783008e+00 1.274760216968e+00 1.277241485574e+00 1.279812234876e+00 1.282518133933e+00 1.285391466190e+00 1.288460985574e+00 1.291769525874e+00 1.295333362968e+00 1.299191877148e+00 1.303362073996e+00 1.307862119499e+00 1.312721736443e+00 1.317938276322e+00 1.323538528438e+00 1.329520845346e+00 1.335891651559e+00 1.342660703493e+00 1.349812339303e+00 1.357361517482e+00 1.365287539466e+00 1.373590650030e+00 1.382261329756e+00 1.391274860184e+00 1.400629602009e+00 1.410290322644e+00 1.420242282689e+00 1.430453931962e+00 1.440881512860e+00 1.451502675415e+00 1.462251282051e+00 1.473087941898e+00 1.483947787002e+00 1.494761947034e+00 1.505467073536e+00 1.515968564121e+00 1.526198026848e+00 1.536054360932e+00 1.545447964041e+00 1.554290424801e+00 1.562470373563e+00 1.569914347153e+00 1.576511717807e+00 1.582187130561e+00 1.586864531058e+00 1.590459139679e+00 1.592935934614e+00 1.594227839481e+00 1.594319450656e+00 1.593196603821e+00 1.590849795930e+00 1.587324752180e+00 1.582636654448e+00 1.576864230075e+00 1.570078750609e+00 1.562362520102e+00 1.553847250437e+00 1.544624560833e+00 1.534849167375e+00 1.524643708440e+00 1.514143735557e+00 1.503506196972e+00 1.492834131587e+00 1.482279588942e+00 1.471935224460e+00 1.461896644386e+00 1.452260898108e+00 1.443055152178e+00 1.434350356372e+00 1.426147135063e+00 1.418448994240e+00 1.411260563791e+00 1.404529114775e+00 1.398252097914e+00 1.392369227563e+00 1.386851235711e+00 1.381672182792e+00 1.376778289668e+00 1.372177200998e+00 1.367830781722e+00 1.363746614202e+00 1.359930153288e+00 1.356371329438e+00 1.353105092610e+00 1.350111181751e+00 1.347407240756e+00 1.344976581510e+00 1.342783571490e+00 1.340804200754e+00 1.338948257250e+00 1.337153986353e+00 1.335306582741e+00 1.333285385371e+00 1.330978833352e+00 1.328228673459e+00 1.324933524075e+00 1.320957499993e+00 1.316211677174e+00 1.310642562412e+00 1.304197617108e+00 1.296924710713e+00 1.288866387742e+00 1.280152945651e+00 1.270964763527e+00 1.261499625071e+00 1.252049546754e+00 1.242885448208e+00 1.234332528576e+00 1.226706048473e+00 1.220285268784e+00 1.215347247424e+00 1.212064514778e+00 1.210578648364e+00 1.210918240391e+00 1.213020388673e+00 1.216760911902e+00 1.221888549350e+00 1.228130010200e+00 1.235134751248e+00 1.242531077408e+00 1.249959098687e+00 1.257038822908e+00 1.263466101301e+00 1.268948390085e+00 1.273270707837e+00 1.276286888427e+00 1.277891980456e+00 1.278085455616e+00 1.276889768616e+00 1.274404520518e+00 1.270770747053e+00 1.266143806311e+00 1.260734122551e+00 1.254730388665e+00 1.248356809631e+00 1.241819190445e+00 1.235322308174e+00 1.229085777207e+00 1.223292848989e+00 1.218166028072e+00 1.213900909080e+00 1.210707200825e+00 1.208804802492e+00 1.208378023730e+00 1.209627083141e+00 1.212691117570e+00 1.217670914520e+00 1.224603072259e+00 1.233419173714e+00 1.243987089386e+00 1.256043068971e+00 1.269254412131e+00 1.283201787843e+00 1.297396623047e+00 1.311343229091e+00 1.324509897809e+00 1.336423899756e+00 1.346649801662e+00 1.354829405181e+00 1.360720667890e+00 1.364159748385e+00 1.365123784102e+00 1.363675548160e+00 1.359976083210e+00 1.354276453433e+00 1.346854319557e+00 1.338041606513e+00 1.328152923732e+00 1.317489494019e+00 1.306321168245e+00 1.294852453713e+00 1.283269013290e+00 1.271691252279e+00 1.260231297074e+00 1.248989649271e+00 1.238061030445e+00 1.227578553618e+00 1.217663797655e+00 1.208475325828e+00 1.200150909660e+00 1.192792154105e+00 1.185219605447e+00 1.174655859204e+00 1.165240683290e+00 1.160786431314e+00 1.162020058640e+00 1.165983226937e+00 1.168049139951e+00 1.164994924965e+00 1.157065743344e+00 1.147777094920e+00 1.141557283999e+00 1.140667694699e+00 1.143614894238e+00 1.146236676774e+00 1.144664086594e+00 1.138040503252e+00 1.129244247391e+00 1.123148441476e+00 1.123447285753e+00 1.130119649194e+00 1.139476178097e+00 1.146766411571e+00 1.149346521763e+00 1.148263194831e+00 1.147374223967e+00 1.150569896019e+00 1.158844216622e+00 1.169367470966e+00 1.177293664158e+00 1.178871721257e+00 1.173755210746e+00 1.165201107706e+00 1.158037909065e+00 1.155556139433e+00 1.157439064971e+00 1.160261477789e+00 1.160150400599e+00 1.155663678709e+00 1.148980023489e+00 1.144621859844e+00 1.146444969225e+00 1.154903646235e+00 1.166612249730e+00 1.176517467825e+00 1.181069743529e+00 1.180192926705e+00 1.176964391222e+00 1.175313858786e+00 1.177175526743e+00 1.181047284694e+00 1.183056418371e+00 1.179726612630e+00 1.170467310302e+00 1.158219019631e+00 1.147861938626e+00 1.143191764878e+00 1.144417336365e+00 1.148062894428e+00 1.149319910997e+00 1.145030323328e+00 1.135368191615e+00 1.123279405646e+00 1.112102262611e+00 1.102924054719e+00 1.093576663551e+00 1.080031050298e+00 1.059213668158e+00 1.031396313286e+00 1.000682167005e+00 9.731411664290e-01 9.534659934507e-01 9.421916593762e-01 9.356378685912e-01 9.287436242432e-01 9.186665368086e-01 9.068439544664e-01 8.968356902806e-01 8.833022726011e-01 8.331306975929e-01 7.657872584557e-01 7.427509646434e-01 7.876050114311e-01 8.530666608822e-01 8.740079008382e-01 8.172450162537e-01 7.002328524111e-01 6.051599943144e-01 6.410020270564e-01 7.864161654049e-01 9.221711675855e-01 9.668342799951e-01 8.965267687209e-01 7.461546457312e-01 6.228603667902e-01 6.556436546858e-01 8.005066947700e-01 9.145747213107e-01 9.197675979774e-01 8.136758641034e-01 6.722650727496e-01 6.427451872770e-01 7.721775486172e-01 9.235885294289e-01 9.804642967837e-01 9.067510655409e-01 7.435760210813e-01 6.231141953814e-01 6.882660491733e-01 8.566793881433e-01 9.685162843090e-01 9.519515704007e-01 8.199128402020e-01 6.736432573295e-01 6.741146666020e-01 8.225964276671e-01 9.576937423683e-01 9.755708359289e-01 8.618657976763e-01 6.924155800252e-01 6.400342957948e-01 7.839348499948e-01 9.639841097088e-01 1.041474671367e+00 9.723350235030e-01 7.946520412452e-01 6.429546455005e-01 6.890794639112e-01 8.675924005659e-01 9.982463051471e-01 9.958240492798e-01 8.647652932995e-01 6.967992488315e-01 6.606902567056e-01 7.981166256079e-01 9.474043776458e-01 9.871455791957e-01 8.879261882785e-01 7.049086455948e-01 5.965088062825e-01 7.020611494282e-01 8.899577150364e-01 9.956147487651e-01 9.539163908862e-01 7.803070329915e-01 5.855191381034e-01 5.869546149621e-01 7.894668744035e-01 9.755401885796e-01 1.026987209819e+00 9.180917011432e-01 7.017731366554e-01 5.492006567468e-01 6.638618259880e-01 8.979459927864e-01 1.050401543607e+00 1.044055894011e+00 8.838537926502e-01 6.616169902799e-01 5.908665162931e-01 7.680737196724e-01 9.781899890890e-01 1.068048837792e+00 9.945921827964e-01 7.977954721222e-01 6.232344713868e-01 6.788278865955e-01 8.912678044169e-01 1.051622799548e+00 1.063658357242e+00 9.225046502570e-01 7.097275965829e-01 6.164405712399e-01 7.583988944451e-01 9.564214872571e-01 1.054242800963e+00 1.005662331968e+00 8.456449833667e-01 6.903486826397e-01 6.921583899562e-01 8.304070679128e-01 9.541823229476e-01 9.834673253020e-01 9.247086210812e-01 8.479962913543e-01 8.381147120526e-01 9.029053555124e-01 9.713296359661e-01 9.879252670232e-01 9.571038955323e-01 9.318243294008e-01 9.595914497481e-01 1.023061569761e+00 1.061491252962e+00 1.035144265395e+00 9.579405757744e-01 8.944345901532e-01 9.070885898506e-01
 2.540967239935e-01 2.545719324736e-01 2.550602185590e-01 2.556900546714e-01 2.564375331268e-01 2.571727649358e-01 2.577838748147e-01 2.582673737850e-01 2.587310278623e-01 2.592984094587e-01 2.599789866390e-01 2.606590606577e-01 2.612378567832e-01 2.617361689556e-01 2.622464361631e-01 2.628221370505e-01 2.634420271111e-01 2.640488648862e-01 2.646057842298e-01 2.651290680166e-01 2.656847632495e-01 2.663212049029e-01 2.669936164849e-01 2.676051030570e-01 2.681334729204e-01 2.686693424496e-01 2.693114305662e-01 2.700501739319e-01 2.707736296931e-01 2.713892860373e-01 2.719167751483e-01 2.724744909081e-01 2.731607120051e-01 2.739469534503e-01 2.747055371466e-01 2.753447274038e-01 2.758971078828e-01 2.764722969831e-01 2.771498877994e-01 2.779176918751e-01 2.786883376543e-01 2.793683711080e-01 2.799389816562e-01 2.804899224813e-01 2.811409314277e-01 2.819164779846e-01 2.827098352244e-01 2.833925584725e-01 2.839461732857e-01 2.844900103071e-01 2.851527813536e-01 2.859382073899e-01 2.867177248054e-01 2.873692403592e-01 2.879171309536e-01 2.884963156609e-01 2.891964931769e-01 2.899696952998e-01 2.906997894871e-01 2.913340009089e-01 2.919205834109e-01 2.925441746075e-01 2.932451633160e-01 2.939859416309e-01 2.947018842225e-01 2.953626491665e-01 2.959916063438e-01 2.966331173364e-01 2.973165903732e-01 2.980473294854e-01 2.987914679214e-01 2.994937295385e-01 3.001317013758e-01 3.007540137523e-01 3.014390246283e-01 3.022085619869e-01 3.029958962058e-01 3.037079765049e-01 3.043237941787e-01 3.049310624803e-01 3.056447626128e-01 3.064681843474e-01 3.072808501604e-01 3.079683410176e-01 3.085574037668e-01 3.091848968180e-01 3.099523482141e-01 3.108132329309e-01 3.116157454380e-01 3.122700485020e-01 3.128530156784e-01 3.135272847894e-01 3.143575107152e-01 3.152372687866e-01 3.160122346772e-01 3.166439296698e-01 3.172526701011e-01 3.179886693983e-01 3.188679334382e-01 3.197519436782e-01 3.205000983404e-01 3.211295517494e-01 3.217870677388e-01 3.225896681054e-01 3.235009329038e-01 3.243726701915e-01 3.251043393162e-01 3.257514970784e-01 3.264655939497e-01 3.273251712527e-01 3.282515403239e-01 3.291016498601e-01 3.298238681793e-01 3.305052290224e-01 3.312755747201e-01 3.321674764910e-01 3.330866610338e-01 3.339152386453e-01 3.346417435766e-01 3.353643711830e-01 3.361783091234e-01 3.370799740754e-01 3.379824850733e-01 3.388044983392e-01 3.395520833741e-01 3.403107586379e-01 3.411492667670e-01 3.420553907694e-01 3.429552430936e-01 3.437903335357e-01 3.445683873036e-01 3.453519852112e-01 3.462009028980e-01 3.471130066469e-01 3.480278550378e-01 3.488911598282e-01 3.497005454475e-01 3.505031170831e-01 3.513544484291e-01 3.522707700455e-01 3.532068158921e-01 3.541029106781e-01 3.549438881918e-01 3.557649317228e-01 3.566207600777e-01 3.575372415980e-01 3.584856064362e-01 3.594096921145e-01 3.602829384209e-01 3.611293946521e-01 3.619937611012e-01 3.629017733006e-01 3.638470892696e-01 3.647916211704e-01 3.657020797167e-01 3.665801539285e-01 3.674546386307e-01 3.683552455251e-01 3.692940166196e-01 3.702536128947e-01 3.711979543685e-01 3.721104930701e-01 3.730075824421e-01 3.739161102594e-01 3.748550502396e-01 3.758212558525e-01 3.767898607643e-01 3.777393519742e-01 3.786710485828e-01 3.796026474159e-01 3.805499369988e-01 3.815206645873e-01 3.825050060070e-01 3.834842427229e-01 3.844499876997e-01 3.854106025593e-01 3.863769126224e-01 3.873587442760e-01 3.883540203902e-01 3.893521749421e-01 3.903425956892e-01 3.913314204591e-01 3.923254174720e-01 3.933281988204e-01 3.943382144242e-01 3.953480630252e-01 3.963562967666e-01 3.973683441897e-01 3.983913574014e-01 3.994205872016e-01 4.004501858336e-01 4.014755399763e-01 4.025003994763e-01 4.035342751676e-01 4.045820437344e-01 4.056358772626e-01 4.066858464797e-01 4.077311287238e-01 4.087791340571e-01 4.098382820772e-01 4.109100750293e-01 4.119852115058e-01 4.130545784421e-01 4.141242227263e-01 4.152016877229e-01 4.162908577461e-01 4.173865511898e-01 4.184810394877e-01 4.195718517748e-01 4.206683969541e-01 4.217777587202e-01 4.228949032048e-01 4.240123919953e-01 4.251274723820e-01 4.262439605662e-01 4.273711907747e-01 4.285089447067e-01 4.296491778346e-01 4.307856729835e-01 4.319235574613e-01 4.330697887087e-01 4.342257395874e-01 4.353857320749e-01 4.365431229759e-01 4.376991361830e-01 4.388630979020e-01 4.400363818200e-01 4.412126802819e-01 4.423875811286e-01 4.435622153250e-01 4.447420589730e-01 4.459312371739e-01 4.471248750112e-01 4.483163857222e-01 4.495078779406e-01 4.507061850088e-01 4.519131453978e-01 4.531237154899e-01 4.543357226238e-01 4.555463283032e-01 4.567642141088e-01 4.579913719854e-01 4.592229302089e-01 4.604552184312e-01 4.616898318559e-01 4.629292864917e-01 4.641769223767e-01 4.654302288541e-01 4.666842081200e-01 4.679408914379e-01 4.692046699228e-01 4.704727522229e-01 4.717440512597e-01 4.730189127833e-01 4.742961918275e-01 4.755800463543e-01 4.768695894608e-01 4.781587305935e-01 4.794503151877e-01 4.807477670004e-01 4.820506446232e-01 4.833595790906e-01 4.846695340030e-01 4.859803063140e-01 4.872961552051e-01 4.886187778550e-01 4.899464928223e-01 4.912772833130e-01 4.926112940686e-01 4.939472069590e-01 4.952901775235e-01 4.966381831156e-01 4.979889481493e-01 4.993440577084e-01 5.007025448823e-01 5.020648099158e-01 5.034319387619e-01 5.048036991802e-01 5.061783305418e-01 5.075587974263e-01 5.089414311176e-01 5.103269206875e-01 5.117173060706e-01 5.131124762100e-01 5.145115616495e-01 5.159157059510e-01 5.173227433933e-01 5.187331008067e-01 5.201481345600e-01 5.215659165882e-01 5.229886944017e-01 5.244163596586e-01 5.258486056946e-01 5.272837036503e-01 5.287214132938e-01 5.301625274036e-01 5.316079705131e-01 5.330588024989e-01 5.345137512073e-01 5.359709811568e-01 5.374320839891e-01 5.388952925266e-01 5.403634083722e-01 5.418353852989e-01 5.433102179228e-01 5.447899742230e-01 5.462726520864e-01 5.477585367310e-01 5.492476361237e-01 5.507394571294e-01 5.522354799528e-01 5.537353307910e-01 5.552404803022e-01 5.567466946690e-01 5.582563315956e-01 5.597683412295e-01 5.612843767086e-01 5.628048161754e-01 5.643289170619e-01 5.658560001417e-01 5.673853559006e-01 5.689167453253e-01 5.704519647084e-01 5.719925666587e-01 5.735359280541e-01 5.750819330723e-01 5.766304291519e-01 5.781812034572e-01 5.797341608726e-01 5.812928261231e-01 5.828535612323e-01 5.844180882084e-01 5.859842619974e-01 5.875518363047e-01 5.891229966123e-01 5.906984769514e-01 5.922763480618e-01 5.938571325536e-01 5.954392468004e-01 5.970230376949e-01 5.986116320201e-01 6.002021855048e-01 6.017950902050e-01 6.033909412107e-01 6.049876107987e-01 6.065869644817e-01 6.081898409330e-01 6.097937311742e-01 6.114007814976e-01 6.130079042431e-01 6.146180993407e-01 6.162308022410e-01 6.178451810229e-01 6.194612303443e-01 6.210785564090e-01 6.226973623410e-01 6.243168132312e-01 6.259396212664e-01 6.275624687052e-01 6.291875532592e-01 6.308149472604e-01 6.324414047348e-01 6.340697611373e-01 6.356991066281e-01 6.373286461982e-01 6.389616878363e-01 6.405935848590e-01 6.422264615073e-01 6.438604911804e-01 6.454937964414e-01 6.471289371019e-01 6.487644613527e-01 6.503997642201e-01 6.520355155559e-01 6.536719649089e-01 6.553073369311e-01 6.569437485449e-01 6.585789288187e-01 6.602147830404e-01 6.618502839539e-01 6.634850365074e-01 6.651183413395e-01 6.667530842740e-01 6.683849166924e-01 6.700169692537e-01 6.716483215979e-01 6.732771812345e-01 6.749070646360e-01 6.765339085483e-01 6.781597872542e-01 6.797846973541e-01 6.814060908193e-01 6.830277831922e-01 6.846470813267e-01 6.862642184991e-01 6.878802365312e-01 6.894920169215e-01 6.911026871194e-01 6.927108486349e-01 6.943166554762e-01 6.959205280980e-01 6.975203204750e-01 6.991161051100e-01 7.007105971271e-01 7.023010828525e-01 7.038890327921e-01 7.054732551933e-01 7.070527546566e-01 7.086284118374e-01 7.102010645871e-01 7.117691006925e-01 7.133341607111e-01 7.148939433554e-01 7.164486551107e-01 7.179992041663e-01 7.195442959492e-01 7.210851717115e-01 7.226214083188e-01 7.241519310944e-01 7.256772694090e-01 7.271964584787e-01 7.287104847833e-01 7.302197144578e-01 7.317216860623e-01 7.332185344579e-01 7.347083403150e-01 7.361909483951e-01 7.376690187325e-01 7.391393874912e-01 7.406036320766e-01 7.420602811690e-01 7.435091909266e-01 7.449518848676e-01 7.463870097647e-01 7.478142811337e-01 7.492343333164e-01 7.506453176166e-01 7.520482391925e-01 7.534437237960e-01 7.548305954254e-01 7.562085110053e-01 7.575786862876e-01 7.589390635459e-01 7.602904855808e-01 7.616332326457e-01 7.629664618469e-01 7.642902939028e-01 7.656035385163e-01 7.669076398101e-01 7.682020355047e-01 7.694855181800e-01 7.707601381523e-01 7.720232682420e-01 7.732756459608e-01 7.745178488340e-01 7.757490980440e-01 7.769693091727e-01 7.781780573441e-01 7.793752055861e-01 7.805613358569e-01 7.817355589183e-01 7.828988656850e-01 7.840498787158e-01 7.851877215673e-01 7.863147368498e-01 7.874289151609e-01 7.885307436775e-01 7.896199408170e-01 7.906959910025e-01 7.917596436197e-01 7.928103565345e-01 7.938471850902e-01 7.948718508787e-01 7.958824176061e-01 7.968794375431e-01 7.978633994671e-01 7.988322913004e-01 7.997887586481e-01 8.007303580228e-01 8.016583529167e-01 8.025727594477e-01 8.034704014106e-01 8.043562504725e-01 8.052268683452e-01 8.060811388128e-01 8.069234237537e-01 8.077490063936e-01 8.085600569093e-01 8.093568178893e-01 8.101374499691e-01 8.109039932335e-01 8.116545151601e-01 8.123905312243e-01 8.131121469797e-01 8.138157578081e-01 8.145061820867e-01 8.151804099830e-01 8.158394440844e-01 8.164832428661e-01 8.171102272774e-01 8.177237544697e-01 8.183203319408e-01 8.189011002053e-01 8.194682249004e-01 8.200169090418e-01 8.205524654776e-01 8.210725379269e-01 8.215750344387e-01 8.220645811346e-01 8.225365056929e-01 8.229944621317e-01 8.234369818917e-01 8.238631288558e-01 8.242759949412e-01 8.246713654311e-01 8.250539463462e-01 8.254212318621e-01 8.257715265844e-01 8.261105944009e-01 8.264323720606e-01 8.267411520121e-01 8.270351745479e-01 8.273135181182e-01 8.275812426922e-01 8.278320161346e-01 8.280707373692e-01 8.282963704311e-01 8.285059406809e-01 8.287061411199e-01 8.288909917835e-01 8.290640147998e-01 8.292252448840e-01 8.293722873242e-01 8.295103893541e-01 8.296340461244e-01 8.297483882155e-01 8.298518256634e-01 8.299419865229e-01 8.300253609086e-01 8.300940268212e-01 8.301570490486e-01 8.302096750410e-01 8.302512396182e-01 8.302874884469e-01 8.303115551649e-01 8.303306607515e-01 8.303414140606e-01 8.303434348211e-01 8.303417294524e-01 8.303315487780e-01 8.303168624770e-01 8.302965060801e-01 8.302698325926e-01 8.302418760031e-01 8.302067885863e-01 8.301712128493e-01 8.301314388307e-01 8.300888755960e-01 8.300470486925e-01 8.300003572543e-01 8.299565988011e-01 8.299116342682e-01 8.298662256398e-01 8.298246263071e-01 8.297812787955e-01 8.297444222774e-01 8.297075494589e-01 8.296753739704e-01 8.296501178341e-01 8.296258907250e-01 8.296114260534e-01 8.296008265873e-01 8.295987911621e-01 8.296054957787e-01 8.296182064491e-01 8.296444334040e-01 8.296769439203e-01 8.297226961146e-01 8.297808308258e-01 8.298492753899e-01 8.299337174130e-01 8.300297889230e-01 8.301426549124e-01 8.302715329357e-01 8.304151432762e-01 8.305785967063e-01 8.307567628742e-01 8.309575509073e-01 8.311760896003e-01 8.314155956514e-01 8.316786385027e-01 8.319599416337e-01 8.322694658632e-01 8.325989672955e-01 8.329553607717e-01 8.333377184184e-01 8.337443251651e-01 8.341823067376e-01 8.346444037560e-01 8.351378404971e-01 8.356621679102e-01 8.362147028547e-01 8.368014673410e-01 8.374177495521e-01 8.380702041035e-01 8.387547946712e-01 8.394739830228e-01 8.402309117619e-01 8.410206975908e-01 8.418515303583e-01 8.427168905406e-01 8.436216198351e-01 8.445676005688e-01 8.455492858784e-01 8.465766313021e-01 8.476417759252e-01 8.487501313321e-01 8.499016895274e-01 8.510932374129e-01 8.523339608983e-01 8.536134969746e-01 8.549412346419e-01 8.563137364113e-01 8.577297539297e-01 8.591967699291e-01 8.607057945390e-01 8.622653212231e-01 8.638706400356e-01 8.655239483189e-01 8.672279922420e-01 8.689760731070e-01 8.707779238378e-01 8.726255306050e-01 8.745231570967e-01 8.764719574621e-01 8.784666427241e-01 8.805168164900e-01 8.826108268936e-01 8.847582319739e-01 8.869554903670e-01 8.892001216692e-01 8.914995679604e-01 8.938426582663e-01 8.962403706287e-01 8.986856004959e-01 9.011786455464e-01 9.037252232822e-01 9.063146595020e-01 9.089585346704e-01 9.116462175085e-01 9.143842572912e-01 9.171711214506e-01 9.200003651987e-01 9.228826290644e-01 9.258052786333e-01 9.287765940923e-01 9.317933167956e-01 9.348511877118e-01 9.379585190826e-01 9.411033069562e-01 9.442954444699e-01 9.475270676299e-01 9.507994140057e-01 9.541156976396e-01 9.574657317040e-01 9.608600606478e-01 9.642886591145e-01 9.677556064240e-01 9.712611541707e-01 9.747964491415e-01 9.783720060264e-01 9.819760765660e-01 9.856153068321e-01 9.892853871839e-01 9.929831489069e-01 9.967151213404e-01 1.000469463412e+00 1.004255128816e+00 1.008065124308e+00 1.011897271067e+00 1.015758726943e+00 1.019636386316e+00 1.023539698750e+00 1.027460623056e+00 1.031399485432e+00 1.035359559985e+00 1.039330430376e+00 1.043321142292e+00 1.047321661645e+00 1.051335476449e+00 1.055363208670e+00 1.059394767247e+00 1.063440711625e+00 1.067488914392e+00 1.071544989754e+00 1.075605952552e+00 1.079665778770e+00 1.083733630059e+00 1.087794768408e+00 1.091859351589e+00 1.095919152279e+00 1.099973318340e+00 1.104027226998e+00 1.108067247999e+00 1.112104887955e+00 1.116128753691e+00 1.120142906672e+00 1.124147021066e+00 1.128130785242e+00 1.132106173492e+00 1.136059523025e+00 1.139996338103e+00 1.143916344182e+00 1.147809437267e+00 1.151686698963e+00 1.155534451706e+00 1.159360615069e+00 1.163160221796e+00 1.166928843410e+00 1.170672933205e+00 1.174381119222e+00 1.178061477976e+00 1.181707060291e+00 1.185316263177e+00 1.188894688202e+00 1.192429253326e+00 1.195931762062e+00 1.199390839346e+00 1.202809303252e+00 1.206189567451e+00 1.209519352245e+00 1.212812439666e+00 1.216054009971e+00 1.219251353044e+00 1.222402563323e+00 1.225499208603e+00 1.228553045859e+00 1.231549311181e+00 1.234498128171e+00 1.237393378079e+00 1.240229911444e+00 1.243019184062e+00 1.245745172095e+00 1.248419826003e+00 1.251033863679e+00 1.253588184326e+00 1.256088857462e+00 1.258521873726e+00 1.260901176064e+00 1.263215661800e+00 1.265467175539e+00 1.267660568395e+00 1.269783748997e+00 1.271850205279e+00 1.273847321999e+00 1.275781241729e+00 1.277653236215e+00 1.279452109592e+00 1.281193582557e+00 1.282862180326e+00 1.284467774125e+00 1.286007524433e+00 1.287476169796e+00 1.288885009718e+00 1.290219602099e+00 1.291492993352e+00 1.292696364248e+00 1.293832432191e+00 1.294906910938e+00 1.295907493209e+00 1.296848441359e+00 1.297719863640e+00 1.298527057458e+00 1.299272429437e+00 1.299946165817e+00 1.300565015758e+00 1.301114687722e+00 1.301603158492e+00 1.302033135366e+00 1.302395784295e+00 1.302706605011e+00 1.302951323972e+00 1.303142896044e+00 1.303277565222e+00 1.303352213124e+00 1.303380168430e+00 1.303346871363e+00 1.303269210762e+00 1.303137912136e+00 1.302956652534e+00 1.302734716594e+00 1.302458972903e+00 1.302147939722e+00 1.301789992280e+00 1.301393107283e+00 1.300963240164e+00 1.300489197854e+00 1.299990952519e+00 1.299453674222e+00 1.298890612497e+00 1.298302657322e+00 1.297683832141e+00 1.297051518394e+00 1.296391024546e+00 1.295718036137e+00 1.295030422844e+00 1.294326443243e+00 1.293620344680e+00 1.292898983024e+00 1.292180838699e+00 1.291458043049e+00 1.290734440103e+00 1.290022296813e+00 1.289307546881e+00 1.288611185595e+00 1.287922085422e+00 1.287248535393e+00 1.286597607656e+00 1.285960859495e+00 1.285356099136e+00 1.284771261127e+00 1.284218798220e+00 1.283700176463e+00 1.283209536599e+00 1.282766161384e+00 1.282353601812e+00 1.281988704469e+00 1.281668525791e+00 1.281391093673e+00 1.281171080629e+00 1.280993747270e+00 1.280877601708e+00 1.280814494532e+00 1.280807654510e+00 1.280866258245e+00 1.280977843127e+00 1.281160691340e+00 1.281401792275e+00 1.281709889381e+00 1.282088094135e+00 1.282527005304e+00 1.283042567647e+00 1.283620346600e+00 1.284271134972e+00 1.284993548034e+00 1.285780553330e+00 1.286645433399e+00 1.287572184688e+00 1.288574343453e+00 1.289643591499e+00 1.290777452818e+00 1.291985757116e+00 1.293251014923e+00 1.294588704835e+00 1.295985381922e+00 1.297442804061e+00 1.298964799042e+00 1.300535887212e+00 1.302170536939e+00 1.303851812385e+00 1.305585519766e+00 1.307367773156e+00 1.309187868650e+00 1.311057775096e+00 1.312957509380e+00 1.314895556948e+00 1.316865679020e+00 1.318857069860e+00 1.320879701428e+00 1.322913046385e+00 1.324967395703e+00 1.327031364712e+00 1.329100350408e+00 1.331176187808e+00 1.333243388674e+00 1.335311585202e+00 1.337364721247e+00 1.339401516645e+00 1.341423688093e+00 1.343414825790e+00 1.345384266502e+00 1.347314978622e+00 1.349208807741e+00 1.351063536476e+00 1.352865662927e+00 1.354622641373e+00 1.356318826550e+00 1.357957513219e+00 1.359532915111e+00 1.361036243003e+00 1.362473671681e+00 1.363827984912e+00 1.365106843254e+00 1.366301583739e+00 1.367406722303e+00 1.368425535374e+00 1.369345391230e+00 1.370172962326e+00 1.370897373500e+00 1.371519525851e+00 1.372039156730e+00 1.372446230922e+00 1.372749102668e+00 1.372935225847e+00 1.373009883375e+00 1.372970161085e+00 1.372810710150e+00 1.372536709689e+00 1.372140189228e+00 1.371624995899e+00 1.370990792089e+00 1.370233168735e+00 1.369357642300e+00 1.368357746397e+00 1.367240491846e+00 1.366001841754e+00 1.364642766775e+00 1.363169104030e+00 1.361574223319e+00 1.359866732376e+00 1.358043476439e+00 1.356108331329e+00 1.354064417410e+00 1.351909958503e+00 1.349653920745e+00 1.347292054836e+00 1.344832249927e+00 1.342275374972e+00 1.339624494872e+00 1.336884807554e+00 1.334056821783e+00 1.331147883130e+00 1.328158596744e+00 1.325094698074e+00 1.321959977033e+00 1.318757729004e+00 1.315494331073e+00 1.312172628476e+00 1.308797676408e+00 1.305373882731e+00 1.301905534976e+00 1.298398853655e+00 1.294855598775e+00 1.291284876298e+00 1.287686406174e+00 1.284069663100e+00 1.280437098746e+00 1.276791792086e+00 1.273143977246e+00 1.269491970041e+00 1.265845755616e+00 1.262207493110e+00 1.258581808837e+00 1.254975912116e+00 1.251389540656e+00 1.247833395974e+00 1.244306479927e+00 1.240815761703e+00 1.237367652988e+00 1.233961799694e+00 1.230607640899e+00 1.227305554284e+00 1.224062400971e+00 1.220882670308e+00 1.217765657906e+00 1.214723501240e+00 1.211752623339e+00 1.208863353013e+00 1.206055678961e+00 1.203334344472e+00 1.200706931047e+00 1.198170570116e+00 1.195737105769e+00 1.193405869339e+00 1.191180582402e+00 1.189069758415e+00 1.187070252335e+00 1.185193416821e+00 1.183436796443e+00 1.181808751748e+00 1.180311121471e+00 1.178944895299e+00 1.177720994498e+00 1.176634535400e+00 1.175693315087e+00 1.174900693385e+00 1.174255924142e+00 1.173768142200e+00 1.173431546181e+00 1.173255611499e+00 1.173236748538e+00 1.173377845646e+00 1.173683778001e+00 1.174146270017e+00 1.174775835821e+00 1.175563836393e+00 1.176511956617e+00 1.177621198070e+00 1.178882586696e+00 1.180300781618e+00 1.181865577667e+00 1.183575708269e+00 1.185426155409e+00 1.187406636857e+00 1.189517420811e+00 1.191743191598e+00 1.194080610618e+00 1.196518484787e+00 1.199045458122e+00 1.201654140935e+00 1.204326765337e+00 1.207057675087e+00 1.209828394409e+00 1.212627613806e+00 1.215441606749e+00 1.218250988277e+00 1.221046891923e+00 1.223806801773e+00 1.226519677856e+00 1.229167605124e+00 1.231731168101e+00 1.234200550498e+00 1.236551512563e+00 1.238774152410e+00 1.240849568316e+00 1.242759928893e+00 1.244498420863e+00 1.246040412348e+00 1.247381187264e+00 1.248502710710e+00 1.249394410753e+00 1.250049017123e+00 1.250449959358e+00 1.250598103040e+00 1.250479769312e+00 1.250092030413e+00 1.249435171648e+00 1.248499060929e+00 1.247291788506e+00 1.245808435720e+00 1.244054642471e+00 1.242037173601e+00 1.239757446395e+00 1.237231509408e+00 1.234461371529e+00 1.231464801215e+00 1.228254597252e+00 1.224841329800e+00 1.221248713950e+00 1.217487441269e+00 1.213582495470e+00 1.209551644743e+00 1.205414062064e+00 1.201197182915e+00 1.196917276141e+00 1.192601206468e+00 1.188271553210e+00 1.183949397312e+00 1.179662442072e+00 1.175426041552e+00 1.171268333530e+00 1.167207388562e+00 1.163262479369e+00 1.159458803602e+00 1.155803600297e+00 1.152323171713e+00 1.149027677962e+00 1.145929453173e+00 1.143047227612e+00 1.140382717181e+00 1.137953242430e+00 1.135761613458e+00 1.133813694970e+00 1.132121018329e+00 1.130678178283e+00 1.129497268639e+00 1.128576178407e+00 1.127915367478e+00 1.127523510561e+00 1.127390902624e+00 1.127527075196e+00 1.127928529161e+00 1.128595644641e+00 1.129532921926e+00 1.130732126777e+00 1.132204123615e+00 1.133940562911e+00 1.135943774590e+00 1.138217313405e+00 1.140751487082e+00 1.143554628910e+00 1.146615477899e+00 1.149933935936e+00 1.153507096702e+00 1.157320745616e+00 1.161377008827e+00 1.165654926113e+00 1.170148767080e+00 1.174843956116e+00 1.179717547487e+00 1.184761798703e+00 1.189944471536e+00 1.195251215158e+00 1.200655488845e+00 1.206126668953e+00 1.211648875721e+00 1.217181992130e+00 1.222708861287e+00 1.228197343475e+00 1.233615929695e+00 1.238949866352e+00 1.244159515550e+00 1.249236379035e+00 1.254153426393e+00 1.258891177756e+00 1.263445814538e+00 1.267791914915e+00 1.271938558831e+00 1.275873913291e+00 1.279599726896e+00 1.283131257409e+00 1.286464742087e+00 1.289629136808e+00 1.292632280576e+00 1.295499456904e+00 1.298260523990e+00 1.300931441751e+00 1.303556510802e+00 1.306156436607e+00 1.308769525058e+00 1.311430372811e+00 1.314163783712e+00 1.317016815788e+00 1.320007964296e+00 1.323176373401e+00 1.326547267430e+00 1.330144875784e+00 1.334003015389e+00 1.338128444083e+00 1.342555012845e+00 1.347291102125e+00 1.352351118314e+00 1.357755444116e+00 1.363498452352e+00 1.369604174965e+00 1.376067647373e+00 1.382893549526e+00 1.390090667674e+00 1.397642977269e+00 1.405564375975e+00 1.413832887251e+00 1.422445685409e+00 1.431390580368e+00 1.440636770468e+00 1.450176516842e+00 1.459961038554e+00 1.469965915450e+00 1.480142936010e+00 1.490433225434e+00 1.500791046263e+00 1.511130245583e+00 1.521392157219e+00 1.531484794222e+00 1.541318147035e+00 1.550808953575e+00 1.559842571466e+00 1.568336782170e+00 1.576175938469e+00 1.583266235777e+00 1.589517298786e+00 1.594822889837e+00 1.599123003239e+00 1.602324248010e+00 1.604378696498e+00 1.605242636222e+00 1.604869488327e+00 1.603270347646e+00 1.600427724028e+00 1.596379230759e+00 1.591167552142e+00 1.584840069943e+00 1.577500627566e+00 1.569217432826e+00 1.560121312799e+00 1.550326626873e+00 1.539954416368e+00 1.529163972074e+00 1.518062810244e+00 1.506813245041e+00 1.495530869373e+00 1.484330670871e+00 1.473344422856e+00 1.462630342285e+00 1.452293253342e+00 1.442375154605e+00 1.432911295983e+00 1.423943972059e+00 1.415448430302e+00 1.407449549053e+00 1.399911485803e+00 1.392814402425e+00 1.386150678811e+00 1.379870335453e+00 1.373986030868e+00 1.368463647783e+00 1.363307207311e+00 1.358530231671e+00 1.354120491996e+00 1.350122112980e+00 1.346526312570e+00 1.343359554402e+00 1.340628849509e+00 1.338311552286e+00 1.336409709372e+00 1.334852199258e+00 1.333593613677e+00 1.332537647341e+00 1.331565253658e+00 1.330568348449e+00 1.329374544947e+00 1.327856595367e+00 1.325850088078e+00 1.323210502286e+00 1.319829951976e+00 1.315584271740e+00 1.310441252682e+00 1.304364439448e+00 1.297389470308e+00 1.289617330780e+00 1.281163726126e+00 1.272250370550e+00 1.263098072433e+00 1.253995169700e+00 1.245256175021e+00 1.237178048263e+00 1.230093135062e+00 1.224261158151e+00 1.219927908152e+00 1.217261067302e+00 1.216336868337e+00 1.217177081866e+00 1.219669578986e+00 1.223660031207e+00 1.228897009522e+00 1.235070161505e+00 1.241858345728e+00 1.248885812181e+00 1.255822398517e+00 1.262331047612e+00 1.268127446369e+00 1.272988898307e+00 1.276721151165e+00 1.279231349653e+00 1.280455125763e+00 1.280402718990e+00 1.279138350118e+00 1.276746379799e+00 1.273376463193e+00 1.269166173083e+00 1.264292062522e+00 1.258930002120e+00 1.253245183901e+00 1.247432424843e+00 1.241650209785e+00 1.236098675406e+00 1.230961354053e+00 1.226434057201e+00 1.222747144269e+00 1.220104411799e+00 1.218751439165e+00 1.218897771813e+00 1.220739455859e+00 1.224436944005e+00 1.230060451236e+00 1.237630958106e+00 1.247038045331e+00 1.258086341909e+00 1.270475375998e+00 1.283794939304e+00 1.297594137195e+00 1.311342052786e+00 1.324518696192e+00 1.336611674640e+00 1.347145265226e+00 1.355741042479e+00 1.362081571115e+00 1.365980636856e+00 1.367348907636e+00 1.366200162705e+00 1.362662091199e+00 1.356913219810e+00 1.349220043246e+00 1.339859441839e+00 1.329125159596e+00 1.317309405092e+00 1.304655035065e+00 1.291400438377e+00 1.277725641984e+00 1.263799494895e+00 1.249779657116e+00 1.235814660815e+00 1.222095361517e+00 1.208811813466e+00 1.196200463775e+00 1.184505137359e+00 1.173947415563e+00 1.164121974507e+00 1.151564037774e+00 1.140461761026e+00 1.134705230274e+00 1.135092633855e+00 1.138695941696e+00 1.140878185054e+00 1.138400278136e+00 1.131479920426e+00 1.123596775237e+00 1.119083607895e+00 1.120051915452e+00 1.124831806716e+00 1.129125394597e+00 1.128992736252e+00 1.123554164756e+00 1.115673229663e+00 1.110204383674e+00 1.110820384279e+00 1.117517810860e+00 1.126676607958e+00 1.133659188451e+00 1.135951356921e+00 1.134719671143e+00 1.133899109508e+00 1.137399107663e+00 1.146171713405e+00 1.157307627589e+00 1.165871111735e+00 1.168023914524e+00 1.163319719939e+00 1.154882155060e+00 1.147383469646e+00 1.143983946766e+00 1.144304688388e+00 1.144958131212e+00 1.142186119265e+00 1.134721210889e+00 1.124970163894e+00 1.117749000133e+00 1.117224232286e+00 1.124098649343e+00 1.135118423256e+00 1.145289374970e+00 1.151086473242e+00 1.152444511656e+00 1.152370536804e+00 1.154558079190e+00 1.160535586795e+00 1.168335964493e+00 1.173708135342e+00 1.172959618111e+00 1.165412433852e+00 1.153992889229e+00 1.143613894738e+00 1.138179373932e+00 1.138109299353e+00 1.140233306178e+00 1.140095373663e+00 1.134884477889e+00 1.125053771358e+00 1.113705348130e+00 1.104135473257e+00 1.097158316030e+00 1.090169076810e+00 1.078654527152e+00 1.059100993766e+00 1.031422845896e+00 9.994955426614e-01 9.694149443110e-01 9.462869450287e-01 9.314328051029e-01 9.220779170921e-01 9.137952605762e-01 9.037276288953e-01 8.922357992568e-01 8.804662444858e-01 8.559171807239e-01 7.859550072119e-01 7.186670312061e-01 7.148220618676e-01 7.756550705927e-01 8.381142907754e-01 8.429302123728e-01 7.716697416415e-01 6.588104469875e-01 5.974838106550e-01 6.669484842197e-01 8.089859833023e-01 9.172136659325e-01 9.311744895786e-01 8.436542821878e-01 7.041927745897e-01 6.232611317133e-01 6.852807915371e-01 8.140165269326e-01 8.929075509021e-01 8.698909168620e-01 7.632051338504e-01 6.651848950816e-01 6.948022561817e-01 8.313819193524e-01 9.475375626079e-01 9.589979318061e-01 8.524267090829e-01 6.912982789884e-01 6.235760659584e-01 7.356026288044e-01 8.975811393835e-01 9.763301379938e-01 9.261599009316e-01 7.814126092911e-01 6.625924880740e-01 7.068599762856e-01 8.565504371376e-01 9.585399981753e-01 9.350034843344e-01 7.952394696081e-01 6.455711027924e-01 6.636801898348e-01 8.407183666915e-01 9.979348867775e-01 1.027475455328e+00 9.105669038418e-01 7.148204219543e-01 6.163424642973e-01 7.432057026409e-01 9.371184377311e-01 1.035501387720e+00 9.830512362626e-01 8.108135426629e-01 6.482724471208e-01 6.808145083296e-01 8.632481723399e-01 1.005642330764e+00 1.010806120226e+00 8.733247704096e-01 6.770642074379e-01 6.105896311720e-01 7.596258695394e-01 9.417463693808e-01 1.012242463399e+00 9.287636204333e-01 7.323080633337e-01 5.728874094756e-01 6.505897232589e-01 8.641766468797e-01 1.012633079176e+00 1.009852734387e+00 8.548528970091e-01 6.346099664321e-01 5.651542469353e-01 7.506326997118e-01 9.711616999146e-01 1.072257570442e+00 1.007618523731e+00 8.094408292812e-01 6.115656610719e-01 6.416677328278e-01 8.613223010480e-01 1.044936098779e+00 1.082013084020e+00 9.560087178375e-01 7.345308048852e-01 6.052006440087e-01 7.388052109913e-01 9.666812973925e-01 1.101395654591e+00 1.074439484459e+00 9.010522209381e-01 6.864641338479e-01 6.393519585843e-01 8.144155670270e-01 1.006385107261e+00 1.081581465898e+00 1.010779736782e+00 8.436796821187e-01 7.081577804764e-01 7.370566992052e-01 8.747190102608e-01 9.782030953270e-01 9.831228589523e-01 9.086851586913e-01 8.359133209113e-01 8.469810198797e-01 9.283887864336e-01 9.976314010091e-01 1.003057711982e+00 9.574118792453e-01 9.233538544998e-01 9.544871742330e-01 1.029471927987e+00 1.080620158588e+00 1.065036959226e+00 9.947514694756e-01 9.303283293842e-01 9.318005735930e-01
 2.462277722272e-01 2.467219205385e-01 2.472263220238e-01 2.478634296834e-01 2.486107539476e-01 2.493479820548e-01 2.499717870516e-01 2.504748725026e-01 2.509569432854e-01 2.515324980051e-01 2.522117149929e-01 2.528900463166e-01 2.534743702740e-01 2.539858850127e-01 2.545091267395e-01 2.550889849553e-01 2.557004433116e-01 2.562958993831e-01 2.568490633614e-01 2.573781801634e-01 2.579400363117e-01 2.585725450578e-01 2.592312070179e-01 2.598297531807e-01 2.603507500972e-01 2.608842079836e-01 2.615222845446e-01 2.622505258418e-01 2.629603620875e-01 2.635629396626e-01 2.640820427934e-01 2.646347945508e-01 2.653154184190e-01 2.660908724771e-01 2.668350585187e-01 2.674603053178e-01 2.680047686099e-01 2.685787766675e-01 2.692532302021e-01 2.700080450996e-01 2.707601176348e-01 2.714264879849e-01 2.719957838227e-01 2.725494751488e-01 2.731957874808e-01 2.739547485004e-01 2.747283278628e-01 2.754000009443e-01 2.759542809416e-01 2.764993210200e-01 2.771536827692e-01 2.779214733208e-01 2.786823608598e-01 2.793242908839e-01 2.798689380496e-01 2.804461179568e-01 2.811374487218e-01 2.818944594178e-01 2.826053199684e-01 2.832237782149e-01 2.838028556671e-01 2.844250548782e-01 2.851194832392e-01 2.858428225680e-01 2.865333780599e-01 2.871739971840e-01 2.877967147079e-01 2.884383241290e-01 2.891140862761e-01 2.898204496105e-01 2.905342722119e-01 2.912167070814e-01 2.918522750117e-01 2.924747230131e-01 2.931457866207e-01 2.938830531701e-01 2.946381031345e-01 2.953356201147e-01 2.959507339852e-01 2.965548877938e-01 2.972455220088e-01 2.980328783765e-01 2.988162964339e-01 2.994933320830e-01 3.000809588523e-01 3.006979335867e-01 3.014354138278e-01 3.022598593167e-01 3.030380657511e-01 3.036850074204e-01 3.042627705926e-01 3.049193233849e-01 3.057164781905e-01 3.065639946275e-01 3.073182482692e-01 3.079405675484e-01 3.085389204722e-01 3.092521827848e-01 3.101000724154e-01 3.109549512203e-01 3.116854303920e-01 3.123016358438e-01 3.129424109781e-01 3.137191928730e-01 3.146005241753e-01 3.154465504227e-01 3.161588669560e-01 3.167887699453e-01 3.174819285472e-01 3.183140152132e-01 3.192116221905e-01 3.200357601584e-01 3.207359739215e-01 3.213953115194e-01 3.221400908493e-01 3.230044624917e-01 3.238951341279e-01 3.246974325803e-01 3.253981643114e-01 3.260946317957e-01 3.268807625505e-01 3.277541799888e-01 3.286285531441e-01 3.294227648871e-01 3.301427309309e-01 3.308721400038e-01 3.316814949382e-01 3.325591357482e-01 3.334314641279e-01 3.342387550622e-01 3.349880450514e-01 3.357415286419e-01 3.365605788011e-01 3.374439267711e-01 3.383308079570e-01 3.391672001621e-01 3.399479315723e-01 3.407198218679e-01 3.415411832082e-01 3.424280613613e-01 3.433368800842e-01 3.442066266038e-01 3.450190571816e-01 3.458096848995e-01 3.466345327844e-01 3.475202119625e-01 3.484402401789e-01 3.493372234561e-01 3.501830932539e-01 3.510001100499e-01 3.518320154433e-01 3.527083889211e-01 3.536237356854e-01 3.545392617924e-01 3.554218832205e-01 3.562706339714e-01 3.571139673750e-01 3.579818203182e-01 3.588894450543e-01 3.598183764052e-01 3.607339850469e-01 3.616176930628e-01 3.624840587892e-01 3.633603219384e-01 3.642668311300e-01 3.652015077595e-01 3.661404881147e-01 3.670599228061e-01 3.679611391430e-01 3.688609365812e-01 3.697756089802e-01 3.707138699609e-01 3.716667712523e-01 3.726149860563e-01 3.735509967313e-01 3.744796710555e-01 3.754143210611e-01 3.763636859682e-01 3.773281538375e-01 3.782941493851e-01 3.792541147922e-01 3.802116480191e-01 3.811737232940e-01 3.821453873195e-01 3.831238544800e-01 3.841029972368e-01 3.850798843609e-01 3.860611906854e-01 3.870529959467e-01 3.880517145230e-01 3.890497706583e-01 3.900443334723e-01 3.910387379410e-01 3.920414816674e-01 3.930582317518e-01 3.940819531079e-01 3.951023893046e-01 3.961178201283e-01 3.971355341993e-01 3.981644909678e-01 3.992058450476e-01 4.002511693134e-01 4.012912848009e-01 4.023307554031e-01 4.033789578055e-01 4.044390842862e-01 4.055057155742e-01 4.065707697120e-01 4.076333105492e-01 4.087007147062e-01 4.097814258953e-01 4.108692072837e-01 4.119581221763e-01 4.130445756324e-01 4.141330527743e-01 4.152318353997e-01 4.163415812964e-01 4.174534792176e-01 4.185618361648e-01 4.196720295568e-01 4.207904865669e-01 4.219186379886e-01 4.230509285268e-01 4.241809306717e-01 4.253097281770e-01 4.264464097293e-01 4.275927205996e-01 4.287423152029e-01 4.298909518400e-01 4.310390731110e-01 4.321931843708e-01 4.333563970899e-01 4.345241236748e-01 4.356901997153e-01 4.368566864601e-01 4.380303573809e-01 4.392120426415e-01 4.403994716204e-01 4.415871798213e-01 4.427744105182e-01 4.439678575397e-01 4.451724210262e-01 4.463808575896e-01 4.475910550000e-01 4.488036681371e-01 4.500209868316e-01 4.512472201920e-01 4.524783490541e-01 4.537112772303e-01 4.549476530486e-01 4.561905877103e-01 4.574376864059e-01 4.586894294099e-01 4.599444716688e-01 4.612022131422e-01 4.624677699173e-01 4.637376836939e-01 4.650083511300e-01 4.662818854876e-01 4.675615504614e-01 4.688473990713e-01 4.701388351542e-01 4.714326532930e-01 4.727275545269e-01 4.740266677306e-01 4.753347893202e-01 4.766469320365e-01 4.779630694447e-01 4.792827837117e-01 4.806052554063e-01 4.819343607360e-01 4.832697631117e-01 4.846084697242e-01 4.859511708367e-01 4.872983882338e-01 4.886494193129e-01 4.900051665893e-01 4.913663689576e-01 4.927319419231e-01 4.941023030636e-01 4.954769060755e-01 4.968544109764e-01 4.982368630186e-01 4.996244855600e-01 5.010165874453e-01 5.024144183865e-01 5.038154099614e-01 5.052204356266e-01 5.066306520425e-01 5.080448102294e-01 5.094634987613e-01 5.108878976001e-01 5.123174146383e-01 5.137497444916e-01 5.151868127949e-01 5.166273948108e-01 5.180721362385e-01 5.195233768306e-01 5.209792867173e-01 5.224375234779e-01 5.239002472056e-01 5.253665991063e-01 5.268375263884e-01 5.283134269582e-01 5.297931480316e-01 5.312773713090e-01 5.327667827554e-01 5.342590243480e-01 5.357545047953e-01 5.372547977345e-01 5.387583336908e-01 5.402684393248e-01 5.417827087255e-01 5.432994740331e-01 5.448209782993e-01 5.463442750650e-01 5.478720980503e-01 5.494062639510e-01 5.509452000406e-01 5.524871475074e-01 5.540314914103e-01 5.555793974250e-01 5.571310366239e-01 5.586890715598e-01 5.602511415087e-01 5.618163610140e-01 5.633853967809e-01 5.649560835117e-01 5.665314841345e-01 5.681118046890e-01 5.696964732354e-01 5.712842541845e-01 5.728755477341e-01 5.744682903410e-01 5.760665329204e-01 5.776683381630e-01 5.792745098296e-01 5.808844037502e-01 5.824964333657e-01 5.841107682312e-01 5.857308009997e-01 5.873540987079e-01 5.889807617399e-01 5.906103100423e-01 5.922413738606e-01 5.938775609790e-01 5.955167823016e-01 5.971594811732e-01 5.988044369146e-01 6.004522767194e-01 6.021030508702e-01 6.037562996338e-01 6.054136093143e-01 6.070730884106e-01 6.087351736545e-01 6.103998683045e-01 6.120664507273e-01 6.137360030623e-01 6.154079620385e-01 6.170824921173e-01 6.187599640017e-01 6.204378716983e-01 6.221190580575e-01 6.238019428591e-01 6.254868187005e-01 6.271753570483e-01 6.288638128749e-01 6.305553171319e-01 6.322477317174e-01 6.339403456346e-01 6.356376160737e-01 6.373349236520e-01 6.390341465602e-01 6.407347519839e-01 6.424360217783e-01 6.441384776703e-01 6.458421922039e-01 6.475473148555e-01 6.492528032947e-01 6.509594131215e-01 6.526662131214e-01 6.543741752892e-01 6.560831551497e-01 6.577907916530e-01 6.595005550488e-01 6.612101097743e-01 6.629185132147e-01 6.646280425041e-01 6.663373138176e-01 6.680464643118e-01 6.697552545773e-01 6.714629475574e-01 6.731713042789e-01 6.748784783792e-01 6.765849716738e-01 6.782908680137e-01 6.799946114930e-01 6.816978294425e-01 6.834005907710e-01 6.851019014934e-01 6.868017525282e-01 6.884994168177e-01 6.901951784418e-01 6.918885808965e-01 6.935819379846e-01 6.952726975329e-01 6.969604457999e-01 6.986454588348e-01 7.003281330094e-01 7.020089693666e-01 7.036860613214e-01 7.053614551815e-01 7.070328941744e-01 7.087006331144e-01 7.103651752076e-01 7.120257000244e-01 7.136838697315e-01 7.153386914366e-01 7.169877371196e-01 7.186345218679e-01 7.202752309541e-01 7.219121508534e-01 7.235448040439e-01 7.251735470134e-01 7.267976261889e-01 7.284151342913e-01 7.300276096425e-01 7.316362669825e-01 7.332386959580e-01 7.348362930046e-01 7.364275392417e-01 7.380117782979e-01 7.395910561987e-01 7.411641320589e-01 7.427307178039e-01 7.442915524000e-01 7.458443917192e-01 7.473903948307e-01 7.489299441461e-01 7.504621731081e-01 7.519871431366e-01 7.535052459054e-01 7.550140300395e-01 7.565158145371e-01 7.580089596136e-01 7.594947318560e-01 7.609723386414e-01 7.624403221162e-01 7.639001189204e-01 7.653518888714e-01 7.667933067331e-01 7.682270403832e-01 7.696495258141e-01 7.710628864122e-01 7.724675133662e-01 7.738619101315e-01 7.752466069166e-01 7.766210484426e-01 7.779842036471e-01 7.793381769713e-01 7.806809799908e-01 7.820129836533e-01 7.833340296118e-01 7.846427136058e-01 7.859421617984e-01 7.872293646147e-01 7.885043725070e-01 7.897690772429e-01 7.910196909734e-01 7.922599802090e-01 7.934876430325e-01 7.947021100403e-01 7.959055227158e-01 7.970950316859e-01 7.982720133299e-01 7.994373522310e-01 8.005871533987e-01 8.017254411516e-01 8.028501092502e-01 8.039606242331e-01 8.050585650309e-01 8.061415277388e-01 8.072111492445e-01 8.082667492289e-01 8.093074803780e-01 8.103351377354e-01 8.113471493176e-01 8.123454867126e-01 8.133291800152e-01 8.142967741612e-01 8.152517978053e-01 8.161897712685e-01 8.171143659902e-01 8.180232645436e-01 8.189154988434e-01 8.197950366087e-01 8.206572855876e-01 8.215042683199e-01 8.223371816248e-01 8.231528206946e-01 8.239539322258e-01 8.247390287998e-01 8.255076065880e-01 8.262621345078e-01 8.269985892804e-01 8.277216730120e-01 8.284272769811e-01 8.291164804588e-01 8.297920918817e-01 8.304486381579e-01 8.310916732011e-01 8.317182003381e-01 8.323284014332e-01 8.329241603507e-01 8.335019661245e-01 8.340649283606e-01 8.346123684939e-01 8.351428598775e-01 8.356602008838e-01 8.361585695436e-01 8.366443153265e-01 8.371138331363e-01 8.375665781750e-01 8.380063937296e-01 8.384292560772e-01 8.388375209991e-01 8.392320250837e-01 8.396091701920e-01 8.399752091456e-01 8.403232984006e-01 8.406593791372e-01 8.409816119602e-01 8.412874121336e-01 8.415825920802e-01 8.418609581728e-01 8.421284883749e-01 8.423825534317e-01 8.426229185501e-01 8.428519182378e-01 8.430659810194e-01 8.432708130965e-01 8.434631506848e-01 8.436421268288e-01 8.438129896074e-01 8.439696061202e-01 8.441180232601e-01 8.442563485959e-01 8.443824883769e-01 8.445022891379e-01 8.446090831109e-01 8.447097861119e-01 8.448022371847e-01 8.448844940200e-01 8.449626478308e-01 8.450294449840e-01 8.450931197361e-01 8.451486904070e-01 8.451983977540e-01 8.452456087143e-01 8.452843255670e-01 8.453221599744e-01 8.453531015869e-01 8.453823558146e-01 8.454104594850e-01 8.454329672921e-01 8.454576024504e-01 8.454788915143e-01 8.455005491145e-01 8.455238177509e-01 8.455448645379e-01 8.455718919888e-01 8.455973540357e-01 8.456268958531e-01 8.456611087303e-01 8.456972248312e-01 8.457410792633e-01 8.457877217588e-01 8.458427314901e-01 8.459047889416e-01 8.459720147860e-01 8.460517126007e-01 8.461369554517e-01 8.462351602634e-01 8.463430874179e-01 8.464612904790e-01 8.465949293485e-01 8.467385687377e-01 8.468995749787e-01 8.470725385095e-01 8.472617682912e-01 8.474683775459e-01 8.476903869404e-01 8.479334798108e-01 8.481930093330e-01 8.484731031490e-01 8.487757775503e-01 8.490958598811e-01 8.494427074065e-01 8.498093617529e-01 8.502022100243e-01 8.506195790675e-01 8.510605869985e-01 8.515325799313e-01 8.520277497458e-01 8.525549420988e-01 8.531088387056e-01 8.536928244569e-01 8.543108430553e-01 8.549558787385e-01 8.556372026814e-01 8.563503402533e-01 8.570970696895e-01 8.578813088699e-01 8.586976089640e-01 8.595541452609e-01 8.604448073325e-01 8.613755820616e-01 8.623458264545e-01 8.633519658097e-01 8.644030943765e-01 8.654910761968e-01 8.666233205871e-01 8.677971208714e-01 8.690118149077e-01 8.702741419852e-01 8.715760193506e-01 8.729261828696e-01 8.743202102661e-01 8.757583599384e-01 8.772461968964e-01 8.787758134604e-01 8.803591058078e-01 8.819840684090e-01 8.836589606961e-01 8.853845947762e-01 8.871537169991e-01 8.889780800134e-01 8.908462612466e-01 8.927672655279e-01 8.947374672910e-01 8.967542957115e-01 8.988273418998e-01 9.009444045121e-01 9.031160221451e-01 9.053353271441e-01 9.076050930851e-01 9.099283102804e-01 9.122958334779e-01 9.147207529161e-01 9.171902284660e-01 9.197110404605e-01 9.222831167002e-01 9.249003577076e-01 9.275729057322e-01 9.302885596054e-01 9.330567691641e-01 9.358720718878e-01 9.387330002627e-01 9.416467596311e-01 9.446007582363e-01 9.476064633996e-01 9.506554108856e-01 9.537488453777e-01 9.568909926640e-01 9.600710016683e-01 9.633013779230e-01 9.665695104085e-01 9.698809783693e-01 9.732360870877e-01 9.766268007899e-01 9.800633093164e-01 9.835324372954e-01 9.870434649724e-01 9.905917638077e-01 9.941728564322e-01 9.977939097920e-01 1.001444552564e+00 1.005131589879e+00 1.008849847195e+00 1.012597687046e+00 1.016379495762e+00 1.020185315644e+00 1.024023794225e+00 1.027885908069e+00 1.031773371414e+00 1.035688877339e+00 1.039621610250e+00 1.043582937850e+00 1.047560484710e+00 1.051558780229e+00 1.055577283740e+00 1.059607790994e+00 1.063660872372e+00 1.067721824296e+00 1.071799350017e+00 1.075888837788e+00 1.079985335486e+00 1.084096374798e+00 1.088207774840e+00 1.092331648386e+00 1.096458678554e+00 1.100586030227e+00 1.104720608217e+00 1.108850067343e+00 1.112984483532e+00 1.117112602258e+00 1.121237811702e+00 1.125361048185e+00 1.129471403675e+00 1.133580484327e+00 1.137675188936e+00 1.141760931689e+00 1.145835879998e+00 1.149892491922e+00 1.153939911933e+00 1.157965376459e+00 1.161976167987e+00 1.165966825882e+00 1.169932505514e+00 1.173882786653e+00 1.177802357958e+00 1.181701336603e+00 1.185571742160e+00 1.189412914955e+00 1.193228436343e+00 1.197007703595e+00 1.200759660824e+00 1.204474966977e+00 1.208155655347e+00 1.211803687425e+00 1.215406620372e+00 1.218979513352e+00 1.222505430661e+00 1.225992146917e+00 1.229438634089e+00 1.232834675852e+00 1.236193542621e+00 1.239499028882e+00 1.242761308675e+00 1.245974236276e+00 1.249134104187e+00 1.252249260194e+00 1.255304601372e+00 1.258313331879e+00 1.261265064363e+00 1.264160352294e+00 1.267003998600e+00 1.269784706065e+00 1.272512420451e+00 1.275177642922e+00 1.277783791411e+00 1.280333116971e+00 1.282813990756e+00 1.285240390230e+00 1.287598336119e+00 1.289895083543e+00 1.292128765241e+00 1.294292082967e+00 1.296397923090e+00 1.298430862552e+00 1.300401551426e+00 1.302304439010e+00 1.304137135798e+00 1.305908831291e+00 1.307604860818e+00 1.309238305452e+00 1.310801408008e+00 1.312294242491e+00 1.313722827568e+00 1.315075430740e+00 1.316366899636e+00 1.317584735548e+00 1.318734020157e+00 1.319818919515e+00 1.320829264345e+00 1.321778491826e+00 1.322653914398e+00 1.323466057776e+00 1.324212024041e+00 1.324885467302e+00 1.325501740041e+00 1.326046289899e+00 1.326529589356e+00 1.326949808290e+00 1.327303219921e+00 1.327602620291e+00 1.327832808517e+00 1.328009825228e+00 1.328125839663e+00 1.328183439405e+00 1.328190292567e+00 1.328134420607e+00 1.328033387215e+00 1.327875455106e+00 1.327668137558e+00 1.327417138199e+00 1.327111941074e+00 1.326770136954e+00 1.326379091931e+00 1.325949805477e+00 1.325483108662e+00 1.324974945714e+00 1.324439564798e+00 1.323863522868e+00 1.323262620114e+00 1.322633385876e+00 1.321974416556e+00 1.321300601542e+00 1.320596292340e+00 1.319883462854e+00 1.319150497020e+00 1.318403559276e+00 1.317653232345e+00 1.316887258301e+00 1.316125070977e+00 1.315354864950e+00 1.314588093180e+00 1.313828833016e+00 1.313068443008e+00 1.312327040825e+00 1.311591203432e+00 1.310873567073e+00 1.310177280685e+00 1.309494957292e+00 1.308845902242e+00 1.308215236120e+00 1.307620169454e+00 1.307055923645e+00 1.306522595404e+00 1.306035045521e+00 1.305578730313e+00 1.305172876818e+00 1.304808471137e+00 1.304490640350e+00 1.304229856890e+00 1.304011421290e+00 1.303856195825e+00 1.303751291950e+00 1.303706478345e+00 1.303725595575e+00 1.303798065428e+00 1.303942441928e+00 1.304144315125e+00 1.304416175223e+00 1.304755130749e+00 1.305156821314e+00 1.305635155679e+00 1.306174342527e+00 1.306788581527e+00 1.307471346913e+00 1.308220574350e+00 1.309046552769e+00 1.309932717140e+00 1.310895478985e+00 1.311921911650e+00 1.313015830429e+00 1.314180101855e+00 1.315401250061e+00 1.316694770660e+00 1.318043477506e+00 1.319453705065e+00 1.320924524359e+00 1.322444363418e+00 1.324025305455e+00 1.325649807082e+00 1.327325753383e+00 1.329046314060e+00 1.330804488309e+00 1.332608935147e+00 1.334439615955e+00 1.336308762837e+00 1.338202961948e+00 1.340118930773e+00 1.342060930032e+00 1.344011073382e+00 1.345980695571e+00 1.347953605849e+00 1.349930388041e+00 1.351909880769e+00 1.353878573772e+00 1.355843456457e+00 1.357789988739e+00 1.359719454461e+00 1.361628167577e+00 1.363503834823e+00 1.365354413552e+00 1.367162008693e+00 1.368932100785e+00 1.370657330697e+00 1.372328164979e+00 1.373951581489e+00 1.375509890746e+00 1.377011684643e+00 1.378444833873e+00 1.379805333688e+00 1.381096005220e+00 1.382303212392e+00 1.383434104983e+00 1.384476808488e+00 1.385430326673e+00 1.386295551642e+00 1.387061184948e+00 1.387734666347e+00 1.388303847312e+00 1.388771598802e+00 1.389136268561e+00 1.389389836878e+00 1.389538162002e+00 1.389572184578e+00 1.389496851747e+00 1.389305883505e+00 1.388998223684e+00 1.388578298546e+00 1.388037988242e+00 1.387383440692e+00 1.386610433562e+00 1.385719003024e+00 1.384712694175e+00 1.383585956737e+00 1.382346946420e+00 1.380989690577e+00 1.379518667199e+00 1.377934663967e+00 1.376237461612e+00 1.374432237406e+00 1.372517342214e+00 1.370497216650e+00 1.368373429912e+00 1.366147194919e+00 1.363824550465e+00 1.361403691101e+00 1.358892220964e+00 1.356289901173e+00 1.353600640714e+00 1.350830702973e+00 1.347978751713e+00 1.345054199140e+00 1.342055678900e+00 1.338990722271e+00 1.335862142052e+00 1.332673805110e+00 1.329431891299e+00 1.326136774928e+00 1.322797445682e+00 1.319414478140e+00 1.315994959754e+00 1.312542145157e+00 1.309059564169e+00 1.305555288308e+00 1.302029009008e+00 1.298489779826e+00 1.294939659532e+00 1.291382686895e+00 1.287826565797e+00 1.284270984053e+00 1.280725141332e+00 1.277189943865e+00 1.273670674392e+00 1.270175190214e+00 1.266699447250e+00 1.263258453793e+00 1.259847817283e+00 1.256476930700e+00 1.253148401930e+00 1.249864686259e+00 1.246634914498e+00 1.243456663305e+00 1.240340289998e+00 1.237286930576e+00 1.234298463556e+00 1.231386460861e+00 1.228546783525e+00 1.225790549399e+00 1.223116663943e+00 1.220532314433e+00 1.218044036369e+00 1.215648772721e+00 1.213360967245e+00 1.211176576035e+00 1.209103685405e+00 1.207148027525e+00 1.205308990560e+00 1.203597889879e+00 1.202011590378e+00 1.200560920434e+00 1.199246628675e+00 1.198071141700e+00 1.197045081634e+00 1.196163394855e+00 1.195437588860e+00 1.194866650702e+00 1.194452521855e+00 1.194203583700e+00 1.194114601305e+00 1.194195298186e+00 1.194441509981e+00 1.194856045123e+00 1.195442307938e+00 1.196193492396e+00 1.197117939623e+00 1.198206034421e+00 1.199459893959e+00 1.200877932464e+00 1.202451148703e+00 1.204182000162e+00 1.206058010147e+00 1.208078893351e+00 1.210235022067e+00 1.212516089672e+00 1.214920347036e+00 1.217428343275e+00 1.220038357876e+00 1.222732634438e+00 1.225500906525e+00 1.228332256829e+00 1.231206797973e+00 1.234117063156e+00 1.237041313104e+00 1.239967784521e+00 1.242879783257e+00 1.245756791614e+00 1.248588573909e+00 1.251350168372e+00 1.254030465828e+00 1.256609711713e+00 1.259067658277e+00 1.261394161606e+00 1.263563589387e+00 1.265569047913e+00 1.267388701818e+00 1.269007977858e+00 1.270418290647e+00 1.271598245416e+00 1.272544821587e+00 1.273241099266e+00 1.273677123113e+00 1.273851661200e+00 1.273748039279e+00 1.273370980781e+00 1.272711339273e+00 1.271766728384e+00 1.270544001709e+00 1.269034497850e+00 1.267253384916e+00 1.265196980780e+00 1.262876688343e+00 1.260302820344e+00 1.257481305145e+00 1.254431670163e+00 1.251161218396e+00 1.247690047681e+00 1.244034794567e+00 1.240210549168e+00 1.236243654300e+00 1.232147293513e+00 1.227948004571e+00 1.223668305832e+00 1.219325390033e+00 1.214949748389e+00 1.210557266850e+00 1.206176437358e+00 1.201828049400e+00 1.197531446772e+00 1.193313977708e+00 1.189190532884e+00 1.185185377056e+00 1.181315090033e+00 1.177595076934e+00 1.174047612275e+00 1.170679751985e+00 1.167510955486e+00 1.164550723922e+00 1.161808440238e+00 1.159299229898e+00 1.157023283718e+00 1.154995203679e+00 1.153219148445e+00 1.151696218757e+00 1.150439282864e+00 1.149443806784e+00 1.148721987775e+00 1.148272790246e+00 1.148097802708e+00 1.148206649880e+00 1.148593161113e+00 1.149269593429e+00 1.150233318952e+00 1.151486444907e+00 1.153038271689e+00 1.154879577719e+00 1.157023375194e+00 1.159463536771e+00 1.162200376959e+00 1.165238353945e+00 1.168563969879e+00 1.172184659800e+00 1.176085671793e+00 1.180261132438e+00 1.184705320339e+00 1.189394784179e+00 1.194327123839e+00 1.199475075090e+00 1.204822308981e+00 1.210349277511e+00 1.216023497847e+00 1.221829750236e+00 1.227729144315e+00 1.233699653546e+00 1.239710104483e+00 1.245723735621e+00 1.251721740561e+00 1.257661053079e+00 1.263522765600e+00 1.269275820423e+00 1.274889138833e+00 1.280352347509e+00 1.285630921875e+00 1.290719514643e+00 1.295599999518e+00 1.300258752321e+00 1.304703756207e+00 1.308916255102e+00 1.312913585981e+00 1.316696736672e+00 1.320274850108e+00 1.323672562355e+00 1.326893880871e+00 1.329975367679e+00 1.332931829116e+00 1.335791426165e+00 1.338589145529e+00 1.341341717157e+00 1.344094125816e+00 1.346864732547e+00 1.349692006740e+00 1.352603211225e+00 1.355621817278e+00 1.358787360801e+00 1.362109465907e+00 1.365626908135e+00 1.369355309256e+00 1.373312144495e+00 1.377527810087e+00 1.382003947983e+00 1.386771263664e+00 1.391834588869e+00 1.397208231210e+00 1.402912301348e+00 1.408940250978e+00 1.415318365927e+00 1.422039586378e+00 1.429113041543e+00 1.436542506194e+00 1.444311919904e+00 1.452431872923e+00 1.460871353234e+00 1.469620844719e+00 1.478655703785e+00 1.487929468472e+00 1.497418515881e+00 1.507052361304e+00 1.516785166312e+00 1.526543337329e+00 1.536244064908e+00 1.545815587842e+00 1.555146397660e+00 1.564156042321e+00 1.572730427239e+00 1.580766001863e+00 1.588167259493e+00 1.594809283156e+00 1.600616408272e+00 1.605475811625e+00 1.609307962407e+00 1.612046925728e+00 1.613611838886e+00 1.613980812861e+00 1.613101556623e+00 1.610972993150e+00 1.607605753361e+00 1.603008811669e+00 1.597251035688e+00 1.590373342725e+00 1.582470922607e+00 1.573642877874e+00 1.563983101230e+00 1.553640908136e+00 1.542718458623e+00 1.531370618048e+00 1.519726851688e+00 1.507909217915e+00 1.496068509920e+00 1.484288970202e+00 1.472700394034e+00 1.461380202397e+00 1.450391118162e+00 1.439814643259e+00 1.429655281387e+00 1.419964205424e+00 1.410740180177e+00 1.401976799647e+00 1.393692305121e+00 1.385844315562e+00 1.378456283038e+00 1.371503946115e+00 1.364988445920e+00 1.358933837030e+00 1.353328258168e+00 1.348223699696e+00 1.343621747382e+00 1.339557708678e+00 1.336062215510e+00 1.333129052146e+00 1.330786153725e+00 1.328991740455e+00 1.327721078461e+00 1.326910045457e+00 1.326453038773e+00 1.326259601706e+00 1.326162606644e+00 1.326025395961e+00 1.325671472004e+00 1.324918273669e+00 1.323619579983e+00 1.321594478852e+00 1.318737697268e+00 1.314941629192e+00 1.310151270553e+00 1.304381805662e+00 1.297656036978e+00 1.290108921894e+00 1.281887888603e+00 1.273208812976e+00 1.264347030093e+00 1.255573199450e+00 1.247226690435e+00 1.239605410299e+00 1.233015431666e+00 1.227725043385e+00 1.223925978226e+00 1.221777942911e+00 1.221315568976e+00 1.222519720212e+00 1.225274262514e+00 1.229373268685e+00 1.234580922284e+00 1.240574582385e+00 1.247042927713e+00 1.253649582756e+00 1.260073318627e+00 1.266043739160e+00 1.271298824185e+00 1.275668506893e+00 1.279008653265e+00 1.281244856883e+00 1.282362942156e+00 1.282372398592e+00 1.281354706538e+00 1.279388243035e+00 1.276594514791e+00 1.273101994637e+00 1.269032915051e+00 1.264539803864e+00 1.259744604874e+00 1.254802154316e+00 1.249861928446e+00 1.245081982118e+00 1.240664193397e+00 1.236793957800e+00 1.233715100784e+00 1.231663636369e+00 1.230877455842e+00 1.231603880841e+00 1.234023910028e+00 1.238293684947e+00 1.244464816159e+00 1.252500334409e+00 1.262265133848e+00 1.273484473696e+00 1.285815948460e+00 1.298802807919e+00 1.311944495500e+00 1.324714963166e+00 1.336573950555e+00 1.347048422612e+00 1.355696606890e+00 1.362185168236e+00 1.366277987236e+00 1.367831183951e+00 1.366832906230e+00 1.363337364793e+00 1.357505546020e+00 1.349543391478e+00 1.339693645689e+00 1.328230047549e+00 1.315398738841e+00 1.301452604701e+00 1.286603929280e+00 1.271049911262e+00 1.254983293500e+00 1.238582145879e+00 1.222068613274e+00 1.205671365511e+00 1.189678042798e+00 1.174411295856e+00 1.160198242363e+00 1.147581757235e+00 1.132324123559e+00 1.118668497695e+00 1.110615875428e+00 1.109095934857e+00 1.111274352011e+00 1.112549151005e+00 1.109682928601e+00 1.102891232121e+00 1.095643802716e+00 1.092231253740e+00 1.094654967601e+00 1.101083544337e+00 1.107068075617e+00 1.108567032145e+00 1.104639856835e+00 1.098102354505e+00 1.093745220159e+00 1.095175845074e+00 1.102352297606e+00 1.111681854642e+00 1.118621887141e+00 1.120789343680e+00 1.119483661593e+00 1.118744985031e+00 1.122537972138e+00 1.131811590669e+00 1.143616970646e+00 1.152965384186e+00 1.155969526774e+00 1.152110641688e+00 1.144386312392e+00 1.137291964567e+00 1.133793890942e+00 1.133365634361e+00 1.132552961363e+00 1.127624437701e+00 1.117396568444e+00 1.104430148946e+00 1.093773765448e+00 1.089906110246e+00 1.093850552130e+00 1.102608104572e+00 1.111363085139e+00 1.116727823401e+00 1.118754985206e+00 1.120500518875e+00 1.125539679311e+00 1.135078611908e+00 1.146711834760e+00 1.155779255502e+00 1.158309332934e+00 1.153464198416e+00 1.144060927656e+00 1.134914270329e+00 1.129875324944e+00 1.129422331507e+00 1.130587936460e+00 1.129244298063e+00 1.122973856959e+00 1.112620076410e+00 1.101591393089e+00 1.093313400349e+00 1.088494357244e+00 1.084219774418e+00 1.075578909357e+00 1.058652702688e+00 1.032957151367e+00 1.001995036836e+00 9.715856204663e-01 9.468279878430e-01 9.294472211676e-01 9.174033467005e-01 9.070115680549e-01 8.956929746264e-01 8.828996344597e-01 8.667255900352e-01 8.216188819387e-01 7.380341003753e-01 6.780754099180e-01 6.951303910998e-01 7.655491132769e-01 8.188993728474e-01 8.074572066386e-01 7.293762220936e-01 6.348228070003e-01 6.135068718264e-01 7.005268145756e-01 8.209854005470e-01 8.910787572912e-01 8.724458294676e-01 7.761978874104e-01 6.665191979775e-01 6.417588912047e-01 7.255295007038e-01 8.279118242374e-01 8.656865713221e-01 8.151427049973e-01 7.176106420662e-01 6.737785136686e-01 7.519353309769e-01 8.824205714285e-01 9.584192924651e-01 9.252262812603e-01 7.937664716637e-01 6.532076196305e-01 6.507740058263e-01 7.948537242115e-01 9.375441997445e-01 9.774234057936e-01 8.939956184742e-01 7.445919538899e-01 6.655439252411e-01 7.506496886390e-01 8.936696822785e-01 9.593584688073e-01 8.955169412357e-01 7.369048468957e-01 6.220355809217e-01 7.062322486084e-01 8.971787830081e-01 1.022932787993e+00 1.003103349965e+00 8.424197294390e-01 6.423741410356e-01 6.172344412155e-01 8.085263544914e-01 1.001339518879e+00 1.062579713684e+00 9.621108952790e-01 7.564296815665e-01 6.151074485168e-01 7.156024549174e-01 9.237257109094e-01 1.049461626032e+00 1.020053934599e+00 8.529265475639e-01 6.617598404967e-01 6.488674779008e-01 8.250397054881e-01 9.876295026323e-01 1.017170723966e+00 8.938673933997e-01 6.879150791132e-01 5.882279161369e-01 7.318387090952e-01 9.399615136863e-01 1.043798881820e+00 9.853741156612e-01 7.895141266580e-01 5.854455193046e-01 6.128441489847e-01 8.411616244258e-01 1.035298373965e+00 1.081952082757e+00 9.617091091238e-01 7.366684442806e-01 5.895507882768e-01 7.137488330000e-01 9.495565246007e-01 1.097482394067e+00 1.081473474850e+00 9.093291504329e-01 6.790506915559e-01 6.142155541261e-01 8.055567847682e-01 1.028622502445e+00 1.129482164684e+00 1.064187358352e+00 8.684038933628e-01 6.724819093519e-01 6.818269407803e-01 8.751170741443e-01 1.047872991002e+00 1.093485641658e+00 1.000888244781e+00 8.363040976027e-01 7.359773313445e-01 7.970710223605e-01 9.305001819774e-01 1.008810846156e+00 9.856618671181e-01 8.941899090716e-01 8.262433547971e-01 8.581102971513e-01 9.538724497619e-01 1.022659056534e+00 1.017421662667e+00 9.577245639503e-01 9.134287264423e-01 9.433735127057e-01 1.024605153531e+00 1.085506077227e+00 1.081653081262e+00 1.023223502189e+00 9.648026808471e-01 9.595491992753e-01
 2.411476200752e-01 2.416565738793e-01 2.421744187907e-01 2.428183023529e-01 2.435650975112e-01 2.443032106414e-01 2.449361484932e-01 2.454573906682e-01 2.459565266394e-01 2.465396469536e-01 2.472183711150e-01 2.478945615792e-01 2.484814593770e-01 2.490026617255e-01 2.495385380128e-01 2.501234100241e-01 2.507274516463e-01 2.513101559329e-01 2.518572192028e-01 2.523886123128e-01 2.529541146391e-01 2.535835642061e-01 2.542300831862e-01 2.548137830897e-01 2.553235928902e-01 2.558495617246e-01 2.564814630642e-01 2.571997303358e-01 2.578957347059e-01 2.584832020177e-01 2.589893301512e-01 2.595324895939e-01 2.602046726113e-01 2.609701599942e-01 2.616988865022e-01 2.623069136605e-01 2.628389840989e-01 2.634071348222e-01 2.640754973482e-01 2.648176861244e-01 2.655502306922e-01 2.661996890996e-01 2.667624579158e-01 2.673149379542e-01 2.679554314887e-01 2.686970358868e-01 2.694495229616e-01 2.701059956344e-01 2.706562144562e-01 2.711990361867e-01 2.718445238982e-01 2.725940346192e-01 2.733350857355e-01 2.739627530107e-01 2.745001051238e-01 2.750708295529e-01 2.757531878363e-01 2.764933649751e-01 2.771827604770e-01 2.777820030991e-01 2.783491398399e-01 2.789661326547e-01 2.796534001005e-01 2.803586835623e-01 2.810231348142e-01 2.816389969949e-01 2.822491187306e-01 2.828875457715e-01 2.835554338046e-01 2.842383882784e-01 2.849177404627e-01 2.855758849368e-01 2.862034661093e-01 2.868239115948e-01 2.874805544786e-01 2.881862456233e-01 2.889047808737e-01 2.895803764810e-01 2.901909946116e-01 2.907902807557e-01 2.914577479152e-01 2.922076940876e-01 2.929564822997e-01 2.936174145726e-01 2.942004756088e-01 2.948046252469e-01 2.955122290032e-01 2.962983245863e-01 2.970480271926e-01 2.976809200772e-01 2.982499751342e-01 2.988864781912e-01 2.996500750834e-01 3.004621368929e-01 3.011916418257e-01 3.018008426857e-01 3.023842474180e-01 3.030720452070e-01 3.038860930430e-01 3.047086265978e-01 3.054162788606e-01 3.060156166138e-01 3.066353901651e-01 3.073839061903e-01 3.082328178589e-01 3.090490392334e-01 3.097369458790e-01 3.103448236754e-01 3.110116587316e-01 3.118130463944e-01 3.126787444612e-01 3.134738927531e-01 3.141466200026e-01 3.147786212735e-01 3.154933341612e-01 3.163258231070e-01 3.171845307224e-01 3.179562111837e-01 3.186266701682e-01 3.192908053462e-01 3.200434406638e-01 3.208842893632e-01 3.217273046763e-01 3.224901773967e-01 3.231772698037e-01 3.238716066097e-01 3.246461107886e-01 3.254907712733e-01 3.263306779539e-01 3.271062660400e-01 3.278220543057e-01 3.285394718629e-01 3.293224168962e-01 3.301712583316e-01 3.310268505283e-01 3.318314628365e-01 3.325786236488e-01 3.333151303506e-01 3.340989947081e-01 3.349501223515e-01 3.358268768539e-01 3.366650607417e-01 3.374441443792e-01 3.381991523831e-01 3.389863414730e-01 3.398361539599e-01 3.407217965882e-01 3.415866868818e-01 3.423981198451e-01 3.431799680980e-01 3.439742385716e-01 3.448122336049e-01 3.456912165456e-01 3.465727896482e-01 3.474217054146e-01 3.482353224255e-01 3.490403882290e-01 3.498704290073e-01 3.507391004337e-01 3.516313818073e-01 3.525122807168e-01 3.533607380308e-01 3.541900898973e-01 3.550276778034e-01 3.558950643567e-01 3.567913241822e-01 3.576931300051e-01 3.585762132513e-01 3.594407708807e-01 3.603019410791e-01 3.611775638231e-01 3.620762164622e-01 3.629911193299e-01 3.639016297818e-01 3.647998512341e-01 3.656907245540e-01 3.665862103917e-01 3.674955517629e-01 3.684206144442e-01 3.693483407970e-01 3.702703161647e-01 3.711889231212e-01 3.721130110829e-01 3.730453642250e-01 3.739843071336e-01 3.749248179455e-01 3.758629360038e-01 3.768057626300e-01 3.777582186849e-01 3.787181872962e-01 3.796779940213e-01 3.806350903374e-01 3.815905993167e-01 3.825541611869e-01 3.835318910085e-01 3.845174579728e-01 3.854995313863e-01 3.864769850183e-01 3.874563949781e-01 3.884457050608e-01 3.894497139462e-01 3.904566766191e-01 3.914594938587e-01 3.924612110586e-01 3.934715991716e-01 3.944932938037e-01 3.955220401720e-01 3.965487701136e-01 3.975739273737e-01 3.986040852830e-01 3.996461635368e-01 4.006970813066e-01 4.017486567938e-01 4.027976264616e-01 4.038490736062e-01 4.049099266240e-01 4.059820319064e-01 4.070564413789e-01 4.081280544226e-01 4.092011011152e-01 4.102826048547e-01 4.113730375669e-01 4.124686588812e-01 4.135619738784e-01 4.146544587742e-01 4.157544164012e-01 4.168633691350e-01 4.179764385381e-01 4.190893089554e-01 4.202019389229e-01 4.213194442503e-01 4.224470371230e-01 4.235798210457e-01 4.247105805255e-01 4.258421498408e-01 4.269811928060e-01 4.281283864395e-01 4.292814693265e-01 4.304349293984e-01 4.315884715724e-01 4.327489867635e-01 4.339198251512e-01 4.350949767630e-01 4.362728626501e-01 4.374526756447e-01 4.386372593281e-01 4.398311300541e-01 4.410308723949e-01 4.422323016380e-01 4.434373757125e-01 4.446482206764e-01 4.458651033765e-01 4.470860428438e-01 4.483101392057e-01 4.495385448618e-01 4.507736713783e-01 4.520140570114e-01 4.532549960117e-01 4.545001688738e-01 4.557506256080e-01 4.570079461819e-01 4.582716973447e-01 4.595379682381e-01 4.608047123513e-01 4.620775508462e-01 4.633586624435e-01 4.646444563278e-01 4.659357409946e-01 4.672293212868e-01 4.685262971551e-01 4.698309762829e-01 4.711420204473e-01 4.724560227290e-01 4.737760265375e-01 4.751000601653e-01 4.764274666813e-01 4.777620211998e-01 4.791012188803e-01 4.804457946983e-01 4.817947964681e-01 4.831486843777e-01 4.845057660624e-01 4.858687279143e-01 4.872371166158e-01 4.886106135412e-01 4.899901802119e-01 4.913736335862e-01 4.927614586200e-01 4.941550398610e-01 4.955525093539e-01 4.969552397298e-01 4.983651195394e-01 4.997793817995e-01 5.011982174186e-01 5.026218531332e-01 5.040480669131e-01 5.054805062564e-01 5.069208093873e-01 5.083637650830e-01 5.098120092611e-01 5.112640917338e-01 5.127212345908e-01 5.141830879387e-01 5.156503250898e-01 5.171223130907e-01 5.185992256553e-01 5.200813456526e-01 5.215674600845e-01 5.230583291674e-01 5.245536280773e-01 5.260531900156e-01 5.275595640805e-01 5.290710029514e-01 5.305868650753e-01 5.321055058417e-01 5.336287840421e-01 5.351569820281e-01 5.366918874749e-01 5.382321135176e-01 5.397756244274e-01 5.413230098943e-01 5.428741665672e-01 5.444305580540e-01 5.459933698289e-01 5.475615519391e-01 5.491332804323e-01 5.507088542843e-01 5.522876469098e-01 5.538722435525e-01 5.554616530323e-01 5.570565919437e-01 5.586557118146e-01 5.602588975056e-01 5.618649535153e-01 5.634758417232e-01 5.650929394010e-01 5.667143701312e-01 5.683399596647e-01 5.699688722584e-01 5.716013327642e-01 5.732396339884e-01 5.748826681935e-01 5.765295818314e-01 5.781807254796e-01 5.798348202031e-01 5.814931184906e-01 5.831573573363e-01 5.848246201646e-01 5.864955356076e-01 5.881707803959e-01 5.898482762025e-01 5.915312474423e-01 5.932180308835e-01 5.949081073886e-01 5.966026026020e-01 5.982991860958e-01 5.999998006159e-01 6.017038887851e-01 6.034114912536e-01 6.051227978362e-01 6.068383118660e-01 6.085555343984e-01 6.102768677573e-01 6.120000192867e-01 6.137268780269e-01 6.154579765993e-01 6.171913970526e-01 6.189277588003e-01 6.206664165180e-01 6.224075433136e-01 6.241528273652e-01 6.259002927834e-01 6.276493142558e-01 6.294022017006e-01 6.311562023483e-01 6.329132102911e-01 6.346729982400e-01 6.364342316232e-01 6.381970917356e-01 6.399635260640e-01 6.417302604301e-01 6.434991830302e-01 6.452702713634e-01 6.470423169196e-01 6.488169225918e-01 6.505917456311e-01 6.523681076364e-01 6.541471794368e-01 6.559254275896e-01 6.577058181322e-01 6.594874901521e-01 6.612686455855e-01 6.630512107579e-01 6.648347699913e-01 6.666188103228e-01 6.684036041028e-01 6.701876772121e-01 6.719718491650e-01 6.737571706862e-01 6.755419894168e-01 6.773279146554e-01 6.791113691156e-01 6.808945276523e-01 6.826781900392e-01 6.844612690843e-01 6.862436815438e-01 6.880255994395e-01 6.898050453226e-01 6.915829548318e-01 6.933603325115e-01 6.951362726545e-01 6.969117281642e-01 6.986842478473e-01 7.004540272511e-01 7.022232717688e-01 7.039890067438e-01 7.057535520325e-01 7.075153860570e-01 7.092745161450e-01 7.110313734136e-01 7.127836825396e-01 7.145342385555e-01 7.162829122719e-01 7.180269636514e-01 7.197676629343e-01 7.215042903973e-01 7.232371754727e-01 7.249666102841e-01 7.266923970056e-01 7.284135786394e-01 7.301305470291e-01 7.318416613500e-01 7.335491289157e-01 7.352520098981e-01 7.369497706825e-01 7.386423086099e-01 7.403287818019e-01 7.420096425321e-01 7.436853929510e-01 7.453545623869e-01 7.470187514489e-01 7.486768413199e-01 7.503270652275e-01 7.519715531283e-01 7.536091147074e-01 7.552401885810e-01 7.568643128652e-01 7.584805710971e-01 7.600892018319e-01 7.616901761644e-01 7.632836931436e-01 7.648698601912e-01 7.664468381478e-01 7.680156665551e-01 7.695777600999e-01 7.711290014389e-01 7.726728729910e-01 7.742072685894e-01 7.757311839653e-01 7.772474502791e-01 7.787534341460e-01 7.802504265430e-01 7.817372432693e-01 7.832132929159e-01 7.846803260931e-01 7.861363181284e-01 7.875813453317e-01 7.890169572854e-01 7.904402106601e-01 7.918536923597e-01 7.932552061560e-01 7.946448221472e-01 7.960237243742e-01 7.973903398007e-01 7.987460680159e-01 8.000898767854e-01 8.014193611839e-01 8.027380092379e-01 8.040438150118e-01 8.053366269506e-01 8.066171207796e-01 8.078837522365e-01 8.091381560073e-01 8.103783272722e-01 8.116052671988e-01 8.128193798632e-01 8.140183429690e-01 8.152045742527e-01 8.163763792266e-01 8.175329467121e-01 8.186771938210e-01 8.198048709734e-01 8.209192749052e-01 8.220191439769e-01 8.231026786802e-01 8.241734687876e-01 8.252276067269e-01 8.262663635634e-01 8.272920370189e-01 8.282993992765e-01 8.292936615242e-01 8.302711521346e-01 8.312327871850e-01 8.321803169846e-01 8.331091939755e-01 8.340253016351e-01 8.349237500171e-01 8.358065159950e-01 8.366744803953e-01 8.375234832851e-01 8.383588874848e-01 8.391775163433e-01 8.399784707166e-01 8.407659799649e-01 8.415337445069e-01 8.422881821876e-01 8.430251019929e-01 8.437445830844e-01 8.444506086239e-01 8.451372992621e-01 8.458100745220e-01 8.464659121558e-01 8.471039057375e-01 8.477292007731e-01 8.483348294499e-01 8.489269666034e-01 8.495024270512e-01 8.500607207340e-01 8.506059383376e-01 8.511320313465e-01 8.516454785761e-01 8.521427071211e-01 8.526233284980e-01 8.530908315504e-01 8.535402993367e-01 8.539781460158e-01 8.544001134323e-01 8.548054793899e-01 8.551990544781e-01 8.555764266311e-01 8.559417579294e-01 8.562920865919e-01 8.566281637966e-01 8.569531601765e-01 8.572618650676e-01 8.575610670608e-01 8.578460708298e-01 8.581174436029e-01 8.583800624820e-01 8.586268687134e-01 8.588666033919e-01 8.590921145855e-01 8.593078489814e-01 8.595147159123e-01 8.597077795780e-01 8.598954066670e-01 8.600710743736e-01 8.602391352336e-01 8.604001194169e-01 8.605484656264e-01 8.606940759833e-01 8.608298798146e-01 8.609597117838e-01 8.610845130985e-01 8.612008209275e-01 8.613157285416e-01 8.614223832662e-01 8.615268105964e-01 8.616284542701e-01 8.617237659093e-01 8.618211903826e-01 8.619128923615e-01 8.620049600249e-01 8.620967847102e-01 8.621865052846e-01 8.622800039039e-01 8.623712362558e-01 8.624665094620e-01 8.625643178264e-01 8.626638089839e-01 8.627702366840e-01 8.628769832908e-01 8.629929210782e-01 8.631133848371e-01 8.632395337327e-01 8.633759842502e-01 8.635175313525e-01 8.636705312287e-01 8.638320533921e-01 8.640041165333e-01 8.641894114282e-01 8.643843127176e-01 8.645947739785e-01 8.648170599151e-01 8.650545098936e-01 8.653081650169e-01 8.655762525237e-01 8.658650140497e-01 8.661680504763e-01 8.664931654142e-01 8.668367879724e-01 8.671986844721e-01 8.675871278197e-01 8.679928278351e-01 8.684252352890e-01 8.688805102476e-01 8.693594882841e-01 8.698680907098e-01 8.703986540110e-01 8.709607287616e-01 8.715489159804e-01 8.721669806780e-01 8.728170832381e-01 8.734938570148e-01 8.742073204124e-01 8.749502211161e-01 8.757282421443e-01 8.765409835572e-01 8.773861968262e-01 8.782710943711e-01 8.791894140016e-01 8.801480658543e-01 8.811432356172e-01 8.821765035361e-01 8.832536735939e-01 8.843660718690e-01 8.855241470127e-01 8.867211813099e-01 8.879609058706e-01 8.892475970953e-01 8.905723068490e-01 8.919463933223e-01 8.933616003966e-01 8.948250193532e-01 8.963344557055e-01 8.978871717066e-01 8.994923997790e-01 9.011397125506e-01 9.028380261987e-01 9.045840669564e-01 9.063772434807e-01 9.082235672792e-01 9.101132991036e-01 9.120586250033e-01 9.140495314172e-01 9.160912198446e-01 9.181858680985e-01 9.203259662521e-01 9.225218133401e-01 9.247642873068e-01 9.270591281246e-01 9.294058265132e-01 9.317989163643e-01 9.342494478023e-01 9.367426984067e-01 9.392917419989e-01 9.418891408217e-01 9.445345247249e-01 9.472341874781e-01 9.499773914585e-01 9.527760604034e-01 9.556192347541e-01 9.585114974338e-01 9.614546484133e-01 9.644404841442e-01 9.674789433824e-01 9.705585810112e-01 9.736876588324e-01 9.768625365403e-01 9.800782326791e-01 9.833443234862e-01 9.866488710366e-01 9.899991372638e-01 9.933910852967e-01 9.968213093902e-01 1.000297472581e+00 1.003807650354e+00 1.007361307952e+00 1.010950635211e+00 1.014576204945e+00 1.018241069567e+00 1.021935965612e+00 1.025670508440e+00 1.029434972632e+00 1.033231030147e+00 1.037061970742e+00 1.040916715663e+00 1.044806719445e+00 1.048719275453e+00 1.052660062142e+00 1.056628534480e+00 1.060615879050e+00 1.064632441580e+00 1.068664295620e+00 1.072720456021e+00 1.076795899428e+00 1.080885151064e+00 1.084996533605e+00 1.089117768868e+00 1.093257182287e+00 1.097405726843e+00 1.101565383167e+00 1.105739172222e+00 1.109914400361e+00 1.114102560933e+00 1.118292765000e+00 1.122487290701e+00 1.126687008392e+00 1.130883032028e+00 1.135085069714e+00 1.139278568467e+00 1.143473365284e+00 1.147662929195e+00 1.151842540393e+00 1.156021103270e+00 1.160183924882e+00 1.164340452587e+00 1.168484294352e+00 1.172611366658e+00 1.176729535447e+00 1.180823864653e+00 1.184905766986e+00 1.188965208788e+00 1.193002616177e+00 1.197022277989e+00 1.201011449874e+00 1.204981491197e+00 1.208920872973e+00 1.212832045807e+00 1.216717255365e+00 1.220565037246e+00 1.224386912032e+00 1.228169430587e+00 1.231918657679e+00 1.235632844501e+00 1.239304321616e+00 1.242942832974e+00 1.246533133182e+00 1.250087270562e+00 1.253595869124e+00 1.257057516031e+00 1.260478619041e+00 1.263845934353e+00 1.267170632752e+00 1.270442565196e+00 1.273663140631e+00 1.276835263827e+00 1.279947457643e+00 1.283013039217e+00 1.286019242396e+00 1.288969420142e+00 1.291865273700e+00 1.294696976500e+00 1.297475649457e+00 1.300189275681e+00 1.302843582879e+00 1.305437703432e+00 1.307963787334e+00 1.310433407198e+00 1.312830980671e+00 1.315168500307e+00 1.317440237279e+00 1.319640904541e+00 1.321781570774e+00 1.323846996749e+00 1.325851334667e+00 1.327782381439e+00 1.329643514642e+00 1.331440764980e+00 1.333160784701e+00 1.334817091493e+00 1.336398891685e+00 1.337911673976e+00 1.339355805227e+00 1.340723627853e+00 1.342028126211e+00 1.343255920907e+00 1.344415506969e+00 1.345505742876e+00 1.346521244829e+00 1.347473498634e+00 1.348348574296e+00 1.349159697265e+00 1.349901134050e+00 1.350570859671e+00 1.351179446722e+00 1.351713317826e+00 1.352187541502e+00 1.352594170071e+00 1.352933787893e+00 1.353215406011e+00 1.353426900030e+00 1.353584923200e+00 1.353676723546e+00 1.353711830903e+00 1.353691299733e+00 1.353609816864e+00 1.353480228980e+00 1.353291346802e+00 1.353054020757e+00 1.352768630562e+00 1.352429812225e+00 1.352052404752e+00 1.351623136172e+00 1.351156786151e+00 1.350649539306e+00 1.350100073798e+00 1.349523456724e+00 1.348904266578e+00 1.348261844978e+00 1.347586376796e+00 1.346884169196e+00 1.346164192090e+00 1.345414418571e+00 1.344654425804e+00 1.343872816259e+00 1.343079395027e+00 1.342279710420e+00 1.341465035347e+00 1.340653966075e+00 1.339834262042e+00 1.339019924089e+00 1.338210095587e+00 1.337401444656e+00 1.336610407387e+00 1.335824760579e+00 1.335060209177e+00 1.334312182633e+00 1.333582399610e+00 1.332884728477e+00 1.332204989194e+00 1.331562738131e+00 1.330949233076e+00 1.330371013207e+00 1.329835942447e+00 1.329333098765e+00 1.328882669829e+00 1.328472748189e+00 1.328111350056e+00 1.327803442952e+00 1.327541757340e+00 1.327343138430e+00 1.327193908017e+00 1.327108177637e+00 1.327082543753e+00 1.327113549920e+00 1.327217075203e+00 1.327376034290e+00 1.327607396650e+00 1.327903479700e+00 1.328264522351e+00 1.328700943654e+00 1.329196908800e+00 1.329770259539e+00 1.330408468529e+00 1.331115791757e+00 1.331897035331e+00 1.332739200079e+00 1.333656484047e+00 1.334636359925e+00 1.335683748205e+00 1.336798077324e+00 1.337969982311e+00 1.339212170161e+00 1.340505855326e+00 1.341862102086e+00 1.343274537623e+00 1.344736745183e+00 1.346256465669e+00 1.347816132813e+00 1.349428040531e+00 1.351079833379e+00 1.352767492272e+00 1.354497862449e+00 1.356252003547e+00 1.358041940488e+00 1.359852849517e+00 1.361683824537e+00 1.363536723687e+00 1.365395578141e+00 1.367270578746e+00 1.369144453845e+00 1.371021529203e+00 1.372895466541e+00 1.374755633458e+00 1.376611391598e+00 1.378441645414e+00 1.380255202983e+00 1.382041715270e+00 1.383794541054e+00 1.385517556201e+00 1.387195034308e+00 1.388834414544e+00 1.390423532193e+00 1.391958116263e+00 1.393441495017e+00 1.394857862119e+00 1.396215764546e+00 1.397500638814e+00 1.398714493082e+00 1.399854918955e+00 1.400911113373e+00 1.401890147633e+00 1.402778972586e+00 1.403579996297e+00 1.404290784448e+00 1.404901964911e+00 1.405422578612e+00 1.405836793299e+00 1.406151958534e+00 1.406362864450e+00 1.406464737201e+00 1.406463544194e+00 1.406348634754e+00 1.406127064639e+00 1.405791521463e+00 1.405343919305e+00 1.404785234928e+00 1.404109902814e+00 1.403324278906e+00 1.402422752858e+00 1.401408292346e+00 1.400281957413e+00 1.399041474031e+00 1.397691552897e+00 1.396229867325e+00 1.394659831841e+00 1.392982807134e+00 1.391199074328e+00 1.389313001001e+00 1.387323386418e+00 1.385235929997e+00 1.383050363983e+00 1.380771217844e+00 1.378400058699e+00 1.375939236773e+00 1.373395142748e+00 1.370766103561e+00 1.368060726121e+00 1.365278980035e+00 1.362424516827e+00 1.359503885084e+00 1.356516795532e+00 1.353471909014e+00 1.350367631281e+00 1.347212890737e+00 1.344009271138e+00 1.340760578241e+00 1.337473777703e+00 1.334147697989e+00 1.330792939709e+00 1.327410391067e+00 1.324002571797e+00 1.320578682288e+00 1.317137063409e+00 1.313687015966e+00 1.310230131014e+00 1.306769938164e+00 1.303313915979e+00 1.299860305692e+00 1.296421199025e+00 1.292993223773e+00 1.289585432006e+00 1.286201263359e+00 1.282841290058e+00 1.279515870541e+00 1.276221726481e+00 1.272969201997e+00 1.269759136443e+00 1.266595739487e+00 1.263486388688e+00 1.260429699982e+00 1.257436539025e+00 1.254506451278e+00 1.251644478283e+00 1.248858787604e+00 1.246147304758e+00 1.243522436014e+00 1.240981817476e+00 1.238533309614e+00 1.236183478547e+00 1.233931567464e+00 1.231790990115e+00 1.229756577906e+00 1.227841775288e+00 1.226047865862e+00 1.224377539546e+00 1.222842396274e+00 1.221439238511e+00 1.220179467535e+00 1.219063597754e+00 1.218096964838e+00 1.217287346358e+00 1.216630925769e+00 1.216141484862e+00 1.215814104348e+00 1.215655774733e+00 1.215671938612e+00 1.215855874295e+00 1.216221022063e+00 1.216758250777e+00 1.217473720901e+00 1.218366532434e+00 1.219430671356e+00 1.220673797225e+00 1.222083719562e+00 1.223663543749e+00 1.225406948655e+00 1.227304881728e+00 1.229359435593e+00 1.231553563170e+00 1.233886848164e+00 1.236346163601e+00 1.238920701255e+00 1.241603508888e+00 1.244375102630e+00 1.247231062042e+00 1.250150411075e+00 1.253121359584e+00 1.256130835168e+00 1.259155819109e+00 1.262188450054e+00 1.265202541542e+00 1.268187351904e+00 1.271121976250e+00 1.273986299181e+00 1.276767940593e+00 1.279440921434e+00 1.281994441143e+00 1.284406078335e+00 1.286658422928e+00 1.288740597644e+00 1.290626634580e+00 1.292310159919e+00 1.293772160545e+00 1.294998975068e+00 1.295983520339e+00 1.296706361241e+00 1.297167395505e+00 1.297351678732e+00 1.297253393395e+00 1.296874325125e+00 1.296201701430e+00 1.295242344758e+00 1.293992868670e+00 1.292455312720e+00 1.290638550317e+00 1.288540777758e+00 1.286178827357e+00 1.283555248400e+00 1.280685144364e+00 1.277583810737e+00 1.274258792403e+00 1.270736345840e+00 1.267025390938e+00 1.263149286293e+00 1.259129315919e+00 1.254981127966e+00 1.250734010790e+00 1.246403125403e+00 1.242015310896e+00 1.237593785452e+00 1.233157233948e+00 1.228735012791e+00 1.224341748489e+00 1.220005329539e+00 1.215745066315e+00 1.211578373371e+00 1.207530374745e+00 1.203611482444e+00 1.199846198353e+00 1.196247781311e+00 1.192827353292e+00 1.189604356890e+00 1.186585523815e+00 1.183786729329e+00 1.181214182769e+00 1.178877283598e+00 1.176790484272e+00 1.174950948361e+00 1.173375905002e+00 1.172066607770e+00 1.171027587529e+00 1.170273009709e+00 1.169798504758e+00 1.169619015243e+00 1.169734806849e+00 1.170150867779e+00 1.170879420755e+00 1.171915720582e+00 1.173274700096e+00 1.174954518316e+00 1.176957460617e+00 1.179295580947e+00 1.181957871804e+00 1.184956372503e+00 1.188282419170e+00 1.191932570858e+00 1.195908239337e+00 1.200190354788e+00 1.204781057301e+00 1.209657277758e+00 1.214806776297e+00 1.220216396965e+00 1.225852546906e+00 1.231706190032e+00 1.237738280282e+00 1.243927172781e+00 1.250245289278e+00 1.256650346051e+00 1.263124673508e+00 1.269620503539e+00 1.276114285167e+00 1.282570689341e+00 1.288951080235e+00 1.295240053147e+00 1.301391999901e+00 1.307394631384e+00 1.313218189925e+00 1.318839428913e+00 1.324255243850e+00 1.329435957721e+00 1.334387130454e+00 1.339098851403e+00 1.343567009628e+00 1.347808556621e+00 1.351813271369e+00 1.355608705615e+00 1.359201440593e+00 1.362609172774e+00 1.365860803908e+00 1.368965186508e+00 1.371962572726e+00 1.374867174603e+00 1.377710236606e+00 1.380522267439e+00 1.383319959281e+00 1.386144926070e+00 1.389009969401e+00 1.391949781651e+00 1.394986445763e+00 1.398137235584e+00 1.401439857132e+00 1.404897558216e+00 1.408546176252e+00 1.412399612814e+00 1.416475700353e+00 1.420802000886e+00 1.425382145060e+00 1.430251947290e+00 1.435413777156e+00 1.440887218108e+00 1.446693222480e+00 1.452827394223e+00 1.459316860761e+00 1.466148791880e+00 1.473332145677e+00 1.480861223747e+00 1.488711025389e+00 1.496877468686e+00 1.505312871988e+00 1.513990182944e+00 1.522856777987e+00 1.531844387377e+00 1.540902329879e+00 1.549928512569e+00 1.558854702463e+00 1.567575983370e+00 1.575985381296e+00 1.583992418703e+00 1.591464829793e+00 1.598314753380e+00 1.604420536105e+00 1.609678412558e+00 1.614005878967e+00 1.617290714072e+00 1.619483259054e+00 1.620502120301e+00 1.620304992773e+00 1.618875656737e+00 1.616177695050e+00 1.612247923645e+00 1.607092734054e+00 1.600768238539e+00 1.593348379437e+00 1.584894740864e+00 1.575534482101e+00 1.565354914414e+00 1.554491371989e+00 1.543074079512e+00 1.531219464593e+00 1.519087442803e+00 1.506775467139e+00 1.494426809326e+00 1.482147469414e+00 1.470021037416e+00 1.458159544252e+00 1.446598206329e+00 1.435415788159e+00 1.424641319288e+00 1.414289915013e+00 1.404403866438e+00 1.394958367836e+00 1.385987719704e+00 1.377483442991e+00 1.369447430006e+00 1.361915457709e+00 1.354877576143e+00 1.348388954350e+00 1.342466808507e+00 1.337149792349e+00 1.332490921709e+00 1.328500748051e+00 1.325233868418e+00 1.322679874140e+00 1.320840986413e+00 1.319691769150e+00 1.319154610465e+00 1.319166235069e+00 1.319584512743e+00 1.320278167384e+00 1.321080554174e+00 1.321790157785e+00 1.322240347383e+00 1.322210770042e+00 1.321540976496e+00 1.320063432424e+00 1.317639611507e+00 1.314204827925e+00 1.309691437006e+00 1.304136758151e+00 1.297601987049e+00 1.290211506579e+00 1.282171608455e+00 1.273693640262e+00 1.265076489153e+00 1.256612496498e+00 1.248619364227e+00 1.241419743555e+00 1.235279299657e+00 1.230463261629e+00 1.227132494522e+00 1.225403207262e+00 1.225304181921e+00 1.226758258557e+00 1.229652935820e+00 1.233760975951e+00 1.238836093618e+00 1.244588078438e+00 1.250702153968e+00 1.256896427773e+00 1.262874747981e+00 1.268409767080e+00 1.273300005270e+00 1.277392708216e+00 1.280606891178e+00 1.282878038326e+00 1.284217132403e+00 1.284642929526e+00 1.284214086806e+00 1.283010889849e+00 1.281103255998e+00 1.278598911457e+00 1.275569440349e+00 1.272121221808e+00 1.268354950237e+00 1.264371428915e+00 1.260321867470e+00 1.256344016978e+00 1.252636847441e+00 1.249416050164e+00 1.246914212876e+00 1.245409150881e+00 1.245140195771e+00 1.246358368051e+00 1.249248037957e+00 1.253922353925e+00 1.260420710547e+00 1.268639121444e+00 1.278394235505e+00 1.289365165599e+00 1.301143319526e+00 1.313260231282e+00 1.325179428321e+00 1.336389701824e+00 1.346374707934e+00 1.354690597241e+00 1.360973036463e+00 1.364935293999e+00 1.366418566822e+00 1.365344013516e+00 1.361743964767e+00 1.355726259532e+00 1.347453275806e+00 1.337143742920e+00 1.325013446655e+00 1.311301736356e+00 1.296223647862e+00 1.279981006526e+00 1.262778438060e+00 1.244796812645e+00 1.226262354921e+00 1.207413378062e+00 1.188546325863e+00 1.170021021870e+00 1.152226907509e+00 1.136690067272e+00 1.118418008451e+00 1.101692915256e+00 1.090636747341e+00 1.086350915176e+00 1.086150483521e+00 1.085514434046e+00 1.081236727902e+00 1.073553910854e+00 1.065964764556e+00 1.062775371267e+00 1.065944189674e+00 1.073521306690e+00 1.080912655514e+00 1.083955403070e+00 1.081621852906e+00 1.076652006222e+00 1.073747340109e+00 1.076399345517e+00 1.084478521191e+00 1.094368831814e+00 1.101581536570e+00 1.103847374886e+00 1.102593525533e+00 1.101975938600e+00 1.106032193071e+00 1.115744834809e+00 1.128163493811e+00 1.138293966369e+00 1.142245164514e+00 1.139471433565e+00 1.132883300581e+00 1.126808674803e+00 1.123991781256e+00 1.123693610397e+00 1.122316059244e+00 1.116060589764e+00 1.103738586637e+00 1.087951059313e+00 1.073880955622e+00 1.066250645922e+00 1.066401607445e+00 1.071659771070e+00 1.077481927518e+00 1.080723594569e+00 1.081667724799e+00 1.083552396935e+00 1.089990606549e+00 1.101999822620e+00 1.116809728284e+00 1.129369433097e+00 1.135405498657e+00 1.133873092420e+00 1.127414896116e+00 1.120648090479e+00 1.117224152537e+00 1.117505721727e+00 1.118581621516e+00 1.116563184848e+00 1.109409323074e+00 1.098387784609e+00 1.087302705525e+00 1.079849696233e+00 1.076797443837e+00 1.075094025055e+00 1.069576510818e+00 1.056028448552e+00 1.033623145281e+00 1.005434144486e+00 9.767996038941e-01 9.524315729415e-01 9.340080498489e-01 9.199112752636e-01 9.071992408078e-01 8.940412330996e-01 8.802432162282e-01 8.512552828963e-01 7.845323913201e-01 6.941887885112e-01 6.497610853571e-01 6.876209835110e-01 7.600499171614e-01 7.981156116798e-01 7.700358797273e-01 6.924194282826e-01 6.280625424013e-01 6.466180343159e-01 7.374828459096e-01 8.246501747129e-01 8.495711705879e-01 7.979114286677e-01 7.027878715559e-01 6.408938302035e-01 6.758130092437e-01 7.707205666698e-01 8.404559621966e-01 8.352169637420e-01 7.607767566460e-01 6.828478509674e-01 6.958670087000e-01 8.063898939180e-01 9.198619973124e-01 9.535063094191e-01 8.797744403387e-01 7.360297848625e-01 6.374978133444e-01 7.013908477653e-01 8.596285113575e-01 9.728452245542e-01 9.704319704653e-01 8.564020586625e-01 7.128130272767e-01 6.832873580644e-01 8.019457807803e-01 9.316203369978e-01 9.599225363499e-01 8.592759242021e-01 6.916444792760e-01 6.239075978418e-01 7.607113197320e-01 9.500328183831e-01 1.039529698906e+00 9.721092296381e-01 7.749359713623e-01 5.879043826780e-01 6.437445696399e-01 8.750171608119e-01 1.053493796503e+00 1.075644600433e+00 9.327731876863e-01 7.065994979859e-01 6.042510205903e-01 7.612242036928e-01 9.750495545243e-01 1.074850935666e+00 1.011124956949e+00 8.246026881765e-01 6.598545581534e-01 7.068797785046e-01 8.954999469170e-01 1.028282598816e+00 1.012657950513e+00 8.525187192702e-01 6.526128598886e-01 6.294328384901e-01 8.215757453052e-01 1.012851104289e+00 1.068668081546e+00 9.562384961475e-01 7.283585275208e-01 5.640925451552e-01 6.829405214834e-01 9.284362252971e-01 1.087189738807e+00 1.078736098772e+00 9.085327457682e-01 6.728441642415e-01 6.010329580537e-01 7.967541221927e-01 1.027322823458e+00 1.132516805250e+00 1.064667293227e+00 8.557012747536e-01 6.380608066342e-01 6.498143446198e-01 8.740527452009e-01 1.075217982810e+00 1.134950814760e+00 1.032616748768e+00 8.263223197979e-01 6.715634400308e-01 7.402567615429e-01 9.371468985723e-01 1.079547255959e+00 1.089633342149e+00 9.763882632747e-01 8.246821519036e-01 7.722029827864e-01 8.664564012694e-01 9.930019539631e-01 1.044129222137e+00 9.922375926507e-01 8.847186313110e-01 8.227791005767e-01 8.730592659101e-01 9.788918560240e-01 1.045374859636e+00 1.030833576309e+00 9.599048099309e-01 9.059075134210e-01 9.302121618618e-01 1.010735025243e+00 1.076164844745e+00 1.082842596337e+00 1.039433354059e+00 9.930722354401e-01 9.866253324029e-01
 2.392295665997e-01 2.397474224155e-01 2.402744626857e-01 2.409222831465e-01 2.416682120549e-01 2.424051856458e-01 2.430441655294e-01 2.435784601274e-01 2.440915999334e-01 2.446827112591e-01 2.453616370754e-01 2.460336841640e-01 2.466194753094e-01 2.471461234639e-01 2.476916799065e-01 2.482815210838e-01 2.488802946125e-01 2.494496956543e-01 2.499855881335e-01 2.505149957985e-01 2.510829975564e-01 2.517094079545e-01 2.523452552858e-01 2.529113307227e-01 2.534055582914e-01 2.539202240957e-01 2.545432737010e-01 2.552515410776e-01 2.559330058166e-01 2.565028463935e-01 2.569916307323e-01 2.575205839027e-01 2.581813243608e-01 2.589355904350e-01 2.596479815411e-01 2.602361932394e-01 2.607508691906e-01 2.613072724119e-01 2.619678432436e-01 2.626966570319e-01 2.634088501300e-01 2.640382471007e-01 2.645878356077e-01 2.651359953458e-01 2.657683193669e-01 2.664925443428e-01 2.672216401306e-01 2.678595705132e-01 2.684003732577e-01 2.689378090595e-01 2.695723506796e-01 2.703027202409e-01 2.710228495327e-01 2.716316078678e-01 2.721569828178e-01 2.727190531962e-01 2.733894456196e-01 2.741128259059e-01 2.747798287857e-01 2.753562683949e-01 2.759058971182e-01 2.765130326219e-01 2.771919795959e-01 2.778808459570e-01 2.785165356470e-01 2.791032864980e-01 2.796946813885e-01 2.803270563706e-01 2.809865202792e-01 2.816458443128e-01 2.822901927080e-01 2.829174603345e-01 2.835299520566e-01 2.841468048714e-01 2.847899785159e-01 2.854626246401e-01 2.861417181385e-01 2.867895830748e-01 2.873907158635e-01 2.879828405001e-01 2.886283974303e-01 2.893399335542e-01 2.900505986489e-01 2.906887980185e-01 2.912625523646e-01 2.918529931833e-01 2.925308625674e-01 2.932764422908e-01 2.939918243243e-01 2.946058369901e-01 2.951631897452e-01 2.957786730828e-01 2.965087570843e-01 2.972818715463e-01 2.979812941256e-01 2.985712663226e-01 2.991366668605e-01 2.997977469924e-01 3.005763862382e-01 3.013651662289e-01 3.020440030712e-01 3.026211785580e-01 3.032168394246e-01 3.039341968051e-01 3.047476795723e-01 3.055301400013e-01 3.061899079936e-01 3.067713378454e-01 3.074076819360e-01 3.081752929323e-01 3.090060672761e-01 3.097680716864e-01 3.104091091233e-01 3.110080534119e-01 3.116883532590e-01 3.124849746576e-01 3.133093189939e-01 3.140463044072e-01 3.146811775627e-01 3.153080768893e-01 3.160236871398e-01 3.168277631562e-01 3.176353346316e-01 3.183626085954e-01 3.190114172586e-01 3.196660258451e-01 3.204004171213e-01 3.212076570613e-01 3.220121230132e-01 3.227516405513e-01 3.234285580187e-01 3.241046427511e-01 3.248466570015e-01 3.256566875540e-01 3.264755907541e-01 3.272438908255e-01 3.279526680211e-01 3.286475418049e-01 3.293890426965e-01 3.302005578300e-01 3.310397107793e-01 3.318407647989e-01 3.325820580857e-01 3.332959303787e-01 3.340397858680e-01 3.348462139275e-01 3.356919297901e-01 3.365194491661e-01 3.372935174753e-01 3.380338186624e-01 3.387842481310e-01 3.395781185450e-01 3.404149632423e-01 3.412565384412e-01 3.420657437928e-01 3.428386860094e-01 3.436004298648e-01 3.443853709136e-01 3.452089204364e-01 3.460596803535e-01 3.468992426075e-01 3.477067402820e-01 3.484931412510e-01 3.492854456499e-01 3.501065681918e-01 3.509580743162e-01 3.518166991071e-01 3.526576976387e-01 3.534786667553e-01 3.542951514800e-01 3.551241268996e-01 3.559764253625e-01 3.568451372666e-01 3.577120980639e-01 3.585660710475e-01 3.594116310095e-01 3.602610136005e-01 3.611245962977e-01 3.620021864698e-01 3.628849362949e-01 3.637612137151e-01 3.646341867375e-01 3.655119503542e-01 3.663976082425e-01 3.672908360508e-01 3.681847883506e-01 3.690767252407e-01 3.699728467625e-01 3.708794165693e-01 3.717927236454e-01 3.727066040063e-01 3.736169808091e-01 3.745256993263e-01 3.754422198085e-01 3.763734522624e-01 3.773124557294e-01 3.782486640075e-01 3.791799326368e-01 3.801126140066e-01 3.810555239987e-01 3.820120496913e-01 3.829730510223e-01 3.839291871050e-01 3.848846752386e-01 3.858480193414e-01 3.868228961610e-01 3.878048616768e-01 3.887870334113e-01 3.897656504174e-01 3.907489987982e-01 3.917439169743e-01 3.927483130331e-01 3.937528494275e-01 3.947558153741e-01 3.957606046204e-01 3.967742807423e-01 3.978000443616e-01 3.988279371613e-01 3.998533246854e-01 4.008795921824e-01 4.019140413197e-01 4.029581048267e-01 4.040071541160e-01 4.050543392458e-01 4.060997599718e-01 4.071530109402e-01 4.082161116012e-01 4.092829019223e-01 4.103488874646e-01 4.114157886354e-01 4.124877860572e-01 4.135696057982e-01 4.146563358617e-01 4.157419800728e-01 4.168288820479e-01 4.179225570987e-01 4.190251660325e-01 4.201331335483e-01 4.212428673123e-01 4.223517938115e-01 4.234680276217e-01 4.245949936072e-01 4.257267972680e-01 4.268608871110e-01 4.279974287348e-01 4.291391562021e-01 4.302898142630e-01 4.314470786216e-01 4.326054075276e-01 4.337680057523e-01 4.349367139062e-01 4.361113592505e-01 4.372898143076e-01 4.384728512261e-01 4.396598196590e-01 4.408530290886e-01 4.420527941751e-01 4.432530995435e-01 4.444573583906e-01 4.456676720599e-01 4.468847693112e-01 4.481090820030e-01 4.493355578084e-01 4.505631091664e-01 4.517978897802e-01 4.530400983096e-01 4.542884207727e-01 4.555411393952e-01 4.567977118784e-01 4.580572060486e-01 4.593249946273e-01 4.605999367606e-01 4.618783993941e-01 4.631623518506e-01 4.644504110740e-01 4.657433417616e-01 4.670432813600e-01 4.683486467562e-01 4.696578999038e-01 4.709738782796e-01 4.722948121131e-01 4.736194854203e-01 4.749504856150e-01 4.762870135055e-01 4.776291051849e-01 4.789778006688e-01 4.803302591921e-01 4.816881759718e-01 4.830521584852e-01 4.844200659360e-01 4.857947597030e-01 4.871759828946e-01 4.885625934822e-01 4.899545771452e-01 4.913507431023e-01 4.927514365173e-01 4.941586395431e-01 4.955725529526e-01 4.969914310533e-01 4.984154601943e-01 4.998448127446e-01 5.012775708604e-01 5.027178119853e-01 5.041634480256e-01 5.056134762000e-01 5.070701253041e-01 5.085319447965e-01 5.099988645690e-01 5.114714393774e-01 5.129473711077e-01 5.144301735199e-01 5.159194143206e-01 5.174143088001e-01 5.189142684261e-01 5.204182174431e-01 5.219265899652e-01 5.234409209283e-01 5.249631241064e-01 5.264908957828e-01 5.280229348571e-01 5.295597498623e-01 5.311004106045e-01 5.326471446558e-01 5.342009697685e-01 5.357606592979e-01 5.373247146130e-01 5.388936706082e-01 5.404669640199e-01 5.420457474317e-01 5.436320342188e-01 5.452225916957e-01 5.468194482553e-01 5.484199927351e-01 5.500247397506e-01 5.516353247499e-01 5.532528603798e-01 5.548752737852e-01 5.565028521165e-01 5.581348410327e-01 5.597710748599e-01 5.614142256417e-01 5.630625732443e-01 5.647160933987e-01 5.663738790926e-01 5.680362641194e-01 5.697036604371e-01 5.713776239809e-01 5.730553046849e-01 5.747390980507e-01 5.764265862311e-01 5.781175743060e-01 5.798155275002e-01 5.815177817825e-01 5.832244113030e-01 5.849361606284e-01 5.866518624948e-01 5.883713180824e-01 5.900968956014e-01 5.918258256134e-01 5.935601176135e-01 5.952985194990e-01 5.970404650021e-01 5.987872534466e-01 6.005375659961e-01 6.022920955405e-01 6.040526855943e-01 6.058165552843e-01 6.075839379231e-01 6.093548678741e-01 6.111295767242e-01 6.129084392850e-01 6.146915418587e-01 6.164784877040e-01 6.182690046176e-01 6.200624772003e-01 6.218597347463e-01 6.236610886750e-01 6.254645395635e-01 6.272718748121e-01 6.290826261859e-01 6.308957965957e-01 6.327127132449e-01 6.345324921653e-01 6.363545097129e-01 6.381803068814e-01 6.400083080216e-01 6.418377960041e-01 6.436717264808e-01 6.455070402671e-01 6.473447484868e-01 6.491847558510e-01 6.510259858978e-01 6.528709099844e-01 6.547171235815e-01 6.565647247802e-01 6.584152632659e-01 6.602658118499e-01 6.621184922669e-01 6.639732604480e-01 6.658288898927e-01 6.676865525904e-01 6.695449212616e-01 6.714026755430e-01 6.732626746075e-01 6.751227062961e-01 6.769846007883e-01 6.788469518240e-01 6.807074168221e-01 6.825691521032e-01 6.844313996465e-01 6.862937966119e-01 6.881561414913e-01 6.900175507415e-01 6.918780085514e-01 6.937384824495e-01 6.955974263759e-01 6.974567242526e-01 6.993148513619e-01 7.011715642732e-01 7.030269428744e-01 7.048804413783e-01 7.067324219541e-01 7.085839016210e-01 7.104320955319e-01 7.122796583420e-01 7.141239958043e-01 7.159655047103e-01 7.178056453061e-01 7.196432941447e-01 7.214780415736e-01 7.233096452356e-01 7.251374752489e-01 7.269624725294e-01 7.287839554349e-01 7.306024835966e-01 7.324174570711e-01 7.342274324088e-01 7.360330230406e-01 7.378353967697e-01 7.396324691585e-01 7.414263595794e-01 7.432144295520e-01 7.449970443481e-01 7.467747851465e-01 7.485471679628e-01 7.503143943900e-01 7.520766532627e-01 7.538313660799e-01 7.555814864855e-01 7.573244977118e-01 7.590615103087e-01 7.607923672451e-01 7.625159885173e-01 7.642322123606e-01 7.659414124865e-01 7.676437768712e-01 7.693392264198e-01 7.710263638404e-01 7.727047447972e-01 7.743771967388e-01 7.760397519133e-01 7.776946122466e-01 7.793411504709e-01 7.809776703843e-01 7.826063694348e-01 7.842251556243e-01 7.858354553769e-01 7.874362805066e-01 7.890264034642e-01 7.906078159632e-01 7.921789361576e-01 7.937387371125e-01 7.952897120493e-01 7.968284560345e-01 7.983578676401e-01 7.998757842360e-01 8.013815358835e-01 8.028778716771e-01 8.043606126299e-01 8.058328921271e-01 8.072947031428e-01 8.087412201914e-01 8.101777740907e-01 8.116010990557e-01 8.130117231599e-01 8.144103349351e-01 8.157949124642e-01 8.171679910630e-01 8.185268792081e-01 8.198715809889e-01 8.212042666539e-01 8.225217560197e-01 8.238261504108e-01 8.251169460192e-01 8.263920704056e-01 8.276550328158e-01 8.289012852409e-01 8.301343877150e-01 8.313531348324e-01 8.325545960821e-01 8.337447224221e-01 8.349169755528e-01 8.360742116930e-01 8.372177311535e-01 8.383435394331e-01 8.394556520369e-01 8.405510765218e-01 8.416302307133e-01 8.426953634732e-01 8.437417434399e-01 8.447745889814e-01 8.457906330669e-01 8.467888065039e-01 8.477739592609e-01 8.487387449054e-01 8.496901362105e-01 8.506237446181e-01 8.515403728402e-01 8.524425575005e-01 8.533251825369e-01 8.541938117355e-01 8.550447945219e-01 8.558775155233e-01 8.566977685131e-01 8.574965193161e-01 8.582821303883e-01 8.590494443725e-01 8.597990492637e-01 8.605352732494e-01 8.612517775231e-01 8.619543865082e-01 8.626391386882e-01 8.633065269105e-01 8.639602980663e-01 8.645949824314e-01 8.652160087953e-01 8.658195809116e-01 8.664063700263e-01 8.669809959237e-01 8.675346056611e-01 8.680769041264e-01 8.686025293908e-01 8.691112889938e-01 8.696084626802e-01 8.700865495131e-01 8.705541499776e-01 8.710043104704e-01 8.714410122821e-01 8.718654273457e-01 8.722717909784e-01 8.726689354113e-01 8.730500270891e-01 8.734185098728e-01 8.737757367119e-01 8.741176860556e-01 8.744508414828e-01 8.747695776416e-01 8.750769879707e-01 8.753751178644e-01 8.756588771972e-01 8.759362186500e-01 8.762007323484e-01 8.764561294882e-01 8.767035729129e-01 8.769385995755e-01 8.771695488936e-01 8.773892855707e-01 8.776028815413e-01 8.778091503478e-01 8.780073316839e-01 8.782029088130e-01 8.783887935408e-01 8.785723639326e-01 8.787518490637e-01 8.789237606963e-01 8.790964012812e-01 8.792625490440e-01 8.794296971683e-01 8.795932922441e-01 8.797550481962e-01 8.799190590818e-01 8.800799926055e-01 8.802450973024e-01 8.804092484102e-01 8.805763044905e-01 8.807477316576e-01 8.809191841855e-01 8.810989294583e-01 8.812817059959e-01 8.814696364198e-01 8.816659789299e-01 8.818666682103e-01 8.820797208168e-01 8.822967116922e-01 8.825270113870e-01 8.827667095971e-01 8.830159034615e-01 8.832800223200e-01 8.835538302660e-01 8.838439570647e-01 8.841469514268e-01 8.844652639080e-01 8.848022166726e-01 8.851526604756e-01 8.855244820290e-01 8.859128712278e-01 8.863215264838e-01 8.867523062770e-01 8.872002575037e-01 8.876766329334e-01 8.881711104764e-01 8.886918872139e-01 8.892387831052e-01 8.898076552295e-01 8.904082646268e-01 8.910319118856e-01 8.916873077283e-01 8.923711760168e-01 8.930830772886e-01 8.938313788375e-01 8.946061298612e-01 8.954170162249e-01 8.962608089430e-01 8.971375637854e-01 8.980533912518e-01 8.990001711237e-01 8.999888525791e-01 9.010122258468e-01 9.020749771769e-01 9.031781913245e-01 9.043181912360e-01 9.055033351838e-01 9.067258459892e-01 9.079930614854e-01 9.093026512208e-01 9.106534897833e-01 9.120526941226e-01 9.134914210412e-01 9.149803407064e-01 9.165125352256e-01 9.180894972280e-01 9.197176792407e-01 9.213880208565e-01 9.231111393862e-01 9.248790871360e-01 9.266964865154e-01 9.285651036144e-01 9.304781635398e-01 9.324471652406e-01 9.344601094927e-01 9.365264238745e-01 9.386435470779e-01 9.408076850275e-01 9.430272990086e-01 9.452927007647e-01 9.476136170127e-01 9.499825850365e-01 9.524019943672e-01 9.548764762305e-01 9.573953756448e-01 9.599711099198e-01 9.625931678139e-01 9.652671090838e-01 9.679929532498e-01 9.707639652334e-01 9.735908769224e-01 9.764620800859e-01 9.793845879021e-01 9.823564817379e-01 9.853735091878e-01 9.884428152313e-01 9.915538175391e-01 9.947160239714e-01 9.979235564117e-01 1.001173960954e+00 1.004474123782e+00 1.007812827719e+00 1.011200138450e+00 1.014628119971e+00 1.018096966151e+00 1.021611274524e+00 1.025160456357e+00 1.028754687362e+00 1.032384420321e+00 1.036052564907e+00 1.039759507744e+00 1.043498618264e+00 1.047277420095e+00 1.051086455236e+00 1.054930246578e+00 1.058806503664e+00 1.062710141198e+00 1.066648498943e+00 1.070610164752e+00 1.074602944661e+00 1.078620836494e+00 1.082661830435e+00 1.086731096565e+00 1.090816287975e+00 1.094928872342e+00 1.099057081825e+00 1.103204734012e+00 1.107372520122e+00 1.111550604221e+00 1.115750014243e+00 1.119956850956e+00 1.124177813670e+00 1.128410457745e+00 1.132647847805e+00 1.136898800785e+00 1.141149446967e+00 1.145409145224e+00 1.149670810343e+00 1.153931528097e+00 1.158197948947e+00 1.162457023190e+00 1.166718017135e+00 1.170972245331e+00 1.175220218611e+00 1.179463238725e+00 1.183693077277e+00 1.187917507274e+00 1.192127605764e+00 1.196322972329e+00 1.200508287106e+00 1.204669945348e+00 1.208820079841e+00 1.212946516211e+00 1.217053283763e+00 1.221139111676e+00 1.225197138489e+00 1.229234719950e+00 1.233239637371e+00 1.237220282043e+00 1.241170299586e+00 1.245084873476e+00 1.248972659001e+00 1.252819584662e+00 1.256636330064e+00 1.260413539150e+00 1.264150059195e+00 1.267851504000e+00 1.271504991633e+00 1.275121752145e+00 1.278690957266e+00 1.282213728421e+00 1.285694407663e+00 1.289120733429e+00 1.292503386689e+00 1.295831363332e+00 1.299108950478e+00 1.302336388389e+00 1.305503544554e+00 1.308621379750e+00 1.311678413944e+00 1.314680164954e+00 1.317624349945e+00 1.320503772852e+00 1.323329405186e+00 1.326087796799e+00 1.328786742640e+00 1.331421610552e+00 1.333989021943e+00 1.336497542628e+00 1.338932864167e+00 1.341307306990e+00 1.343610931286e+00 1.345846516608e+00 1.348016660912e+00 1.350111075008e+00 1.352142456289e+00 1.354097440091e+00 1.355983914779e+00 1.357801684420e+00 1.359541833885e+00 1.361216216151e+00 1.362813463852e+00 1.364340278281e+00 1.365795765376e+00 1.367173652511e+00 1.368485990111e+00 1.369717678419e+00 1.370882594166e+00 1.371973135022e+00 1.372988246887e+00 1.373938171352e+00 1.374808814204e+00 1.375614511381e+00 1.376345679368e+00 1.377006181277e+00 1.377602182608e+00 1.378121551402e+00 1.378580724456e+00 1.378965823888e+00 1.379287033091e+00 1.379545504694e+00 1.379733761559e+00 1.379866374155e+00 1.379930826886e+00 1.379937202081e+00 1.379885918207e+00 1.379771614964e+00 1.379608755062e+00 1.379383708093e+00 1.379110998409e+00 1.378785573377e+00 1.378408179936e+00 1.377989039306e+00 1.377517748031e+00 1.377009483343e+00 1.376456334965e+00 1.375863703179e+00 1.375239879377e+00 1.374573563819e+00 1.373883097032e+00 1.373158381839e+00 1.372407700575e+00 1.371635512681e+00 1.370835232464e+00 1.370024166650e+00 1.369189639217e+00 1.368345950934e+00 1.367491982394e+00 1.366625580414e+00 1.365761776952e+00 1.364888803634e+00 1.364021363876e+00 1.363156951062e+00 1.362296277282e+00 1.361452160350e+00 1.360611785224e+00 1.359795557084e+00 1.358993966054e+00 1.358213237163e+00 1.357462423710e+00 1.356731853792e+00 1.356039039259e+00 1.355372745411e+00 1.354745248711e+00 1.354159608841e+00 1.353607116516e+00 1.353107369561e+00 1.352647482973e+00 1.352238785625e+00 1.351881601020e+00 1.351573791505e+00 1.351328591477e+00 1.351131558873e+00 1.351000264907e+00 1.350927147460e+00 1.350913819112e+00 1.350970247607e+00 1.351083126788e+00 1.351269334826e+00 1.351518594145e+00 1.351834918289e+00 1.352223577504e+00 1.352673407214e+00 1.353200916689e+00 1.353789843929e+00 1.354450435980e+00 1.355181532583e+00 1.355973520316e+00 1.356840632602e+00 1.357766133371e+00 1.358760810894e+00 1.359818936568e+00 1.360934685230e+00 1.362117146898e+00 1.363351315858e+00 1.364647066847e+00 1.365993858039e+00 1.367390457435e+00 1.368840728913e+00 1.370328682709e+00 1.371866823922e+00 1.373440245017e+00 1.375049917778e+00 1.376697498224e+00 1.378366331055e+00 1.380068903336e+00 1.381787981220e+00 1.383525587225e+00 1.385280409517e+00 1.387040089318e+00 1.388811760574e+00 1.390577083709e+00 1.392345141638e+00 1.394104687681e+00 1.395849834383e+00 1.397585389785e+00 1.399293082522e+00 1.400981999889e+00 1.402639294096e+00 1.404262256335e+00 1.405851222205e+00 1.407393175528e+00 1.408893963586e+00 1.410340810339e+00 1.411733449139e+00 1.413070203406e+00 1.414339904824e+00 1.415549683492e+00 1.416683785323e+00 1.417747515425e+00 1.418735457540e+00 1.419639216317e+00 1.420464151281e+00 1.421199295425e+00 1.421847001435e+00 1.422402626622e+00 1.422862202575e+00 1.423229003228e+00 1.423491714598e+00 1.423657360986e+00 1.423719095547e+00 1.423675970504e+00 1.423529794489e+00 1.423273172311e+00 1.422912833508e+00 1.422441538531e+00 1.421861941954e+00 1.421174378488e+00 1.420373661387e+00 1.419467886370e+00 1.418449995721e+00 1.417325266701e+00 1.416092894396e+00 1.414752744457e+00 1.413308333952e+00 1.411758109532e+00 1.410106884466e+00 1.408352859833e+00 1.406500429973e+00 1.404551323705e+00 1.402505939229e+00 1.400369844060e+00 1.398142727138e+00 1.395829274939e+00 1.393431019057e+00 1.390951454879e+00 1.388395004197e+00 1.385762294316e+00 1.383059021513e+00 1.380286463993e+00 1.377450141814e+00 1.374553235437e+00 1.371596237794e+00 1.368589231577e+00 1.365528829764e+00 1.362425157952e+00 1.359277530477e+00 1.356091021298e+00 1.352872931433e+00 1.349619610581e+00 1.346344189659e+00 1.343042126073e+00 1.339722235007e+00 1.336388223917e+00 1.333040293961e+00 1.329688132978e+00 1.326329368920e+00 1.322972229963e+00 1.319621132862e+00 1.316274206425e+00 1.312943055213e+00 1.309624496480e+00 1.306328519486e+00 1.303055062009e+00 1.299806736905e+00 1.296594750420e+00 1.293413243551e+00 1.290275155614e+00 1.287180039261e+00 1.284131785415e+00 1.281139111590e+00 1.278198713311e+00 1.275324406143e+00 1.272512897227e+00 1.269773028492e+00 1.267111159806e+00 1.264524759168e+00 1.262028010481e+00 1.259619504968e+00 1.257308131897e+00 1.255098750195e+00 1.252992663954e+00 1.251003698605e+00 1.249127128446e+00 1.247377738159e+00 1.245755711357e+00 1.244266636279e+00 1.242921496259e+00 1.241715253189e+00 1.240664776066e+00 1.239767125647e+00 1.239028557613e+00 1.238458417850e+00 1.238052208100e+00 1.237823639499e+00 1.237767401069e+00 1.237891500290e+00 1.238199088239e+00 1.238685481577e+00 1.239360098313e+00 1.240214822813e+00 1.241254847713e+00 1.242476622417e+00 1.243876660899e+00 1.245456534010e+00 1.247204404810e+00 1.249121238650e+00 1.251198242902e+00 1.253425780097e+00 1.255801519999e+00 1.258307561413e+00 1.260941267367e+00 1.263684249562e+00 1.266526414518e+00 1.269457483885e+00 1.272454874126e+00 1.275512215434e+00 1.278605159439e+00 1.281721918507e+00 1.284843384935e+00 1.287949044199e+00 1.291025949496e+00 1.294048096372e+00 1.297002311171e+00 1.299866935649e+00 1.302620640629e+00 1.305251067707e+00 1.307731710512e+00 1.310053162151e+00 1.312191377097e+00 1.314130792462e+00 1.315861468545e+00 1.317358444729e+00 1.318619125730e+00 1.319622737534e+00 1.320361986677e+00 1.320830448121e+00 1.321012383215e+00 1.320911194882e+00 1.320515508057e+00 1.319823838536e+00 1.318840567270e+00 1.317557997729e+00 1.315988453154e+00 1.314130478105e+00 1.311992738058e+00 1.309586625956e+00 1.306916190119e+00 1.304001979925e+00 1.300851014606e+00 1.297482179852e+00 1.293914805062e+00 1.290158846754e+00 1.286243747356e+00 1.282182539207e+00 1.277998638282e+00 1.273717339252e+00 1.269353770009e+00 1.264939103399e+00 1.260488368664e+00 1.256027843098e+00 1.251581897993e+00 1.247165683424e+00 1.242808790079e+00 1.238525344715e+00 1.234337777668e+00 1.230264891864e+00 1.226320857077e+00 1.222530541422e+00 1.218899229059e+00 1.215448974156e+00 1.212191684647e+00 1.209136229740e+00 1.206300313802e+00 1.203689090553e+00 1.201316715424e+00 1.199192635654e+00 1.197322097005e+00 1.195721389313e+00 1.194389817059e+00 1.193344295131e+00 1.192589818015e+00 1.192131655800e+00 1.191987274858e+00 1.192153240902e+00 1.192647938916e+00 1.193474333549e+00 1.194638151061e+00 1.196155302985e+00 1.198018183181e+00 1.200244035344e+00 1.202829528090e+00 1.205775792127e+00 1.209091959158e+00 1.212762385442e+00 1.216795619559e+00 1.221174670892e+00 1.225892049032e+00 1.230941686356e+00 1.236293582739e+00 1.241942468522e+00 1.247856422412e+00 1.254014325531e+00 1.260391558654e+00 1.266946535809e+00 1.273662887233e+00 1.280493667011e+00 1.287409354139e+00 1.294377682341e+00 1.301351912043e+00 1.308311608477e+00 1.315206526759e+00 1.322014889279e+00 1.328701893072e+00 1.335232995551e+00 1.341597127653e+00 1.347750952336e+00 1.353692739459e+00 1.359400396701e+00 1.364856438138e+00 1.370068598677e+00 1.375014706503e+00 1.379710894924e+00 1.384153859905e+00 1.388350129374e+00 1.392320085451e+00 1.396062567887e+00 1.399609389289e+00 1.402970845346e+00 1.406167130178e+00 1.409227891103e+00 1.412162928673e+00 1.415011150699e+00 1.417783182565e+00 1.420508450562e+00 1.423213389050e+00 1.425912001977e+00 1.428641505592e+00 1.431409257301e+00 1.434250108499e+00 1.437182382628e+00 1.440223626094e+00 1.443409283404e+00 1.446747985063e+00 1.450276048668e+00 1.454009080273e+00 1.457971613323e+00 1.462196158911e+00 1.466688451410e+00 1.471488872153e+00 1.476603120760e+00 1.482051024714e+00 1.487850907020e+00 1.493995184361e+00 1.500503377061e+00 1.507349203197e+00 1.514527527711e+00 1.522014676595e+00 1.529760107774e+00 1.537737805730e+00 1.545867406996e+00 1.554095681461e+00 1.562336538432e+00 1.570492626957e+00 1.578484012641e+00 1.586182379392e+00 1.593497990143e+00 1.600306814372e+00 1.606491406215e+00 1.611959252295e+00 1.616577222640e+00 1.620271090347e+00 1.622937064356e+00 1.624497703387e+00 1.624907162979e+00 1.624092171109e+00 1.622054039163e+00 1.618763824106e+00 1.614236264663e+00 1.608515040502e+00 1.601625862926e+00 1.593664631973e+00 1.584693977421e+00 1.574822968777e+00 1.564171568421e+00 1.552838267348e+00 1.540978779324e+00 1.528695874243e+00 1.516132229893e+00 1.503412478471e+00 1.490632426996e+00 1.477927873394e+00 1.465358193730e+00 1.453022701047e+00 1.440983114437e+00 1.429272660240e+00 1.417960183241e+00 1.407041327736e+00 1.396562787604e+00 1.386534594992e+00 1.376962326394e+00 1.367894494369e+00 1.359323081747e+00 1.351308416238e+00 1.343877268761e+00 1.337071812679e+00 1.330963974100e+00 1.325577787720e+00 1.320991669011e+00 1.317226662432e+00 1.314313617787e+00 1.312271472424e+00 1.311054677604e+00 1.310643787259e+00 1.310930307761e+00 1.311810736941e+00 1.313142419700e+00 1.314728539487e+00 1.316401997411e+00 1.317924976765e+00 1.319099603106e+00 1.319718177321e+00 1.319575092825e+00 1.318535127468e+00 1.316447195655e+00 1.313254109214e+00 1.308927409675e+00 1.303491952326e+00 1.297065146224e+00 1.289774766562e+00 1.281851250972e+00 1.273538638556e+00 1.265123940310e+00 1.256936063259e+00 1.249268070791e+00 1.242443985295e+00 1.236716749265e+00 1.232308507097e+00 1.229381085852e+00 1.227991526828e+00 1.228160609321e+00 1.229788254004e+00 1.232731712958e+00 1.236787199305e+00 1.241691515355e+00 1.247191702644e+00 1.252997924520e+00 1.258859399717e+00 1.264538769203e+00 1.269833541412e+00 1.274603280138e+00 1.278719902544e+00 1.282132354447e+00 1.284799932514e+00 1.286721615468e+00 1.287928315006e+00 1.288434249557e+00 1.288301740547e+00 1.287555361632e+00 1.286245362157e+00 1.284421725077e+00 1.282120847286e+00 1.279430324131e+00 1.276420420812e+00 1.273221124981e+00 1.269991988827e+00 1.266914718594e+00 1.264243531113e+00 1.262219101526e+00 1.261129822011e+00 1.261237607479e+00 1.262766890539e+00 1.265904034840e+00 1.270714466255e+00 1.277194483654e+00 1.285198643792e+00 1.294470048128e+00 1.304664506608e+00 1.315322563923e+00 1.325965485239e+00 1.336066421036e+00 1.345125166957e+00 1.352688857401e+00 1.358355890926e+00 1.361839007674e+00 1.362925849645e+00 1.361516371128e+00 1.357601949307e+00 1.351243001518e+00 1.342581778922e+00 1.331775551551e+00 1.319026445636e+00 1.304527507951e+00 1.288465562938e+00 1.271036502069e+00 1.252409624340e+00 1.232790762233e+00 1.212397601760e+00 1.191503191347e+00 1.170456743281e+00 1.149658176058e+00 1.131498284713e+00 1.110347584301e+00 1.090495384098e+00 1.076161555243e+00 1.068629207279e+00 1.065392614441e+00 1.062052441173e+00 1.055459906067e+00 1.045894723714e+00 1.036922065855e+00 1.032929630266e+00 1.035915240999e+00 1.043875384083e+00 1.052102235947e+00 1.056313178540e+00 1.055377807921e+00 1.051950610500e+00 1.050621122332e+00 1.054742423464e+00 1.064045054716e+00 1.074837510327e+00 1.082637778805e+00 1.085251175576e+00 1.084213891611e+00 1.083784085784e+00 1.088077660711e+00 1.098125780469e+00 1.111014337385e+00 1.121783655794e+00 1.126592036065e+00 1.124922494878e+00 1.119650666225e+00 1.114977547105e+00 1.113435615156e+00 1.114046889735e+00 1.113014416547e+00 1.106406190608e+00 1.092942552001e+00 1.075170757653e+00 1.058281339293e+00 1.047117427564e+00 1.043265175564e+00 1.044362852892e+00 1.046185044013e+00 1.045893473225e+00 1.044090186581e+00 1.044331031029e+00 1.050439151689e+00 1.063420521066e+00 1.080268946835e+00 1.095604075889e+00 1.104863691322e+00 1.106790832777e+00 1.103820881537e+00 1.100305908720e+00 1.099580785952e+00 1.101737410738e+00 1.103758718273e+00 1.101869180549e+00 1.094317687641e+00 1.082765676867e+00 1.071425471879e+00 1.064337204765e+00 1.062467227925e+00 1.062799160989e+00 1.060102828248e+00 1.050032192955e+00 1.031535081212e+00 1.007295776248e+00 9.820654047367e-01 9.598891310503e-01 9.419957822205e-01 9.268099309639e-01 9.119564514477e-01 8.964075146686e-01 8.791999043352e-01 8.335148147827e-01 7.479557239901e-01 6.592645587905e-01 6.382407576897e-01 6.944808219194e-01 7.611772967470e-01 7.782782057347e-01 7.329103083811e-01 6.619216228678e-01 6.353923841742e-01 6.891530240674e-01 7.749801790025e-01 8.236195469582e-01 8.004813863433e-01 7.173709372417e-01 6.345360603471e-01 6.331141104962e-01 7.195444751858e-01 8.144657440119e-01 8.489352038331e-01 8.029351353619e-01 7.115867786462e-01 6.629787538895e-01 7.268515627160e-01 8.524797138510e-01 9.406398341372e-01 9.322550163640e-01 8.255448894300e-01 6.868408361154e-01 6.490446325549e-01 7.675029766659e-01 9.229391032182e-01 9.994745141091e-01 9.541512767335e-01 8.153056480901e-01 6.905584489637e-01 7.153390480671e-01 8.570271900772e-01 9.675936239881e-01 9.590710931018e-01 8.274791256915e-01 6.630475076221e-01 6.487800655167e-01 8.205766769432e-01 9.967503137758e-01 1.048176901365e+00 9.379242576141e-01 7.153785851638e-01 5.605872988621e-01 6.883356119116e-01 9.345865058507e-01 1.088398251148e+00 1.071589004096e+00 8.949649836140e-01 6.665825510729e-01 6.192698649322e-01 8.139565829705e-01 1.015256356890e+00 1.080664868162e+00 9.831633324250e-01 7.888877839513e-01 6.720215833037e-01 7.782664181381e-01 9.675015276659e-01 1.063708862758e+00 1.001068710289e+00 8.090509513547e-01 6.323060731819e-01 6.897391624655e-01 9.114107734987e-01 1.077890544484e+00 1.085049619054e+00 9.235352905218e-01 6.774210877937e-01 5.759774438394e-01 7.657458036009e-01 1.007891246953e+00 1.124559150150e+00 1.061920476756e+00 8.501099963383e-01 6.256506474113e-01 6.439131607295e-01 8.828484005110e-01 1.091591025280e+00 1.148471101311e+00 1.031086519466e+00 7.973955865932e-01 6.184737975998e-01 7.078476767028e-01 9.417320136968e-01 1.107217063277e+00 1.119671260207e+00 9.823272617659e-01 7.794432875396e-01 6.868299155954e-01 8.094208655535e-01 9.971297448996e-01 1.100618018085e+00 1.070978628455e+00 9.395796489049e-01 8.115992150376e-01 8.145766613814e-01 9.383164521926e-01 1.055291757400e+00 1.079344465207e+00 1.001214214904e+00 8.818995337987e-01 8.283968589040e-01 8.932393356790e-01 1.003262058155e+00 1.064773885168e+00 1.042568670717e+00 9.648841163800e-01 9.042074171443e-01 9.198183142909e-01 9.920524838036e-01 1.054950293917e+00 1.068716881825e+00 1.041262430169e+00 1.011245027712e+00 1.008943876107e+00
 2.407472571674e-01 2.412675846420e-01 2.417981063013e-01 2.424474178256e-01 2.431917733494e-01 2.439258420424e-01 2.445654482400e-01 2.451066913702e-01 2.456298999893e-01 2.462281077577e-01 2.469068084285e-01 2.475736332396e-01 2.481534988791e-01 2.486805507792e-01 2.492327835392e-01 2.498285400759e-01 2.504231565810e-01 2.509781097302e-01 2.514989694249e-01 2.520213888806e-01 2.525893564446e-01 2.532137713643e-01 2.538383476695e-01 2.543866656782e-01 2.548607025097e-01 2.553590337993e-01 2.559703436329e-01 2.566680164559e-01 2.573357775570e-01 2.578868836002e-01 2.583539351462e-01 2.588627294813e-01 2.595093574069e-01 2.602514782215e-01 2.609483939721e-01 2.615146196538e-01 2.620056804690e-01 2.625455962701e-01 2.631956756765e-01 2.639114640554e-01 2.646026980140e-01 2.652080950203e-01 2.657394333758e-01 2.662780844775e-01 2.669005003434e-01 2.676079254274e-01 2.683128143053e-01 2.689282445679e-01 2.694537660440e-01 2.699816527189e-01 2.706044887015e-01 2.713167786970e-01 2.720136053274e-01 2.726012301871e-01 2.731085249466e-01 2.736574300123e-01 2.743151394329e-01 2.750220554187e-01 2.756659179381e-01 2.762149380231e-01 2.767425950323e-01 2.773364259429e-01 2.780059468591e-01 2.786788218300e-01 2.792857455890e-01 2.798387872966e-01 2.804062741906e-01 2.810284412567e-01 2.816797398028e-01 2.823160756959e-01 2.829244255854e-01 2.835159671466e-01 2.841087211532e-01 2.847172915973e-01 2.853476564800e-01 2.859893175236e-01 2.866270936382e-01 2.872423448730e-01 2.878274202624e-01 2.884106447769e-01 2.890352783398e-01 2.897083263442e-01 2.903779377956e-01 2.909872094019e-01 2.915468695770e-01 2.921232950662e-01 2.927724764225e-01 2.934774502437e-01 2.941547763161e-01 2.947450862975e-01 2.952860605326e-01 2.958798533014e-01 2.965753965428e-01 2.973085118742e-01 2.979749774618e-01 2.985407952030e-01 2.990855642003e-01 2.997189451833e-01 3.004611190041e-01 3.012116812657e-01 3.018591772068e-01 3.024094091327e-01 3.029779024777e-01 3.036626571358e-01 3.044390760824e-01 3.051863048068e-01 3.058137073240e-01 3.063625996517e-01 3.069657189858e-01 3.076971490687e-01 3.084905864035e-01 3.092162048683e-01 3.098217220363e-01 3.103841486265e-01 3.110261237772e-01 3.117837048980e-01 3.125708266516e-01 3.132704517826e-01 3.138659925123e-01 3.144514219140e-01 3.151245700343e-01 3.158889153890e-01 3.166583777413e-01 3.173470737384e-01 3.179545747790e-01 3.185646911647e-01 3.192550664048e-01 3.200206457301e-01 3.207859909586e-01 3.214862218364e-01 3.221211182295e-01 3.227522183724e-01 3.234477977179e-01 3.242143725933e-01 3.249933108093e-01 3.257219869224e-01 3.263886906611e-01 3.270377924690e-01 3.277322334949e-01 3.284979619627e-01 3.292943797165e-01 3.300552720944e-01 3.307547272244e-01 3.314229888266e-01 3.321187618052e-01 3.328773913168e-01 3.336791858131e-01 3.344640315786e-01 3.351955317450e-01 3.358896860463e-01 3.365911443579e-01 3.373361002015e-01 3.381251462435e-01 3.389214307962e-01 3.396869894121e-01 3.404139228893e-01 3.411281480972e-01 3.418622306065e-01 3.426358126290e-01 3.434380684971e-01 3.442312574980e-01 3.449923779455e-01 3.457305298385e-01 3.464724394668e-01 3.472420970033e-01 3.480426166744e-01 3.488519872772e-01 3.496451763208e-01 3.504170377701e-01 3.511828256118e-01 3.519591664431e-01 3.527597518482e-01 3.535769019274e-01 3.543929358923e-01 3.551963511279e-01 3.559912736058e-01 3.567878024382e-01 3.575978192904e-01 3.584233751006e-01 3.592533493267e-01 3.600772164202e-01 3.608984277805e-01 3.617231717045e-01 3.625557552397e-01 3.633954567922e-01 3.642364443852e-01 3.650751584487e-01 3.659176208263e-01 3.667703828833e-01 3.676305107108e-01 3.684911041464e-01 3.693476003031e-01 3.702030847932e-01 3.710653765768e-01 3.719425516315e-01 3.728269779763e-01 3.737094955664e-01 3.745872187037e-01 3.754648314947e-01 3.763533407028e-01 3.772551151861e-01 3.781618741964e-01 3.790641609714e-01 3.799657645813e-01 3.808737029996e-01 3.817939881746e-01 3.827209082380e-01 3.836479284435e-01 3.845714298747e-01 3.854993681780e-01 3.864398464543e-01 3.873884964110e-01 3.883379376645e-01 3.892859675855e-01 3.902352958872e-01 3.911938786346e-01 3.921631432781e-01 3.931354825767e-01 3.941049682435e-01 3.950756742860e-01 3.960536195641e-01 3.970419125567e-01 3.980347641292e-01 3.990257331565e-01 4.000155030365e-01 4.010130502383e-01 4.020199911000e-01 4.030304254035e-01 4.040413027215e-01 4.050523001480e-01 4.060686113102e-01 4.070942730735e-01 4.081256222146e-01 4.091559964071e-01 4.101874482100e-01 4.112261455615e-01 4.122730762992e-01 4.133263903433e-01 4.143812846180e-01 4.154357628759e-01 4.164974063918e-01 4.175700044966e-01 4.186464682813e-01 4.197269646879e-01 4.208096989467e-01 4.218968577708e-01 4.229938367810e-01 4.240964804409e-01 4.252014046905e-01 4.263101217797e-01 4.274260991661e-01 4.285465338366e-01 4.296721289218e-01 4.308021649948e-01 4.319353029711e-01 4.330766945841e-01 4.342230289888e-01 4.353712509333e-01 4.365235180592e-01 4.376818293700e-01 4.388468786826e-01 4.400193859560e-01 4.411945016782e-01 4.423718476977e-01 4.435544591286e-01 4.447458208357e-01 4.459447944976e-01 4.471471689237e-01 4.483536374703e-01 4.495639329075e-01 4.507830649925e-01 4.520080890327e-01 4.532381577486e-01 4.544736968482e-01 4.557134588227e-01 4.569593647884e-01 4.582113075697e-01 4.594692512745e-01 4.607321639727e-01 4.620021899884e-01 4.632768372579e-01 4.645556729226e-01 4.658411170998e-01 4.671323683859e-01 4.684291652786e-01 4.697334393529e-01 4.710428850018e-01 4.723576092974e-01 4.736774167287e-01 4.750037440336e-01 4.763362362561e-01 4.776749047677e-01 4.790202971588e-01 4.803711834018e-01 4.817269916525e-01 4.830880208309e-01 4.844554151137e-01 4.858298204620e-01 4.872107096710e-01 4.885959676851e-01 4.899877649043e-01 4.913841996919e-01 4.927877815877e-01 4.941970826836e-01 4.956115596480e-01 4.970328754547e-01 4.984608530084e-01 4.998940912597e-01 5.013323402561e-01 5.027767970588e-01 5.042271273448e-01 5.056842676144e-01 5.071494288303e-01 5.086178073373e-01 5.100927583544e-01 5.115719820016e-01 5.130579829743e-01 5.145524441689e-01 5.160529178049e-01 5.175588333396e-01 5.190691902944e-01 5.205847455294e-01 5.221069718013e-01 5.236374881985e-01 5.251739585502e-01 5.267158500393e-01 5.282635535450e-01 5.298158406492e-01 5.313734633551e-01 5.329402895540e-01 5.345122685902e-01 5.360913291689e-01 5.376748262803e-01 5.392623377401e-01 5.408581018944e-01 5.424600736961e-01 5.440685412635e-01 5.456837790550e-01 5.473029120577e-01 5.489273886610e-01 5.505595388764e-01 5.521980891440e-01 5.538424683876e-01 5.554928456603e-01 5.571470066942e-01 5.588085808042e-01 5.604767027536e-01 5.621505045945e-01 5.638306252813e-01 5.655144787733e-01 5.672045746249e-01 5.689011154222e-01 5.706030653289e-01 5.723113948213e-01 5.740249062199e-01 5.757438829983e-01 5.774677583993e-01 5.791976310663e-01 5.809320752790e-01 5.826735698610e-01 5.844207042878e-01 5.861720337708e-01 5.879291478005e-01 5.896909991628e-01 5.914576484816e-01 5.932314865874e-01 5.950092722742e-01 5.967925351904e-01 5.985808490896e-01 6.003727198475e-01 6.021717815591e-01 6.039747207898e-01 6.057834814213e-01 6.075954227672e-01 6.094125305863e-01 6.112348168637e-01 6.130619496821e-01 6.148934268427e-01 6.167293403849e-01 6.185697403431e-01 6.204140290262e-01 6.222627301862e-01 6.241164829683e-01 6.259728678436e-01 6.278339667733e-01 6.296993312358e-01 6.315680051622e-01 6.334419761868e-01 6.353177038814e-01 6.371982223082e-01 6.390826538903e-01 6.409688805312e-01 6.428600993107e-01 6.447539185351e-01 6.466508341358e-01 6.485522278657e-01 6.504546445019e-01 6.523609191640e-01 6.542701749172e-01 6.561823540087e-01 6.580975761941e-01 6.600142072325e-01 6.619322416239e-01 6.638536582648e-01 6.657776035153e-01 6.677043149343e-01 6.696322232526e-01 6.715610294960e-01 6.734915710620e-01 6.754241427999e-01 6.773579578055e-01 6.792941635106e-01 6.812301497471e-01 6.831675265663e-01 6.851059103706e-01 6.870441884571e-01 6.889842443795e-01 6.909254975825e-01 6.928654424043e-01 6.948066676749e-01 6.967463716912e-01 6.986871637337e-01 7.006285312657e-01 7.025689676571e-01 7.045097203926e-01 7.064487193670e-01 7.083858561610e-01 7.103239668604e-01 7.122599212879e-01 7.141962687145e-01 7.161302066016e-01 7.180616525009e-01 7.199920535091e-01 7.219210134838e-01 7.238478581450e-01 7.257729778385e-01 7.276943268663e-01 7.296139470764e-01 7.315300817783e-01 7.334438063048e-01 7.353546289227e-01 7.372628085358e-01 7.391661160139e-01 7.410664108346e-01 7.429633179967e-01 7.448559292239e-01 7.467456571718e-01 7.486290821780e-01 7.505085953792e-01 7.523838430450e-01 7.542535669587e-01 7.561192956260e-01 7.579786505937e-01 7.598334299737e-01 7.616823684060e-01 7.635250573853e-01 7.653629232234e-01 7.671933754547e-01 7.690175198128e-01 7.708359945456e-01 7.726467894701e-01 7.744509449845e-01 7.762486919083e-01 7.780373537331e-01 7.798205132141e-01 7.815950696063e-01 7.833618373408e-01 7.851206499173e-01 7.868703440880e-01 7.886126392619e-01 7.903459475018e-01 7.920692969731e-01 7.937852031614e-01 7.954901304751e-01 7.971867841445e-01 7.988743392441e-01 8.005504786287e-01 8.022176770026e-01 8.038737431140e-01 8.055193263259e-01 8.071553904928e-01 8.087785626282e-01 8.103928042416e-01 8.119950830276e-01 8.135848306803e-01 8.151650347412e-01 8.167311177982e-01 8.182869750330e-01 8.198301525685e-01 8.213600470436e-01 8.228786443163e-01 8.243828935821e-01 8.258757783620e-01 8.273553275789e-01 8.288199450870e-01 8.302744576090e-01 8.317119930294e-01 8.331368295146e-01 8.345484172315e-01 8.359449180600e-01 8.373291560279e-01 8.386969137651e-01 8.400505629771e-01 8.413901841583e-01 8.427125545698e-01 8.440236225623e-01 8.453170127266e-01 8.465948859753e-01 8.478597421335e-01 8.491058696782e-01 8.503388899838e-01 8.515545197501e-01 8.527542039499e-01 8.539397624076e-01 8.551063161142e-01 8.562590436790e-01 8.573943284146e-01 8.585122885487e-01 8.596167121239e-01 8.607009215313e-01 8.617705142023e-01 8.628230577462e-01 8.638584751477e-01 8.648786110441e-01 8.658789799713e-01 8.668650826119e-01 8.678330820059e-01 8.687831820092e-01 8.697190899324e-01 8.706342591087e-01 8.715348630633e-01 8.724180699714e-01 8.732825755439e-01 8.741334021164e-01 8.749636202824e-01 8.757795936204e-01 8.765773798021e-01 8.773580205084e-01 8.781239043357e-01 8.788691854092e-01 8.796017159790e-01 8.803157097730e-01 8.810126743619e-01 8.816956050619e-01 8.823586164795e-01 8.830094246784e-01 8.836421743213e-01 8.842590258503e-01 8.848614094480e-01 8.854455161507e-01 8.860169652336e-01 8.865720477858e-01 8.871117973719e-01 8.876391786253e-01 8.881481735806e-01 8.886459657061e-01 8.891273046841e-01 8.895968214655e-01 8.900528812449e-01 8.904926054611e-01 8.909239692112e-01 8.913384942009e-01 8.917420840320e-01 8.921352246651e-01 8.925132855160e-01 8.928841101955e-01 8.932401766450e-01 8.935880751737e-01 8.939255540782e-01 8.942506316736e-01 8.945714687437e-01 8.948780280655e-01 8.951796642583e-01 8.954720513042e-01 8.957548222111e-01 8.960347577941e-01 8.963040668888e-01 8.965703045979e-01 8.968299249465e-01 8.970837979537e-01 8.973351992799e-01 8.975798882063e-01 8.978247418259e-01 8.980646522816e-01 8.983016956554e-01 8.985400806795e-01 8.987738947092e-01 8.990125250429e-01 8.992469194393e-01 8.994842652767e-01 8.997252689167e-01 8.999646956519e-01 9.002120352548e-01 9.004594348246e-01 9.007138475712e-01 9.009734222319e-01 9.012373527790e-01 9.015115939173e-01 9.017899822705e-01 9.020801627862e-01 9.023774038157e-01 9.026852304723e-01 9.030060534290e-01 9.033345807915e-01 9.036812637924e-01 9.040373413494e-01 9.044083934132e-01 9.047969504555e-01 9.051974700464e-01 9.056194631066e-01 9.060563225823e-01 9.065131773677e-01 9.069901559008e-01 9.074845869691e-01 9.080050063042e-01 9.085430982328e-01 9.091074980611e-01 9.096963086266e-01 9.103067004843e-01 9.109475891360e-01 9.116100072317e-01 9.123047683626e-01 9.130262671051e-01 9.137761735546e-01 9.145592615532e-01 9.153695250593e-01 9.162166010698e-01 9.170923929709e-01 9.180041807789e-01 9.189516292479e-01 9.199304075790e-01 9.209514303993e-01 9.220045111461e-01 9.230975934292e-01 9.242303433032e-01 9.253988893653e-01 9.266131262405e-01 9.278625219310e-01 9.291579640026e-01 9.304939439926e-01 9.318717931932e-01 9.332973128656e-01 9.347616383272e-01 9.362761929620e-01 9.378325661710e-01 9.394358472708e-01 9.410881596452e-01 9.427821435808e-01 9.445306595438e-01 9.463211129258e-01 9.481635476983e-01 9.500544976820e-01 9.519923329174e-01 9.539845449072e-01 9.560204620871e-01 9.581121664249e-01 9.602515188379e-01 9.624401985799e-01 9.646834365714e-01 9.669721957875e-01 9.693180057576e-01 9.717105722636e-01 9.741554214081e-01 9.766535045772e-01 9.791981705632e-01 9.817996870057e-01 9.844463636561e-01 9.871474318862e-01 9.898984973356e-01 9.926971921684e-01 9.955518706538e-01 9.984496766626e-01 1.001402341091e+00 1.004401210085e+00 1.007448786418e+00 1.010547362938e+00 1.013689070771e+00 1.016883195669e+00 1.020121284399e+00 1.023405574227e+00 1.026737963598e+00 1.030110302788e+00 1.033533899593e+00 1.036995411691e+00 1.040501736153e+00 1.044051994976e+00 1.047639107199e+00 1.051272227693e+00 1.054939887949e+00 1.058648481828e+00 1.062395913463e+00 1.066177141409e+00 1.069998957913e+00 1.073849928555e+00 1.077739489707e+00 1.081659937674e+00 1.085609446292e+00 1.089594985759e+00 1.093603574643e+00 1.097645301308e+00 1.101711567961e+00 1.105803858378e+00 1.109922489557e+00 1.114059560682e+00 1.118225141472e+00 1.122406067996e+00 1.126608703564e+00 1.130829585094e+00 1.135064992742e+00 1.139319506627e+00 1.143583438578e+00 1.147862429683e+00 1.152151598132e+00 1.156449030665e+00 1.160758952809e+00 1.165069331668e+00 1.169390229969e+00 1.173711906879e+00 1.178035625600e+00 1.182363190314e+00 1.186685369827e+00 1.191008711701e+00 1.195325774295e+00 1.199637552005e+00 1.203944788614e+00 1.208238766889e+00 1.212528523985e+00 1.216800948133e+00 1.221062873902e+00 1.225311788581e+00 1.229538929347e+00 1.233754610819e+00 1.237944406700e+00 1.242117260375e+00 1.246266910522e+00 1.250389069125e+00 1.254491832556e+00 1.258560728683e+00 1.262605923900e+00 1.266617465142e+00 1.270597312563e+00 1.274547567573e+00 1.278457002013e+00 1.282336028769e+00 1.286173026085e+00 1.289971713977e+00 1.293732403711e+00 1.297445998986e+00 1.301121170891e+00 1.304747524612e+00 1.308329354862e+00 1.311865114807e+00 1.315346912434e+00 1.318785212884e+00 1.322166140524e+00 1.325496778605e+00 1.328773956045e+00 1.331992065152e+00 1.335159682153e+00 1.338262567624e+00 1.341312443830e+00 1.344299994718e+00 1.347224649654e+00 1.350092527363e+00 1.352891093879e+00 1.355630753884e+00 1.358301739314e+00 1.360907759109e+00 1.363449680244e+00 1.365917921812e+00 1.368323676576e+00 1.370656804764e+00 1.372920628080e+00 1.375114916500e+00 1.377234483903e+00 1.379288337069e+00 1.381263487476e+00 1.383168870882e+00 1.385002438073e+00 1.386757380158e+00 1.388443759262e+00 1.390050760816e+00 1.391587165524e+00 1.393047508015e+00 1.394430669748e+00 1.395745021140e+00 1.396976465192e+00 1.398140772416e+00 1.399225815392e+00 1.400236318395e+00 1.401177179589e+00 1.402037957888e+00 1.402831247854e+00 1.403547797391e+00 1.404192724132e+00 1.404768910728e+00 1.405268667734e+00 1.405705362013e+00 1.406066760527e+00 1.406363058060e+00 1.406592902646e+00 1.406752426560e+00 1.406853429276e+00 1.406883527007e+00 1.406857321390e+00 1.406768024736e+00 1.406616345702e+00 1.406413499043e+00 1.406147346919e+00 1.405833456408e+00 1.405463237625e+00 1.405042335249e+00 1.404576648933e+00 1.404057043351e+00 1.403502211696e+00 1.402897841360e+00 1.402256188782e+00 1.401579772004e+00 1.400861290898e+00 1.400117661467e+00 1.399338089452e+00 1.398534109819e+00 1.397706273126e+00 1.396851727826e+00 1.395984865387e+00 1.395092868671e+00 1.394193527932e+00 1.393281476614e+00 1.392358260625e+00 1.391436927537e+00 1.390505542514e+00 1.389582485882e+00 1.388658551296e+00 1.387741564593e+00 1.386840356041e+00 1.385942918873e+00 1.385070868249e+00 1.384211369241e+00 1.383376114713e+00 1.382568104635e+00 1.381782257552e+00 1.381033814375e+00 1.380313274169e+00 1.379631628710e+00 1.378990886195e+00 1.378386759838e+00 1.377834294697e+00 1.377320899516e+00 1.376862076191e+00 1.376451993734e+00 1.376093560187e+00 1.375796596828e+00 1.375549066096e+00 1.375368092081e+00 1.375242475935e+00 1.375180604760e+00 1.375186153436e+00 1.375249041690e+00 1.375386176097e+00 1.375583500731e+00 1.375850099327e+00 1.376186937783e+00 1.376585917585e+00 1.377059773584e+00 1.377595548822e+00 1.378202842558e+00 1.378877075326e+00 1.379613104079e+00 1.380423475893e+00 1.381289866030e+00 1.382225052383e+00 1.383219208807e+00 1.384272931527e+00 1.385389445794e+00 1.386554972308e+00 1.387781065393e+00 1.389054256811e+00 1.390377137102e+00 1.391748734611e+00 1.393157712011e+00 1.394613578513e+00 1.396101525594e+00 1.397624593452e+00 1.399179898709e+00 1.400756065468e+00 1.402360959835e+00 1.403979065032e+00 1.405615591214e+00 1.407262417176e+00 1.408913086637e+00 1.410571565039e+00 1.412222012539e+00 1.413872420009e+00 1.415509881288e+00 1.417132102412e+00 1.418739443225e+00 1.420318101735e+00 1.421874220298e+00 1.423395857702e+00 1.424881813144e+00 1.426330442867e+00 1.427729499636e+00 1.429086691432e+00 1.430386153981e+00 1.431633189705e+00 1.432819254273e+00 1.433940345258e+00 1.434997591162e+00 1.435978916685e+00 1.436891008690e+00 1.437724352873e+00 1.438474819178e+00 1.439145875196e+00 1.439727292421e+00 1.440223523351e+00 1.440627382197e+00 1.440937111494e+00 1.441154731951e+00 1.441270890764e+00 1.441292965078e+00 1.441211933023e+00 1.441029705662e+00 1.440746487253e+00 1.440356598604e+00 1.439867262815e+00 1.439269914806e+00 1.438569305111e+00 1.437764376286e+00 1.436853406122e+00 1.435841006531e+00 1.434722215293e+00 1.433502421411e+00 1.432179908547e+00 1.430756608324e+00 1.429235320666e+00 1.427614581557e+00 1.425899142976e+00 1.424088501166e+00 1.422186822783e+00 1.420195026160e+00 1.418114634334e+00 1.415951391911e+00 1.413703028653e+00 1.411377255350e+00 1.408973179804e+00 1.406495081697e+00 1.403947224943e+00 1.401329728642e+00 1.398650351402e+00 1.395907043456e+00 1.393107750754e+00 1.390253119013e+00 1.387346267033e+00 1.384394982793e+00 1.381394869421e+00 1.378358109489e+00 1.375281529772e+00 1.372171551626e+00 1.369033869290e+00 1.365864906201e+00 1.362676821124e+00 1.359466680920e+00 1.356241082285e+00 1.353004487966e+00 1.349754812721e+00 1.346505205030e+00 1.343249213783e+00 1.339996247130e+00 1.336749333840e+00 1.333508279316e+00 1.330283627124e+00 1.327071110243e+00 1.323881737004e+00 1.320714195961e+00 1.317574240718e+00 1.314469651182e+00 1.311394813972e+00 1.308365677444e+00 1.305376962505e+00 1.302438168523e+00 1.299554044202e+00 1.296724278321e+00 1.293962413053e+00 1.291265288481e+00 1.288642184551e+00 1.286099322192e+00 1.283636824354e+00 1.281269776834e+00 1.278992828294e+00 1.276821110776e+00 1.274756489993e+00 1.272802581516e+00 1.270972759858e+00 1.269263763262e+00 1.267691367807e+00 1.266255054186e+00 1.264963056158e+00 1.263824303619e+00 1.262837080583e+00 1.262017344165e+00 1.261360109642e+00 1.260876338223e+00 1.260571163556e+00 1.260441906123e+00 1.260501838193e+00 1.260743836168e+00 1.261178274021e+00 1.261803522104e+00 1.262616637457e+00 1.263625956300e+00 1.264819849059e+00 1.266205542162e+00 1.267775231128e+00 1.269522060292e+00 1.271449491857e+00 1.273539542331e+00 1.275794138931e+00 1.278199573671e+00 1.280745337618e+00 1.283424558704e+00 1.286218603322e+00 1.289121471163e+00 1.292112411374e+00 1.295178508419e+00 1.298306041554e+00 1.301471321924e+00 1.304665278169e+00 1.307859509695e+00 1.311042907249e+00 1.314193005818e+00 1.317288194389e+00 1.320314585456e+00 1.323244226729e+00 1.326064722873e+00 1.328752722683e+00 1.331287075780e+00 1.333657148998e+00 1.335834566773e+00 1.337812811017e+00 1.339568124866e+00 1.341088330372e+00 1.342363565183e+00 1.343372864811e+00 1.344116163799e+00 1.344575898392e+00 1.344746741908e+00 1.344627862419e+00 1.344206478402e+00 1.343490495951e+00 1.342472227747e+00 1.341156383197e+00 1.339548224038e+00 1.337648208057e+00 1.335471343072e+00 1.333021495619e+00 1.330311642164e+00 1.327357020166e+00 1.324166281693e+00 1.320763742900e+00 1.317159309783e+00 1.313374821662e+00 1.309433077991e+00 1.305347025699e+00 1.301146293028e+00 1.296845966311e+00 1.292471840359e+00 1.288047421257e+00 1.283590462930e+00 1.279127628507e+00 1.274677202144e+00 1.270262210831e+00 1.265905826790e+00 1.261620453263e+00 1.257434700620e+00 1.253358945552e+00 1.249413948299e+00 1.245618236543e+00 1.241979700563e+00 1.238522856120e+00 1.235253314130e+00 1.232188234122e+00 1.229340550940e+00 1.226717280092e+00 1.224338234281e+00 1.222205633616e+00 1.220336823153e+00 1.218742192852e+00 1.217427334384e+00 1.216413020931e+00 1.215698730944e+00 1.215304453056e+00 1.215237648599e+00 1.215507178167e+00 1.216131650740e+00 1.217108142698e+00 1.218459020329e+00 1.220186063096e+00 1.222294169484e+00 1.224799693583e+00 1.227690741047e+00 1.230982732567e+00 1.234668842516e+00 1.238742323234e+00 1.243206689991e+00 1.248038840513e+00 1.253239182371e+00 1.258782176716e+00 1.264647736729e+00 1.270822916491e+00 1.277265676262e+00 1.283963282913e+00 1.290871178349e+00 1.297961310687e+00 1.305200504317e+00 1.312539707361e+00 1.319957754432e+00 1.327401050026e+00 1.334839835685e+00 1.342238516565e+00 1.349549763697e+00 1.356756799885e+00 1.363810593687e+00 1.370694473274e+00 1.377380483878e+00 1.383837587265e+00 1.390064001559e+00 1.396026241582e+00 1.401727303629e+00 1.407156935422e+00 1.412304441272e+00 1.417185105948e+00 1.421785577794e+00 1.426127315314e+00 1.430213001508e+00 1.434053411421e+00 1.437671919677e+00 1.441070489003e+00 1.444281553359e+00 1.447313229542e+00 1.450186775991e+00 1.452928424930e+00 1.455545734885e+00 1.458075027367e+00 1.460523203911e+00 1.462919003280e+00 1.465285058394e+00 1.467634063609e+00 1.470006517034e+00 1.472407978379e+00 1.474877302760e+00 1.477437176453e+00 1.480109295113e+00 1.482936094834e+00 1.485931889017e+00 1.489141346825e+00 1.492585282458e+00 1.496292959187e+00 1.500302998070e+00 1.504620771407e+00 1.509286250549e+00 1.514299400518e+00 1.519673306683e+00 1.525412384597e+00 1.531491268887e+00 1.537909250323e+00 1.544614911020e+00 1.551574842064e+00 1.558731770693e+00 1.566005163888e+00 1.573335668046e+00 1.580606972459e+00 1.587738368553e+00 1.594616563860e+00 1.601117622658e+00 1.607148851280e+00 1.612567703900e+00 1.617282560243e+00 1.621174454503e+00 1.624137552449e+00 1.626103157162e+00 1.626966181917e+00 1.626691775856e+00 1.625219638686e+00 1.622524063693e+00 1.618616157992e+00 1.613479684415e+00 1.607179086571e+00 1.599746651697e+00 1.591255799096e+00 1.581806701594e+00 1.571473039775e+00 1.560396498195e+00 1.548671484283e+00 1.536430886483e+00 1.523807191103e+00 1.510898459753e+00 1.497852738374e+00 1.484747864613e+00 1.471697498070e+00 1.458789484657e+00 1.446074291503e+00 1.433644591327e+00 1.421514605814e+00 1.409745243842e+00 1.398367008847e+00 1.387390740675e+00 1.376875385858e+00 1.366819112120e+00 1.357284083603e+00 1.348306158483e+00 1.339925807136e+00 1.332229465501e+00 1.325250971079e+00 1.319085793269e+00 1.313784016139e+00 1.309402506752e+00 1.306002058773e+00 1.303576348389e+00 1.302150570249e+00 1.301667183824e+00 1.302057873666e+00 1.303226409056e+00 1.304999773384e+00 1.307231005948e+00 1.309689108437e+00 1.312162123467e+00 1.314422956436e+00 1.316219303059e+00 1.317362445092e+00 1.317633034467e+00 1.316888870417e+00 1.315018122620e+00 1.311944067130e+00 1.307690108984e+00 1.302288244056e+00 1.295877240247e+00 1.288629978853e+00 1.280766669588e+00 1.272579429068e+00 1.264344682732e+00 1.256396813479e+00 1.249037503052e+00 1.242553231568e+00 1.237204086894e+00 1.233161879072e+00 1.230576377307e+00 1.229479545483e+00 1.229850638280e+00 1.231603344960e+00 1.234563037546e+00 1.238549223732e+00 1.243313918911e+00 1.248623652068e+00 1.254239902525e+00 1.259935878302e+00 1.265535141993e+00 1.270866695734e+00 1.275825388832e+00 1.280321500195e+00 1.284299562177e+00 1.287743276479e+00 1.290619880875e+00 1.292944515355e+00 1.294697935209e+00 1.295879224808e+00 1.296488931654e+00 1.296501322694e+00 1.295937468117e+00 1.294794619814e+00 1.293120354747e+00 1.290995430660e+00 1.288521120781e+00 1.285885079978e+00 1.283280809641e+00 1.280971563393e+00 1.279237129399e+00 1.278349849244e+00 1.278591406876e+00 1.280159752241e+00 1.283210475216e+00 1.287780071826e+00 1.293792560673e+00 1.301074056371e+00 1.309308466448e+00 1.318118220805e+00 1.327040107522e+00 1.335580354116e+00 1.343261181625e+00 1.349609936660e+00 1.354245794576e+00 1.356840593948e+00 1.357173431555e+00 1.355118926322e+00 1.350624581674e+00 1.343739252123e+00 1.334545264614e+00 1.323185968113e+00 1.309819392060e+00 1.294599257242e+00 1.277701490187e+00 1.259270407831e+00 1.239480268155e+00 1.218513398074e+00 1.196591637451e+00 1.174017289447e+00 1.151149370758e+00 1.131017328755e+00 1.107535985412e+00 1.084964425785e+00 1.067575801544e+00 1.056801561201e+00 1.050317144847e+00 1.043858782273e+00 1.034352461549e+00 1.022135484527e+00 1.010862206108e+00 1.005063572085e+00 1.006856468657e+00 1.014275265782e+00 1.022551748598e+00 1.027302502350e+00 1.027305192122e+00 1.025124108280e+00 1.025244169774e+00 1.030863375986e+00 1.041544564027e+00 1.053469551533e+00 1.062114046350e+00 1.065310452176e+00 1.064663224255e+00 1.064507575649e+00 1.069021096532e+00 1.079287371687e+00 1.092444807434e+00 1.103606796834e+00 1.109021365050e+00 1.108258755745e+00 1.104221234305e+00 1.101043053005e+00 1.101087143531e+00 1.103146494188e+00 1.103204683794e+00 1.097159257693e+00 1.083590185530e+00 1.064914948025e+00 1.046221566954e+00 1.032337457127e+00 1.024959305385e+00 1.021951741250e+00 1.019373327856e+00 1.014694751390e+00 1.008877017159e+00 1.005886272787e+00 1.009919209610e+00 1.022172744346e+00 1.039578926972e+00 1.056542956902e+00 1.068266048237e+00 1.073304001364e+00 1.073894470006e+00 1.074098196611e+00 1.076854080633e+00 1.081861359123e+00 1.085852342767e+00 1.085022550747e+00 1.077797560365e+00 1.066134021741e+00 1.054591640461e+00 1.047546861071e+00 1.046239331095e+00 1.047837192533e+00 1.047230864964e+00 1.040135647072e+00 1.025449777665e+00 1.005580547068e+00 9.846955993089e-01 9.660176682629e-01 9.500170083791e-01 9.348225198831e-01 9.184257146178e-01 9.001683890326e-01 8.713039735131e-01 8.134271951160e-01 7.146268384230e-01 6.375285291469e-01 6.456143610189e-01 7.156534260862e-01 7.698929874479e-01 7.615741825410e-01 6.982050405304e-01 6.382389799319e-01 6.519349502029e-01 7.340549515232e-01 8.103437997393e-01 8.207559779037e-01 7.514376773371e-01 6.414652648222e-01 5.825983398172e-01 6.438338167190e-01 7.655368569010e-01 8.507985721836e-01 8.503561623713e-01 7.695964933080e-01 6.715986315464e-01 6.594059109913e-01 7.617901674209e-01 8.870615113781e-01 9.442480581457e-01 8.966561911771e-01 7.680580081589e-01 6.549798618719e-01 6.860775520033e-01 8.392139444644e-01 9.778359231023e-01 1.013484182894e+00 9.278696391205e-01 7.739346320141e-01 6.826924144936e-01 7.597076291758e-01 9.121324684842e-01 9.985885805281e-01 9.551982506276e-01 8.008544429011e-01 6.532231745715e-01 6.912172353743e-01 8.804102907063e-01 1.034989078631e+00 1.048673836992e+00 9.030803556395e-01 6.706043141430e-01 5.652056544578e-01 7.429870711578e-01 9.824933646609e-01 1.103325643852e+00 1.048967948090e+00 8.497001806391e-01 6.420208370571e-01 6.595243214847e-01 8.714054837907e-01 1.045036417777e+00 1.068815526170e+00 9.384917758903e-01 7.491195729438e-01 6.976241600967e-01 8.555894964679e-01 1.036355357872e+00 1.092563171813e+00 9.841230693081e-01 7.681562764948e-01 6.312687843969e-01 7.605969263124e-01 9.941543616342e-01 1.129880521899e+00 1.089734006553e+00 8.873333588006e-01 6.425789142071e-01 6.198399160316e-01 8.541678398262e-01 1.077022584270e+00 1.146280892366e+00 1.031443804506e+00 7.890855791186e-01 6.026605169857e-01 7.110439169749e-01 9.672372471795e-01 1.141411667827e+00 1.145593580644e+00 9.818815156750e-01 7.386388125952e-01 6.257347973304e-01 7.827047313004e-01 1.007645609191e+00 1.127084080223e+00 1.087611996057e+00 9.182794567507e-01 7.346676738202e-01 7.189534721776e-01 8.834782660169e-01 1.051735196000e+00 1.110664633570e+00 1.039487148662e+00 8.943348826365e-01 8.006391045451e-01 8.600651355267e-01 1.005610504103e+00 1.109652682905e+00 1.107931851402e+00 1.008780501229e+00 8.853233369452e-01 8.444113704630e-01 9.194347483458e-01 1.026820883147e+00 1.079826270042e+00 1.051352135331e+00 9.723737403482e-01 9.104178666807e-01 9.168562159843e-01 9.741088405357e-01 1.026422264249e+00 1.041779318082e+00 1.028726807968e+00 1.016958300689e+00 1.022904910313e+00
 2.458363367537e-01 2.463517618950e-01 2.468797221088e-01 2.475285727342e-01 2.482698362572e-01 2.489983211142e-01 2.496334114792e-01 2.501762307275e-01 2.507055704078e-01 2.513090569252e-01 2.519874651104e-01 2.526474307593e-01 2.532182601910e-01 2.537399839300e-01 2.542950442666e-01 2.548966192774e-01 2.554884114257e-01 2.560287928397e-01 2.565315009840e-01 2.570425432042e-01 2.576069861978e-01 2.582302573959e-01 2.588457581303e-01 2.593758658101e-01 2.598258069160e-01 2.603034317440e-01 2.609008822236e-01 2.615888122837e-01 2.622436443345e-01 2.627746222516e-01 2.632159198447e-01 2.637005231408e-01 2.643307275679e-01 2.650610259469e-01 2.657426359095e-01 2.662847376956e-01 2.667480955007e-01 2.672670942228e-01 2.679040420979e-01 2.686079233800e-01 2.692795054905e-01 2.698579543176e-01 2.703668589268e-01 2.708899544381e-01 2.715024212819e-01 2.721936169298e-01 2.728747392297e-01 2.734641018198e-01 2.739695601146e-01 2.744845662038e-01 2.750944710508e-01 2.757896789654e-01 2.764632259081e-01 2.770259456665e-01 2.775113069051e-01 2.780431573040e-01 2.786885604400e-01 2.793798084377e-01 2.800003444752e-01 2.805201574366e-01 2.810208766349e-01 2.815978279913e-01 2.822578268421e-01 2.829153688598e-01 2.834947982306e-01 2.840111555994e-01 2.845498028157e-01 2.851577292451e-01 2.858008450819e-01 2.864189121782e-01 2.869907921062e-01 2.875421682106e-01 2.881091906730e-01 2.887077597146e-01 2.893265695293e-01 2.899401799551e-01 2.905352887963e-01 2.911119053463e-01 2.916763509357e-01 2.922495611687e-01 2.928556791794e-01 2.934933754619e-01 2.941195641903e-01 2.946952997635e-01 2.952370287144e-01 2.957983503609e-01 2.964207105635e-01 2.970860590684e-01 2.977232666388e-01 2.982843504981e-01 2.988058097778e-01 2.993785948548e-01 3.000423215013e-01 3.007357370842e-01 3.013650851296e-01 3.019030073005e-01 3.024235486809e-01 3.030289593401e-01 3.037364551257e-01 3.044487472698e-01 3.050618757401e-01 3.055813710127e-01 3.061195191308e-01 3.067703481443e-01 3.075103634162e-01 3.082202672413e-01 3.088120747463e-01 3.093260035199e-01 3.098931494542e-01 3.105868463589e-01 3.113428866224e-01 3.120312360603e-01 3.125978171262e-01 3.131198529581e-01 3.137201728430e-01 3.144383117179e-01 3.151864671167e-01 3.158474927860e-01 3.164012469419e-01 3.169419027428e-01 3.175700278100e-01 3.182928478057e-01 3.190232602673e-01 3.196713455820e-01 3.202350952448e-01 3.207974300074e-01 3.214407745318e-01 3.221623326514e-01 3.228873946111e-01 3.235469360274e-01 3.241366025933e-01 3.247187469453e-01 3.253651819262e-01 3.260856832843e-01 3.268221024993e-01 3.275094924129e-01 3.281307749510e-01 3.287312144635e-01 3.293747033543e-01 3.300914438560e-01 3.308430830046e-01 3.315619792796e-01 3.322162191009e-01 3.328351617169e-01 3.334787155319e-01 3.341860237671e-01 3.349392260197e-01 3.356787719887e-01 3.363642482845e-01 3.370102145095e-01 3.376596549681e-01 3.383511952639e-01 3.390883429887e-01 3.398359386171e-01 3.405539526644e-01 3.412317440735e-01 3.418936964666e-01 3.425734069841e-01 3.432928906394e-01 3.440426710829e-01 3.447859913066e-01 3.454967447622e-01 3.461832730835e-01 3.468697829842e-01 3.475828708155e-01 3.483283799232e-01 3.490847442307e-01 3.498253035751e-01 3.505444058671e-01 3.512544672150e-01 3.519739967869e-01 3.527161212503e-01 3.534772169894e-01 3.542383497081e-01 3.549868696481e-01 3.557247962960e-01 3.564647189054e-01 3.572158530164e-01 3.579832778830e-01 3.587560472412e-01 3.595226799098e-01 3.602865107413e-01 3.610528974323e-01 3.618267324442e-01 3.626072713027e-01 3.633896183267e-01 3.641692463641e-01 3.649531106510e-01 3.657464164520e-01 3.665466799580e-01 3.673473253141e-01 3.681452718435e-01 3.689402591798e-01 3.697418723243e-01 3.705580290625e-01 3.713822357878e-01 3.722045366824e-01 3.730221446930e-01 3.738392858530e-01 3.746661836189e-01 3.755066404864e-01 3.763517544394e-01 3.771933172934e-01 3.780327706289e-01 3.788792839446e-01 3.797366024224e-01 3.806016793366e-01 3.814666797030e-01 3.823289973525e-01 3.831940344498e-01 3.840717138142e-01 3.849563705312e-01 3.858434422680e-01 3.867288265773e-01 3.876142832594e-01 3.885088071398e-01 3.894139055761e-01 3.903231123987e-01 3.912284659790e-01 3.921350938198e-01 3.930494801354e-01 3.939720817327e-01 3.949007022463e-01 3.958276145592e-01 3.967531795086e-01 3.976852245115e-01 3.986271069142e-01 3.995724473229e-01 4.005187476784e-01 4.014652793979e-01 4.024163157457e-01 4.033766388721e-01 4.043435112641e-01 4.053092424067e-01 4.062762641276e-01 4.072500635437e-01 4.082314478042e-01 4.092207354221e-01 4.102108601789e-01 4.112008815125e-01 4.121983757530e-01 4.132061033453e-01 4.142178705834e-01 4.152340716891e-01 4.162524496442e-01 4.172752522403e-01 4.183076437182e-01 4.193459289611e-01 4.203869242947e-01 4.214315186759e-01 4.224825352831e-01 4.235380527951e-01 4.245999190048e-01 4.256658148886e-01 4.267347115029e-01 4.278119339407e-01 4.288946971162e-01 4.299790634294e-01 4.310676661785e-01 4.321620829535e-01 4.332639145904e-01 4.343734213368e-01 4.354852968167e-01 4.365992229913e-01 4.377195571271e-01 4.388493527184e-01 4.399841154691e-01 4.411252709476e-01 4.422700184990e-01 4.434180993255e-01 4.445753297687e-01 4.457394099421e-01 4.469080452386e-01 4.480828091019e-01 4.492620693116e-01 4.504467403260e-01 4.516391093197e-01 4.528365678109e-01 4.540400324417e-01 4.552499066957e-01 4.564653019339e-01 4.576848708288e-01 4.589116191253e-01 4.601447095185e-01 4.613841050342e-01 4.626306070244e-01 4.638820773716e-01 4.651393256090e-01 4.664030228762e-01 4.676724445192e-01 4.689481927415e-01 4.702317489597e-01 4.715220472766e-01 4.728175607707e-01 4.741188621979e-01 4.754254896726e-01 4.767382713892e-01 4.780600332689e-01 4.793877616132e-01 4.807210965901e-01 4.820601786985e-01 4.834047953190e-01 4.847567878392e-01 4.861149436674e-01 4.874802163084e-01 4.888519984960e-01 4.902300570759e-01 4.916147252631e-01 4.930046047798e-01 4.944015162386e-01 4.958042504278e-01 4.972151589110e-01 4.986334944393e-01 5.000575720204e-01 5.014868111097e-01 5.029218260302e-01 5.043644956409e-01 5.058149524228e-01 5.072725711268e-01 5.087363740977e-01 5.102052919404e-01 5.116806604043e-01 5.131628797312e-01 5.146537049133e-01 5.161513369845e-01 5.176547131597e-01 5.191646028526e-01 5.206791771916e-01 5.222022503680e-01 5.237327256883e-01 5.252703834616e-01 5.268147990632e-01 5.283647059030e-01 5.299202035340e-01 5.314840184930e-01 5.330549862596e-01 5.346334247641e-01 5.362181578909e-01 5.378087094835e-01 5.394055148600e-01 5.410102282590e-01 5.426228648430e-01 5.442412025161e-01 5.458668379217e-01 5.474975959153e-01 5.491359752237e-01 5.507818003701e-01 5.524346686470e-01 5.540934190289e-01 5.557584827095e-01 5.574306170392e-01 5.591092196580e-01 5.607953281631e-01 5.624871263747e-01 5.641862812233e-01 5.658908145138e-01 5.676018958641e-01 5.693199242917e-01 5.710448690656e-01 5.727759588328e-01 5.745142943698e-01 5.762575418682e-01 5.780080400134e-01 5.797643201637e-01 5.815265249391e-01 5.832965820969e-01 5.850721408160e-01 5.868544658065e-01 5.886422650423e-01 5.904354152290e-01 5.922361080532e-01 5.940429845278e-01 5.958548340875e-01 5.976732499309e-01 5.994976337484e-01 6.013280752901e-01 6.031635641863e-01 6.050057183214e-01 6.068522196920e-01 6.087056727949e-01 6.105642244012e-01 6.124283313246e-01 6.142984910005e-01 6.161728792401e-01 6.180540321623e-01 6.199391882631e-01 6.218294148979e-01 6.237263945866e-01 6.256266644457e-01 6.275329118176e-01 6.294443869592e-01 6.313589641143e-01 6.332801851944e-01 6.352053494425e-01 6.371354572371e-01 6.390702561945e-01 6.410077957115e-01 6.429511837761e-01 6.448987004197e-01 6.468500482483e-01 6.488070139595e-01 6.507663445260e-01 6.527287508023e-01 6.546954111072e-01 6.566665318128e-01 6.586412130568e-01 6.606191285166e-01 6.625997572532e-01 6.645830286012e-01 6.665703219983e-01 6.685601444867e-01 6.705541794303e-01 6.725501344209e-01 6.745476440716e-01 6.765479059065e-01 6.785498397572e-01 6.805556004899e-01 6.825632806614e-01 6.845714962710e-01 6.865836439623e-01 6.885952786770e-01 6.906096218841e-01 6.926254789318e-01 6.946426508010e-01 6.966611564802e-01 6.986791252487e-01 7.006986193954e-01 7.027196398454e-01 7.047410680449e-01 7.067633782409e-01 7.087849547191e-01 7.108061838836e-01 7.128276471663e-01 7.148491651019e-01 7.168708633537e-01 7.188915895085e-01 7.209110139604e-01 7.229300080273e-01 7.249479402330e-01 7.269640885238e-01 7.289798051992e-01 7.309941309757e-01 7.330048083622e-01 7.350150635306e-01 7.370225144667e-01 7.390278039142e-01 7.410312013184e-01 7.430316672099e-01 7.450287065936e-01 7.470234698830e-01 7.490139082600e-01 7.510034075844e-01 7.529866227356e-01 7.549666271582e-01 7.569437974758e-01 7.589152928535e-01 7.608834153969e-01 7.628470071648e-01 7.648053101844e-01 7.667597432087e-01 7.687080575318e-01 7.706515636563e-01 7.725897202873e-01 7.745212197325e-01 7.764475604868e-01 7.783676138048e-01 7.802804843825e-01 7.821882315818e-01 7.840878005121e-01 7.859819004443e-01 7.878686593416e-01 7.897469944322e-01 7.916188712969e-01 7.934817764853e-01 7.953373170378e-01 7.971854336357e-01 7.990234733191e-01 8.008541141790e-01 8.026752370056e-01 8.044880806081e-01 8.062912070088e-01 8.080845464756e-01 8.098694556871e-01 8.116434976501e-01 8.134066788439e-01 8.151608212815e-01 8.169033434915e-01 8.186364848596e-01 8.203580538978e-01 8.220671952235e-01 8.237679979193e-01 8.254544667525e-01 8.271307848819e-01 8.287945120396e-01 8.304457074072e-01 8.320861334487e-01 8.337120024334e-01 8.353265064027e-01 8.369282552206e-01 8.385151243632e-01 8.400919886933e-01 8.416526033285e-01 8.431998685253e-01 8.447351635366e-01 8.462536414897e-01 8.477608491818e-01 8.492515035602e-01 8.507280987705e-01 8.521918835881e-01 8.536370240653e-01 8.550711700312e-01 8.564878733285e-01 8.578892912773e-01 8.592769255167e-01 8.606457645705e-01 8.620018896948e-01 8.633408858019e-01 8.646634255365e-01 8.659720584907e-01 8.672608488705e-01 8.685368238812e-01 8.697938486278e-01 8.710348189793e-01 8.722611692013e-01 8.734674065026e-01 8.746594490082e-01 8.758328504156e-01 8.769893541523e-01 8.781310905310e-01 8.792511645108e-01 8.803583660943e-01 8.814463446929e-01 8.825165523521e-01 8.835720672997e-01 8.846056110465e-01 8.856262779395e-01 8.866272543528e-01 8.876110129048e-01 8.885784508562e-01 8.895257661008e-01 8.904590331048e-01 8.913729799129e-01 8.922692516529e-01 8.931504873123e-01 8.940107710453e-01 8.948577067617e-01 8.956855475311e-01 8.964958378405e-01 8.972919479742e-01 8.980669600092e-01 8.988295593382e-01 8.995728367650e-01 9.002997118794e-01 9.010126074773e-01 9.017045182389e-01 9.023859759837e-01 9.030480390179e-01 9.036954330477e-01 9.043288060973e-01 9.049430147719e-01 9.055466147112e-01 9.061317918636e-01 9.067053298897e-01 9.072633659680e-01 9.078048280814e-01 9.083375490676e-01 9.088524520535e-01 9.093560521268e-01 9.098472411583e-01 9.103237883741e-01 9.107914620680e-01 9.112435242608e-01 9.116872489943e-01 9.121182752973e-01 9.125380260707e-01 9.129510799601e-01 9.133493232527e-01 9.137418896797e-01 9.141236171453e-01 9.144959883922e-01 9.148639866636e-01 9.152197669061e-01 9.155729420476e-01 9.159171352225e-01 9.162552736004e-01 9.165901849954e-01 9.169163026468e-01 9.172423484705e-01 9.175613072751e-01 9.178788190209e-01 9.181942590421e-01 9.185056197491e-01 9.188190635586e-01 9.191292345831e-01 9.194410328771e-01 9.197529555999e-01 9.200653311524e-01 9.203830856699e-01 9.206995173875e-01 9.210229282847e-01 9.213498744949e-01 9.216800693899e-01 9.220200795226e-01 9.223622578263e-01 9.227157474887e-01 9.230752835040e-01 9.234444016839e-01 9.238250322037e-01 9.242135659499e-01 9.246172946207e-01 9.250295290706e-01 9.254572762889e-01 9.259005754715e-01 9.263551214774e-01 9.268298222032e-01 9.273174122643e-01 9.278263569127e-01 9.283517089249e-01 9.288958836445e-01 9.294638963917e-01 9.300484427618e-01 9.306604915844e-01 9.312920427221e-01 9.319473549908e-01 9.326315605367e-01 9.333360799631e-01 9.340728574659e-01 9.348337480993e-01 9.356234184472e-01 9.364459780974e-01 9.372936837175e-01 9.381781593946e-01 9.390891035271e-01 9.400378359104e-01 9.410192775541e-01 9.420324913177e-01 9.430865607634e-01 9.441713305056e-01 9.452984754327e-01 9.464606754608e-01 9.476612659410e-01 9.489052645178e-01 9.501833769334e-01 9.515092019738e-01 9.528727601921e-01 9.542796302958e-01 9.557316553413e-01 9.572231889661e-01 9.587648014610e-01 9.603461174878e-01 9.619774440878e-01 9.636537542994e-01 9.653738433574e-01 9.671472100487e-01 9.689618116702e-01 9.708298859345e-01 9.727438650486e-01 9.747068512835e-01 9.767228023283e-01 9.787824136776e-01 9.808986931980e-01 9.830603469461e-01 9.852744491390e-01 9.875404701254e-01 9.898535756697e-01 9.922238925704e-01 9.946389555269e-01 9.971096646429e-01 9.996309450564e-01 1.002201446335e+00 1.004827053208e+00 1.007498149502e+00 1.010225528777e+00 1.013001831357e+00 1.015827286121e+00 1.018707271253e+00 1.021632258101e+00 1.024612422853e+00 1.027638592969e+00 1.030715049605e+00 1.033841768050e+00 1.037013272440e+00 1.040237473400e+00 1.043505124607e+00 1.046820564258e+00 1.050184516008e+00 1.053589841259e+00 1.057045525036e+00 1.060540005536e+00 1.064081936266e+00 1.067666363401e+00 1.071289713358e+00 1.074959340922e+00 1.078663340252e+00 1.082411692151e+00 1.086196662538e+00 1.090018326794e+00 1.093879829852e+00 1.097772083719e+00 1.101703810649e+00 1.105665743874e+00 1.109660372772e+00 1.113689296704e+00 1.117743653618e+00 1.121831944331e+00 1.125943291645e+00 1.130084543546e+00 1.134250264219e+00 1.138437925600e+00 1.142652481292e+00 1.146883321492e+00 1.151138787609e+00 1.155410862067e+00 1.159699400757e+00 1.164006907752e+00 1.168324308920e+00 1.172659058416e+00 1.177003973762e+00 1.181357755809e+00 1.185723475859e+00 1.190091565472e+00 1.194470161904e+00 1.198849261731e+00 1.203232170221e+00 1.207618249938e+00 1.211999856785e+00 1.216383559932e+00 1.220760294408e+00 1.225132847691e+00 1.229500886569e+00 1.233855619766e+00 1.238206644251e+00 1.242540715823e+00 1.246864262059e+00 1.251172872902e+00 1.255463216436e+00 1.259740212567e+00 1.263990744931e+00 1.268225893248e+00 1.272436263694e+00 1.276621552399e+00 1.280783526303e+00 1.284913090957e+00 1.289019566213e+00 1.293090059524e+00 1.297130761188e+00 1.301139119228e+00 1.305107740840e+00 1.309044402967e+00 1.312938586240e+00 1.316795623503e+00 1.320611739669e+00 1.324381447143e+00 1.328111696148e+00 1.331791652350e+00 1.335427386252e+00 1.339014688291e+00 1.342548154731e+00 1.346036513086e+00 1.349465793535e+00 1.352845886143e+00 1.356168904371e+00 1.359434002381e+00 1.362645411494e+00 1.365792252032e+00 1.368884221588e+00 1.371911620005e+00 1.374876255602e+00 1.377780439246e+00 1.380615892169e+00 1.383390094375e+00 1.386092861825e+00 1.388730635476e+00 1.391301344802e+00 1.393798492229e+00 1.396230345900e+00 1.398586563359e+00 1.400874121382e+00 1.403088705361e+00 1.405226947805e+00 1.407296821833e+00 1.409286961477e+00 1.411205603525e+00 1.413047886431e+00 1.414812327727e+00 1.416506072727e+00 1.418116515812e+00 1.419656052951e+00 1.421116314452e+00 1.422498731960e+00 1.423807515530e+00 1.425034362207e+00 1.426189895888e+00 1.427264505226e+00 1.428264058324e+00 1.429188539104e+00 1.430033282812e+00 1.430808724675e+00 1.431503615242e+00 1.432127865720e+00 1.432678498635e+00 1.433152741863e+00 1.433560606243e+00 1.433891385401e+00 1.434156824946e+00 1.434351664185e+00 1.434475689692e+00 1.434539370437e+00 1.434530021747e+00 1.434463238994e+00 1.434330602048e+00 1.434137003595e+00 1.433887950018e+00 1.433575297797e+00 1.433214129650e+00 1.432792781196e+00 1.432322306335e+00 1.431804325150e+00 1.431232473140e+00 1.430622446300e+00 1.429963088465e+00 1.429266309974e+00 1.428532293261e+00 1.427756720792e+00 1.426955691777e+00 1.426116274739e+00 1.425254227015e+00 1.424365158122e+00 1.423450159410e+00 1.422521775112e+00 1.421569159354e+00 1.420608777987e+00 1.419633463033e+00 1.418650241086e+00 1.417666521198e+00 1.416673466061e+00 1.415688231065e+00 1.414702896730e+00 1.413725626494e+00 1.412761152765e+00 1.411803612312e+00 1.410870212630e+00 1.409949213737e+00 1.409055447398e+00 1.408186274007e+00 1.407341521862e+00 1.406534764888e+00 1.405754938327e+00 1.405017553538e+00 1.404316718185e+00 1.403656707803e+00 1.403047426514e+00 1.402476485404e+00 1.401962340930e+00 1.401496099789e+00 1.401083612023e+00 1.400730240384e+00 1.400428778420e+00 1.400192704760e+00 1.400012368682e+00 1.399897467714e+00 1.399846362492e+00 1.399855378162e+00 1.399937130589e+00 1.400077880864e+00 1.400289166456e+00 1.400567766305e+00 1.400910540924e+00 1.401326372149e+00 1.401801633148e+00 1.402349395018e+00 1.402961364625e+00 1.403636851151e+00 1.404380812505e+00 1.405181006337e+00 1.406049575046e+00 1.406972879462e+00 1.407955821113e+00 1.408997169202e+00 1.410086727015e+00 1.411235945169e+00 1.412427480629e+00 1.413668018239e+00 1.414953437975e+00 1.416274010247e+00 1.417639321325e+00 1.419031902598e+00 1.420459365175e+00 1.421912735051e+00 1.423387063588e+00 1.424886708927e+00 1.426394877455e+00 1.427920740160e+00 1.429451788304e+00 1.430985463151e+00 1.432523051763e+00 1.434050290805e+00 1.435574562338e+00 1.437082415840e+00 1.438572913495e+00 1.440045152059e+00 1.441486886310e+00 1.442904593492e+00 1.444283432884e+00 1.445627655497e+00 1.446930173742e+00 1.448182658763e+00 1.449391260674e+00 1.450541183353e+00 1.451637009450e+00 1.452670949019e+00 1.453639123329e+00 1.454543301542e+00 1.455371420909e+00 1.456130304602e+00 1.456809419822e+00 1.457409205490e+00 1.457928307718e+00 1.458359530124e+00 1.458708203769e+00 1.458962747997e+00 1.459129411973e+00 1.459202991370e+00 1.459180930488e+00 1.459064879803e+00 1.458848949251e+00 1.458538286361e+00 1.458128783314e+00 1.457617868166e+00 1.457010692267e+00 1.456301130373e+00 1.455494189791e+00 1.454586510788e+00 1.453580272836e+00 1.452477035750e+00 1.451273427587e+00 1.449976915399e+00 1.448581798628e+00 1.447095305038e+00 1.445516270713e+00 1.443845001276e+00 1.442087088175e+00 1.440240177087e+00 1.438310449773e+00 1.436297133615e+00 1.434203438901e+00 1.432032938498e+00 1.429785944316e+00 1.427468321887e+00 1.425078947583e+00 1.422624038973e+00 1.420105383421e+00 1.417524369544e+00 1.414887014615e+00 1.412192575702e+00 1.409447905589e+00 1.406653457119e+00 1.403812126850e+00 1.400930270082e+00 1.398005425657e+00 1.395048234712e+00 1.392053879715e+00 1.389030628048e+00 1.385981842538e+00 1.382905843874e+00 1.379812914098e+00 1.376698897693e+00 1.373571801588e+00 1.370433535995e+00 1.367285018628e+00 1.364135618541e+00 1.360979346914e+00 1.357828372595e+00 1.354681663752e+00 1.351541407315e+00 1.348417145529e+00 1.345303772101e+00 1.342214581775e+00 1.339145342627e+00 1.336104971848e+00 1.333097068036e+00 1.330120870093e+00 1.327190422396e+00 1.324300348912e+00 1.321462068793e+00 1.318679268439e+00 1.315954218150e+00 1.313298946807e+00 1.310710563602e+00 1.308201955403e+00 1.305776115956e+00 1.303438532394e+00 1.301199560698e+00 1.299059312986e+00 1.297031788674e+00 1.295118148778e+00 1.293326242880e+00 1.291668159986e+00 1.290140907161e+00 1.288762020264e+00 1.287530271703e+00 1.286454886158e+00 1.285545769074e+00 1.284800162566e+00 1.284236084171e+00 1.283846090222e+00 1.283642673355e+00 1.283630177613e+00 1.283805000363e+00 1.284181136647e+00 1.284748637845e+00 1.285518079128e+00 1.286485108317e+00 1.287647145517e+00 1.289009289800e+00 1.290559021768e+00 1.292300506696e+00 1.294223214876e+00 1.296320834769e+00 1.298590568043e+00 1.301014400841e+00 1.303590588280e+00 1.306301793995e+00 1.309136967996e+00 1.312084267226e+00 1.315122765871e+00 1.318244836342e+00 1.321423867792e+00 1.324650175667e+00 1.327901017391e+00 1.331154340329e+00 1.334398033951e+00 1.337603737907e+00 1.340756437861e+00 1.343833655024e+00 1.346812618656e+00 1.349679731743e+00 1.352405262867e+00 1.354977864129e+00 1.357375191377e+00 1.359576342743e+00 1.361572486834e+00 1.363336883546e+00 1.364864966402e+00 1.366136019331e+00 1.367139103653e+00 1.367869461620e+00 1.368308607605e+00 1.368459384419e+00 1.368310026555e+00 1.367857937824e+00 1.367107566407e+00 1.366050165938e+00 1.364697745635e+00 1.363048567993e+00 1.361109815658e+00 1.358895734815e+00 1.356407110653e+00 1.353664603340e+00 1.350676346952e+00 1.347458636790e+00 1.344032555937e+00 1.340407267393e+00 1.336609998334e+00 1.332656233694e+00 1.328566354892e+00 1.324365906474e+00 1.320069113780e+00 1.315706887512e+00 1.311294095672e+00 1.306853904998e+00 1.302412289978e+00 1.297983302537e+00 1.293593282347e+00 1.289258654386e+00 1.285000145928e+00 1.280838318672e+00 1.276783689056e+00 1.272864745781e+00 1.269085958518e+00 1.265469082472e+00 1.262030459497e+00 1.258776115534e+00 1.255730646899e+00 1.252898769287e+00 1.250296779348e+00 1.247940908003e+00 1.245836158521e+00 1.244006261585e+00 1.242453986643e+00 1.241199658543e+00 1.240256986475e+00 1.239631667707e+00 1.239349058567e+00 1.239410832887e+00 1.239839613149e+00 1.240645321993e+00 1.241833399948e+00 1.243426996454e+00 1.245422910933e+00 1.247838944932e+00 1.250675782918e+00 1.253934385182e+00 1.257626620817e+00 1.261733419440e+00 1.266263871478e+00 1.271201437777e+00 1.276531207775e+00 1.282248011655e+00 1.288314492485e+00 1.294723641410e+00 1.301437751870e+00 1.308427190103e+00 1.315667861156e+00 1.323108286388e+00 1.330728368225e+00 1.338475419356e+00 1.346313420350e+00 1.354207488153e+00 1.362103501390e+00 1.369979942624e+00 1.377781948995e+00 1.385482367142e+00 1.393046924194e+00 1.400433669632e+00 1.407632632591e+00 1.414599581885e+00 1.421324200684e+00 1.427788117026e+00 1.433967917369e+00 1.439870280217e+00 1.445467099071e+00 1.450773084762e+00 1.455780547036e+00 1.460486197372e+00 1.464911056115e+00 1.469043846853e+00 1.472910232530e+00 1.476513446425e+00 1.479863964111e+00 1.482986866548e+00 1.485880522889e+00 1.488576712503e+00 1.491080381527e+00 1.493411526261e+00 1.495594840631e+00 1.497636527233e+00 1.499572608279e+00 1.501409467707e+00 1.503180980420e+00 1.504911786427e+00 1.506621302502e+00 1.508354368561e+00 1.510125752107e+00 1.511983451049e+00 1.513957530380e+00 1.516081400798e+00 1.518405176409e+00 1.520948131551e+00 1.523764000494e+00 1.526872155196e+00 1.530304113559e+00 1.534091426220e+00 1.538231248448e+00 1.542751255812e+00 1.547628156486e+00 1.552855403886e+00 1.558410041501e+00 1.564232445949e+00 1.570290916190e+00 1.576496528876e+00 1.582783038829e+00 1.589055956094e+00 1.595202188138e+00 1.601136628264e+00 1.606717182829e+00 1.611846486458e+00 1.616401105299e+00 1.620255564782e+00 1.623325584359e+00 1.625480834087e+00 1.626655726491e+00 1.626766440655e+00 1.625744293277e+00 1.623571218193e+00 1.620194625631e+00 1.615637284830e+00 1.609902590995e+00 1.603022833917e+00 1.595072407411e+00 1.586093582721e+00 1.576202591946e+00 1.565481166370e+00 1.554039260634e+00 1.542007712964e+00 1.529478125881e+00 1.516599285030e+00 1.503460790635e+00 1.490180058086e+00 1.476866203762e+00 1.463579621775e+00 1.450432824165e+00 1.437460701126e+00 1.424732882655e+00 1.412301555738e+00 1.400182383820e+00 1.388446808006e+00 1.377097575063e+00 1.366195512888e+00 1.355785318006e+00 1.345903303632e+00 1.336642098745e+00 1.328042217785e+00 1.320204745923e+00 1.313206862955e+00 1.307119859700e+00 1.302043719827e+00 1.298009928003e+00 1.295087708804e+00 1.293274045948e+00 1.292548463804e+00 1.292871922987e+00 1.294113625536e+00 1.296166903217e+00 1.298832783809e+00 1.301906297004e+00 1.305168750908e+00 1.308344124291e+00 1.311213726725e+00 1.313509687961e+00 1.315021070935e+00 1.315565060420e+00 1.314972507017e+00 1.313173926672e+00 1.310105918680e+00 1.305803177328e+00 1.300351632669e+00 1.293882052686e+00 1.286618487652e+00 1.278786371030e+00 1.270688656259e+00 1.262625999559e+00 1.254904991474e+00 1.247844344771e+00 1.241691750805e+00 1.236695268603e+00 1.233008247834e+00 1.230729907913e+00 1.229901431225e+00 1.230459579434e+00 1.232324448137e+00 1.235329395378e+00 1.239291702234e+00 1.244012157255e+00 1.249270431865e+00 1.254884913048e+00 1.260663650816e+00 1.266467376504e+00 1.272171897652e+00 1.277679299136e+00 1.282933000243e+00 1.287861695941e+00 1.292439347217e+00 1.296611235806e+00 1.300330787151e+00 1.303556839039e+00 1.306209759679e+00 1.308248568682e+00 1.309601868058e+00 1.310232312253e+00 1.310134567837e+00 1.309315519683e+00 1.307868081605e+00 1.305904307349e+00 1.303613679958e+00 1.301235426391e+00 1.299026726980e+00 1.297298941507e+00 1.296321200220e+00 1.296357027768e+00 1.297595524154e+00 1.300129752091e+00 1.303972806630e+00 1.308986649232e+00 1.314949071242e+00 1.321527353320e+00 1.328307720947e+00 1.334850788535e+00 1.340678788329e+00 1.345364732327e+00 1.348507708610e+00 1.349788430135e+00 1.348978581388e+00 1.345917048760e+00 1.340556882801e+00 1.332895921977e+00 1.323005919640e+00 1.310995457034e+00 1.296979359753e+00 1.281104163472e+00 1.263485943565e+00 1.244263022026e+00 1.223577376172e+00 1.201589621906e+00 1.178534187917e+00 1.154695389959e+00 1.133447471099e+00 1.108471110948e+00 1.083959846265e+00 1.064181607507e+00 1.050662717955e+00 1.041217753828e+00 1.031709312685e+00 1.019137154262e+00 1.003892495191e+00 9.897254454462e-01 9.813373992579e-01 9.810398510312e-01 9.869893800585e-01 9.944347536150e-01 9.989374467119e-01 9.992044509292e-01 9.977330363056e-01 9.989184524513e-01 1.005822518416e+00 1.017827134898e+00 1.030954421187e+00 1.040584897558e+00 1.044531998970e+00 1.044422445451e+00 1.044625461057e+00 1.049351732981e+00 1.059720491771e+00 1.072928289744e+00 1.084177372521e+00 1.089837057697e+00 1.089604955331e+00 1.086478067468e+00 1.084592033658e+00 1.086206953824e+00 1.089927406831e+00 1.091531585743e+00 1.086742600257e+00 1.073982532612e+00 1.055504355863e+00 1.036216067819e+00 1.020810832181e+00 1.010950393395e+00 1.004587113531e+00 9.979637583929e-01 9.887943964626e-01 9.783603789365e-01 9.710588894465e-01 9.715697506678e-01 9.814650205118e-01 9.978239145766e-01 1.014986433852e+00 1.028023393626e+00 1.035362576343e+00 1.039087053968e+00 1.042984340254e+00 1.049574303491e+00 1.058081491671e+00 1.064872798965e+00 1.065995097968e+00 1.059917320665e+00 1.048765619590e+00 1.037327543980e+00 1.030228996755e+00 1.028977618893e+00 1.031012491067e+00 1.031502292374e+00 1.026420894804e+00 1.014815249954e+00 9.989939952198e-01 9.826429272941e-01 9.681408522837e-01 9.550112627049e-01 9.407999101886e-01 9.238817131791e-01 9.056050278554e-01 8.586423950097e-01 7.895244954099e-01 6.874743135489e-01 6.320821396339e-01 6.708806400933e-01 7.488573593393e-01 7.858665343460e-01 7.496718151481e-01 6.681138166322e-01 6.215103551589e-01 6.728389466520e-01 7.756880881636e-01 8.406130772507e-01 8.169385775392e-01 7.080928928796e-01 5.800076750785e-01 5.550549124299e-01 6.688035461947e-01 8.071957566279e-01 8.753070900351e-01 8.424360289854e-01 7.358838310532e-01 6.439370477568e-01 6.709861818446e-01 7.968152847959e-01 9.093083740959e-01 9.324745765827e-01 8.510476428233e-01 7.150602285507e-01 6.472181913590e-01 7.406572783086e-01 9.069590338378e-01 1.018124928711e+00 1.011615591131e+00 8.919256513441e-01 7.371028810596e-01 6.930351718387e-01 8.130735479459e-01 9.635699184698e-01 1.021711336402e+00 9.467904608379e-01 7.801712510027e-01 6.625194236311e-01 7.449644994247e-01 9.358992857386e-01 1.062449659168e+00 1.040244281474e+00 8.693868792723e-01 6.467270646100e-01 6.010301131022e-01 8.028252595696e-01 1.017786593235e+00 1.098562227648e+00 1.008748427407e+00 8.000487645142e-01 6.382596046053e-01 7.210025059313e-01 9.323149728147e-01 1.067028667520e+00 1.043805741933e+00 8.823385931115e-01 7.108378530183e-01 7.339388642264e-01 9.311916746808e-01 1.096504940432e+00 1.112192240878e+00 9.625794209050e-01 7.342975398749e-01 6.505681532295e-01 8.343923382206e-01 1.064345521385e+00 1.164470325802e+00 1.079800108538e+00 8.479039877401e-01 6.292932583978e-01 6.892802630937e-01 9.435959927676e-01 1.134763473904e+00 1.152398234209e+00 9.883521048824e-01 7.296499679645e-01 6.093615397530e-01 7.942774268687e-01 1.047201706094e+00 1.177232836796e+00 1.125649626230e+00 9.199654344143e-01 6.860289782744e-01 6.612112291795e-01 8.684866875718e-01 1.071089825539e+00 1.137654541333e+00 1.043707853146e+00 8.469762400590e-01 6.998583833633e-01 7.655725871739e-01 9.568720232457e-01 1.097913372385e+00 1.109524023832e+00 9.977815499697e-01 8.455959350628e-01 7.951857484904e-01 9.052335741034e-01 1.062173817706e+00 1.149103360598e+00 1.123387899098e+00 1.010375665158e+00 8.931266727136e-01 8.702864391745e-01 9.513335040051e-01 1.049102383155e+00 1.089425575107e+00 1.055539250258e+00 9.809540981234e-01 9.247014323127e-01 9.245018093672e-01 9.626222786654e-01 9.967121260868e-01 1.006720002580e+00 1.004068408033e+00 1.009748941812e+00 1.026095598411e+00
 2.544791108007e-01 2.549828984358e-01 2.555033013052e-01 2.561491374582e-01 2.568878173582e-01 2.576090910539e-01 2.582358719483e-01 2.587738031044e-01 2.593041964191e-01 2.599113389481e-01 2.605910023966e-01 2.612438788685e-01 2.618014949086e-01 2.623127886435e-01 2.628675155117e-01 2.634744260269e-01 2.640658241335e-01 2.645933183868e-01 2.650755047639e-01 2.655704272168e-01 2.661298745607e-01 2.667523729747e-01 2.673616849904e-01 2.678726685467e-01 2.682965600783e-01 2.687508482660e-01 2.693335099216e-01 2.700121822540e-01 2.706557483657e-01 2.711671296091e-01 2.715796776213e-01 2.720380968064e-01 2.726496678330e-01 2.733691623458e-01 2.740376055938e-01 2.745554744002e-01 2.749883813288e-01 2.754824449662e-01 2.761056775397e-01 2.767987152687e-01 2.774519061669e-01 2.780025634606e-01 2.784841604657e-01 2.789895002893e-01 2.795908735773e-01 2.802684941178e-01 2.809268330675e-01 2.814879989608e-01 2.819699882936e-01 2.824686761034e-01 2.830669553218e-01 2.837461524531e-01 2.843981158722e-01 2.849341438859e-01 2.853945341532e-01 2.859073798277e-01 2.865392320006e-01 2.872170379157e-01 2.878159528049e-01 2.883056345887e-01 2.887761510089e-01 2.893330144079e-01 2.899833835441e-01 2.906296101911e-01 2.911826724403e-01 2.916614309294e-01 2.921663223020e-01 2.927587696843e-01 2.933950218280e-01 2.939968939052e-01 2.945341509271e-01 2.950438490065e-01 2.955806609027e-01 2.961673738755e-01 2.967771637035e-01 2.973663711322e-01 2.979204728172e-01 2.984556193808e-01 2.989954024967e-01 2.995578091629e-01 3.001487997559e-01 3.007543279215e-01 3.013366351899e-01 3.018751927868e-01 3.023958389421e-01 3.029429017439e-01 3.035430734528e-01 3.041712626452e-01 3.047672271943e-01 3.052954459842e-01 3.057956576071e-01 3.063488874340e-01 3.069828886772e-01 3.076382925735e-01 3.082285971711e-01 3.087361199596e-01 3.092315180481e-01 3.098110006386e-01 3.104857531300e-01 3.111607699647e-01 3.117363150072e-01 3.122227229590e-01 3.127299895557e-01 3.133488404690e-01 3.140545985009e-01 3.147271963784e-01 3.152813470768e-01 3.157584541102e-01 3.162880773439e-01 3.169450338723e-01 3.176641390494e-01 3.183143719726e-01 3.188413645921e-01 3.193220045472e-01 3.198803354798e-01 3.205583424625e-01 3.212687877644e-01 3.218906360714e-01 3.224013995209e-01 3.228955480667e-01 3.234788706198e-01 3.241596886717e-01 3.248506409627e-01 3.254589028490e-01 3.259774574706e-01 3.264916072372e-01 3.270864975276e-01 3.277637861423e-01 3.284475735748e-01 3.290656441786e-01 3.296102320381e-01 3.301423363052e-01 3.307386705365e-01 3.314120826222e-01 3.321053693074e-01 3.327496231785e-01 3.333255222431e-01 3.338761591379e-01 3.344674066636e-01 3.351342550018e-01 3.358397438525e-01 3.365130110418e-01 3.371217940811e-01 3.376909750955e-01 3.382808221964e-01 3.389357006381e-01 3.396387339805e-01 3.403318010463e-01 3.409699438310e-01 3.415652534017e-01 3.421607091530e-01 3.427963644490e-01 3.434798923363e-01 3.441776191640e-01 3.448463275245e-01 3.454734477471e-01 3.460811537695e-01 3.467048284103e-01 3.473674771635e-01 3.480628530708e-01 3.487538241878e-01 3.494127332365e-01 3.500446038980e-01 3.506743574696e-01 3.513288703527e-01 3.520163102305e-01 3.527164073915e-01 3.534021000597e-01 3.540651895309e-01 3.547175120218e-01 3.553775712111e-01 3.560595611074e-01 3.567616629714e-01 3.574638253790e-01 3.581545567932e-01 3.588339094182e-01 3.595120788653e-01 3.602024308605e-01 3.609080255237e-01 3.616193127600e-01 3.623261564169e-01 3.630286383346e-01 3.637332689334e-01 3.644442140273e-01 3.651626852977e-01 3.658824633126e-01 3.665997758360e-01 3.673199209520e-01 3.680495435387e-01 3.687861954605e-01 3.695236450405e-01 3.702578220367e-01 3.709882337420e-01 3.717255439639e-01 3.724756903579e-01 3.732350659068e-01 3.739932216945e-01 3.747451313328e-01 3.754967373664e-01 3.762568546079e-01 3.770308657568e-01 3.778096941874e-01 3.785859271824e-01 3.793582585099e-01 3.801375726754e-01 3.809271206353e-01 3.817245485411e-01 3.825223271011e-01 3.833161159277e-01 3.841132297663e-01 3.849208785234e-01 3.857371479663e-01 3.865551781762e-01 3.873712298040e-01 3.881877239963e-01 3.890117963560e-01 3.898468402055e-01 3.906854140811e-01 3.915205165224e-01 3.923559772679e-01 3.931986164000e-01 3.940500797171e-01 3.949071741261e-01 3.957623449563e-01 3.966164719614e-01 3.974767077507e-01 3.983456694746e-01 3.992197683315e-01 4.000935821573e-01 4.009676689937e-01 4.018455942869e-01 4.027340687331e-01 4.036280281044e-01 4.045205354216e-01 4.054149656284e-01 4.063158914248e-01 4.072246230791e-01 4.081405755170e-01 4.090577853901e-01 4.099752886053e-01 4.108993972382e-01 4.118328071953e-01 4.127721887009e-01 4.137152258737e-01 4.146596854366e-01 4.156090735659e-01 4.165674634982e-01 4.175320485930e-01 4.184985886867e-01 4.194698911769e-01 4.204464250991e-01 4.214290977195e-01 4.224163791079e-01 4.234076871398e-01 4.244033607985e-01 4.254056885906e-01 4.264143123349e-01 4.274245842418e-01 4.284391513591e-01 4.294597248041e-01 4.304880697197e-01 4.315227314569e-01 4.325613936621e-01 4.336011402594e-01 4.346477339612e-01 4.357036110647e-01 4.367649793707e-01 4.378328474306e-01 4.389037819022e-01 4.399787355785e-01 4.410624896011e-01 4.421540527182e-01 4.432497363749e-01 4.443511847434e-01 4.454577875300e-01 4.465689313563e-01 4.476890052815e-01 4.488144587098e-01 4.499458580271e-01 4.510839702881e-01 4.522271797432e-01 4.533751951959e-01 4.545309428506e-01 4.556924554215e-01 4.568596312505e-01 4.580355437422e-01 4.592164688217e-01 4.604030216265e-01 4.615973430920e-01 4.627967181061e-01 4.640029178137e-01 4.652166566265e-01 4.664374663779e-01 4.676640511051e-01 4.688970332851e-01 4.701354036439e-01 4.713807124569e-01 4.726350620124e-01 4.738941897408e-01 4.751612497349e-01 4.764338422922e-01 4.777119148640e-01 4.789984506548e-01 4.802915058169e-01 4.815907916087e-01 4.828980322836e-01 4.842121835524e-01 4.855327228650e-01 4.868601517067e-01 4.881932230428e-01 4.895331386092e-01 4.908832289181e-01 4.922396288421e-01 4.936027578388e-01 4.949713466119e-01 4.963464696962e-01 4.977290245551e-01 4.991203182218e-01 5.005201477326e-01 5.019257055728e-01 5.033377611979e-01 5.047555075291e-01 5.061816775952e-01 5.076159956295e-01 5.090585411723e-01 5.105081831798e-01 5.119640494718e-01 5.134251600431e-01 5.148952676274e-01 5.163739272785e-01 5.178593799885e-01 5.193534261376e-01 5.208529239104e-01 5.223595992242e-01 5.238741161465e-01 5.253969218180e-01 5.269279106538e-01 5.284658913483e-01 5.300103626278e-01 5.315628342097e-01 5.331229275232e-01 5.346915268234e-01 5.362678226127e-01 5.378503172301e-01 5.394402282245e-01 5.410383158416e-01 5.426447238104e-01 5.442582006106e-01 5.458789991063e-01 5.475079019746e-01 5.491425135432e-01 5.507862663256e-01 5.524377844383e-01 5.540961767870e-01 5.557628888911e-01 5.574360932184e-01 5.591164528255e-01 5.608047461806e-01 5.625005238789e-01 5.642039835364e-01 5.659150302123e-01 5.676325614329e-01 5.693583862390e-01 5.710908419153e-01 5.728309811427e-01 5.745791991193e-01 5.763343897049e-01 5.780965339714e-01 5.798652854001e-01 5.816423271549e-01 5.834260797878e-01 5.852181413477e-01 5.870164112046e-01 5.888221422760e-01 5.906344731703e-01 5.924540479634e-01 5.942810520350e-01 5.961144262150e-01 5.979550714560e-01 5.998031765448e-01 6.016572054794e-01 6.035179521950e-01 6.053863303177e-01 6.072599758754e-01 6.091413342850e-01 6.110289601243e-01 6.129230436140e-01 6.148244211027e-01 6.167309541205e-01 6.186444631721e-01 6.205645644989e-01 6.224894804910e-01 6.244223734628e-01 6.263609493881e-01 6.283044945877e-01 6.302554847645e-01 6.322106680170e-01 6.341716890263e-01 6.361401435139e-01 6.381129573635e-01 6.400925000680e-01 6.420764379231e-01 6.440646795356e-01 6.460593683748e-01 6.480594277097e-01 6.500642843682e-01 6.520752551077e-01 6.540894072842e-01 6.561074916469e-01 6.581317017876e-01 6.601597777894e-01 6.621939708284e-01 6.642308584509e-01 6.662710532729e-01 6.683165541235e-01 6.703650041052e-01 6.724189772404e-01 6.744764232814e-01 6.765364548403e-01 6.786004882214e-01 6.806668933719e-01 6.827371859936e-01 6.848115739053e-01 6.868879949041e-01 6.889676570419e-01 6.910497248893e-01 6.931340914602e-01 6.952207555963e-01 6.973104084978e-01 6.994018911233e-01 7.014950312559e-01 7.035897579321e-01 7.056864971081e-01 7.077850518997e-01 7.098845445592e-01 7.119856386386e-01 7.140881576574e-01 7.161894442348e-01 7.182930029230e-01 7.203961056398e-01 7.225018045996e-01 7.246057136008e-01 7.267098849379e-01 7.288148025129e-01 7.309174266880e-01 7.330212337750e-01 7.351245777273e-01 7.372257595889e-01 7.393266325208e-01 7.414260182943e-01 7.435236909503e-01 7.456200227435e-01 7.477144398709e-01 7.498069616235e-01 7.518977305818e-01 7.539850920429e-01 7.560715968725e-01 7.581541787767e-01 7.602327386205e-01 7.623098939202e-01 7.643824760306e-01 7.664524144472e-01 7.685182760822e-01 7.705791778102e-01 7.726371688738e-01 7.746905451009e-01 7.767391850592e-01 7.787836566086e-01 7.808212739904e-01 7.828553579358e-01 7.848834979831e-01 7.869055615740e-01 7.889227641036e-01 7.909322070172e-01 7.929369786148e-01 7.949351654230e-01 7.969249790972e-01 7.989102627000e-01 8.008860256193e-01 8.028549095332e-01 8.048172262396e-01 8.067697726787e-01 8.087165936336e-01 8.106533448553e-01 8.125819003823e-01 8.145020296674e-01 8.164121951272e-01 8.183149390119e-01 8.202071059445e-01 8.220892484253e-01 8.239631561397e-01 8.258248055689e-01 8.276776800149e-01 8.295196752468e-01 8.313498987363e-01 8.331709099191e-01 8.349792755829e-01 8.367769150877e-01 8.385636493832e-01 8.403359806510e-01 8.420999481801e-01 8.438494597901e-01 8.455864492328e-01 8.473119840092e-01 8.490222139976e-01 8.507231459857e-01 8.524076913077e-01 8.540795957989e-01 8.557388469451e-01 8.573820885350e-01 8.590139682121e-01 8.606301670452e-01 8.622312966232e-01 8.638202228428e-01 8.653908312555e-01 8.669501177700e-01 8.684918672325e-01 8.700181571559e-01 8.715321181233e-01 8.730258761381e-01 8.745076261522e-01 8.759718394197e-01 8.774190004755e-01 8.788537636566e-01 8.802674499915e-01 8.816684031871e-01 8.830506409374e-01 8.844158340983e-01 8.857671816424e-01 8.870973760557e-01 8.884144542734e-01 8.897120191004e-01 8.909920628739e-01 8.922573427582e-01 8.935015991187e-01 8.947324915432e-01 8.959436224524e-01 8.971357820245e-01 8.983139861004e-01 8.994699561646e-01 9.006121373141e-01 9.017349159689e-01 9.028396125505e-01 9.039278775779e-01 9.049947903680e-01 9.060487322376e-01 9.070817152940e-01 9.080977218432e-01 9.090976108949e-01 9.100751853018e-01 9.110409012197e-01 9.119841246118e-01 9.129123213777e-01 9.138243086139e-01 9.147142293314e-01 9.155922114944e-01 9.164492538152e-01 9.172906257353e-01 9.181158349378e-01 9.189213724686e-01 9.197149813227e-01 9.204874928938e-01 9.212457397565e-01 9.219885821546e-01 9.227121324401e-01 9.234244673174e-01 9.241166662682e-01 9.247975144271e-01 9.254615828162e-01 9.261097782319e-01 9.267466864867e-01 9.273652016954e-01 9.279734466217e-01 9.285657388118e-01 9.291442439317e-01 9.297126723693e-01 9.302630971067e-01 9.308068851362e-01 9.313365419854e-01 9.318534925777e-01 9.323618735811e-01 9.328554014049e-01 9.333438973829e-01 9.338183111027e-01 9.342842359468e-01 9.347427499630e-01 9.351896954589e-01 9.356324945842e-01 9.360650858307e-01 9.364915680357e-01 9.369118883393e-01 9.373244391866e-01 9.377352572853e-01 9.381370580250e-01 9.385381442894e-01 9.389351337645e-01 9.393270064884e-01 9.397199373250e-01 9.401071175033e-01 9.404973265671e-01 9.408850918766e-01 9.412731854058e-01 9.416646525215e-01 9.420539254197e-01 9.424509425387e-01 9.428468679658e-01 9.432487179638e-01 9.436568562253e-01 9.440663204890e-01 9.444876363432e-01 9.449109181003e-01 9.453458666415e-01 9.457896274268e-01 9.462397533098e-01 9.467054834350e-01 9.471771748580e-01 9.476654497478e-01 9.481650878063e-01 9.486777168510e-01 9.492082052370e-01 9.497500218451e-01 9.503130533553e-01 9.508908031633e-01 9.514873940302e-01 9.521059524419e-01 9.527405113165e-01 9.534005621351e-01 9.540794827664e-01 9.547835161733e-01 9.555120018202e-01 9.562616053640e-01 9.570427655562e-01 9.578451949658e-01 9.586795842681e-01 9.595406369137e-01 9.604300887221e-01 9.613536942168e-01 9.623031737149e-01 9.632903865902e-01 9.643075250598e-01 9.653585547338e-01 9.664471433592e-01 9.675662944798e-01 9.687284663620e-01 9.699218024194e-01 9.711570605583e-01 9.724311937129e-01 9.737415680568e-01 9.750982191029e-01 9.764903434658e-01 9.779280540407e-01 9.794074552510e-01 9.809285576181e-01 9.824976182748e-01 9.841055838136e-01 9.857650727580e-01 9.874662249405e-01 9.892143715628e-01 9.910119736500e-01 9.928522211824e-01 9.947467618081e-01 9.966835472042e-01 9.986727017954e-01 1.000711538251e+00 1.002796246134e+00 1.004935904665e+00 1.007120949611e+00 1.009360847068e+00 1.011648846192e+00 1.013986496594e+00 1.016380005097e+00 1.018819227971e+00 1.021313839424e+00 1.023858550336e+00 1.026453473510e+00 1.029103043672e+00 1.031798471491e+00 1.034550402678e+00 1.037350934025e+00 1.040202549460e+00 1.043106801388e+00 1.046058216024e+00 1.049064086047e+00 1.052116002481e+00 1.055220257956e+00 1.058373839931e+00 1.061573467725e+00 1.064826115810e+00 1.068121099396e+00 1.071467883761e+00 1.074860374684e+00 1.078296622542e+00 1.081783000455e+00 1.085309326131e+00 1.088885005291e+00 1.092499889708e+00 1.096158585424e+00 1.099862226008e+00 1.103601038352e+00 1.107385882135e+00 1.111206151709e+00 1.115066263673e+00 1.118965059767e+00 1.122895778159e+00 1.126867913306e+00 1.130869203245e+00 1.134906584853e+00 1.138975629015e+00 1.143073157180e+00 1.147205199305e+00 1.151359777866e+00 1.155546950376e+00 1.159756844895e+00 1.163991743069e+00 1.168252599812e+00 1.172531300406e+00 1.176836271260e+00 1.181156505315e+00 1.185495501379e+00 1.189853541111e+00 1.194221261912e+00 1.198609191621e+00 1.203004693896e+00 1.207411919102e+00 1.211830299091e+00 1.216252521620e+00 1.220685875292e+00 1.225119482302e+00 1.229558769167e+00 1.233999107592e+00 1.238437548073e+00 1.242878068168e+00 1.247310014598e+00 1.251741763014e+00 1.256164562478e+00 1.260578490124e+00 1.264985616230e+00 1.269376883556e+00 1.273760182273e+00 1.278125076287e+00 1.282473898889e+00 1.286808024875e+00 1.291117419263e+00 1.295410075671e+00 1.299676767322e+00 1.303920203551e+00 1.308138332347e+00 1.312325230207e+00 1.316487052410e+00 1.320614016870e+00 1.324710250488e+00 1.328772712908e+00 1.332797050402e+00 1.336788361541e+00 1.340735181107e+00 1.344644990207e+00 1.348512585695e+00 1.352333614158e+00 1.356114030669e+00 1.359842962594e+00 1.363528743058e+00 1.367162181366e+00 1.370742949928e+00 1.374276566832e+00 1.377751033873e+00 1.381174422774e+00 1.384538295881e+00 1.387845708651e+00 1.391096172292e+00 1.394280852662e+00 1.397409546875e+00 1.400471340295e+00 1.403470770157e+00 1.406406475140e+00 1.409272531327e+00 1.412075959203e+00 1.414806647673e+00 1.417470531859e+00 1.420064002393e+00 1.422584065986e+00 1.425035832535e+00 1.427408935557e+00 1.429714012552e+00 1.431942020224e+00 1.434093685716e+00 1.436172888047e+00 1.438171281016e+00 1.440097922075e+00 1.441943311570e+00 1.443711182274e+00 1.445403857776e+00 1.447012383438e+00 1.448549490278e+00 1.450000861522e+00 1.451376175155e+00 1.452673608759e+00 1.453888225407e+00 1.455028819384e+00 1.456085968732e+00 1.457067543410e+00 1.457971305832e+00 1.458793533028e+00 1.459542765984e+00 1.460211138041e+00 1.460805927041e+00 1.461324065245e+00 1.461765891313e+00 1.462138698471e+00 1.462431784493e+00 1.462659237732e+00 1.462812832294e+00 1.462896445196e+00 1.462914586069e+00 1.462861245679e+00 1.462747250532e+00 1.462565084933e+00 1.462322412768e+00 1.462020502180e+00 1.461655412653e+00 1.461239965427e+00 1.460762490518e+00 1.460236541225e+00 1.459659350321e+00 1.459030271388e+00 1.458360577563e+00 1.457640275776e+00 1.456883203784e+00 1.456084398591e+00 1.455247646462e+00 1.454382043109e+00 1.453477983451e+00 1.452551070928e+00 1.451595397599e+00 1.450617218594e+00 1.449621432070e+00 1.448603004907e+00 1.447577409602e+00 1.446534716168e+00 1.445485941229e+00 1.444434453099e+00 1.443375206579e+00 1.442324650503e+00 1.441271359123e+00 1.440229115388e+00 1.439197811856e+00 1.438175500944e+00 1.437177975791e+00 1.436192021803e+00 1.435234606036e+00 1.434300837027e+00 1.433393345909e+00 1.432523434787e+00 1.431680508369e+00 1.430881132488e+00 1.430117970892e+00 1.429398153337e+00 1.428726057263e+00 1.428095513717e+00 1.427521945413e+00 1.426994804759e+00 1.426524085269e+00 1.426110492317e+00 1.425749304711e+00 1.425454672511e+00 1.425214265425e+00 1.425040028733e+00 1.424927850719e+00 1.424877995015e+00 1.424897801738e+00 1.424977030654e+00 1.425128097662e+00 1.425342682442e+00 1.425622415541e+00 1.425973122151e+00 1.426382592932e+00 1.426863841866e+00 1.427405894091e+00 1.428011737952e+00 1.428683543368e+00 1.429409800140e+00 1.430202943585e+00 1.431048012404e+00 1.431952220819e+00 1.432911438417e+00 1.433917893113e+00 1.434979839969e+00 1.436081032672e+00 1.437230298853e+00 1.438419938456e+00 1.439644506590e+00 1.440908540407e+00 1.442198333486e+00 1.443519966729e+00 1.444864037178e+00 1.446228021609e+00 1.447612615722e+00 1.449003351759e+00 1.450409463424e+00 1.451816388187e+00 1.453225493463e+00 1.454633157951e+00 1.456029221303e+00 1.457420016744e+00 1.458790428837e+00 1.460143257879e+00 1.461474184651e+00 1.462773877766e+00 1.464046576396e+00 1.465279002347e+00 1.466475344552e+00 1.467627104763e+00 1.468730159216e+00 1.469786503744e+00 1.470783285595e+00 1.471726791771e+00 1.472606464055e+00 1.473422799826e+00 1.474173723367e+00 1.474849883652e+00 1.475457206336e+00 1.475985360580e+00 1.476437497325e+00 1.476808266085e+00 1.477093979789e+00 1.477299111778e+00 1.477414345935e+00 1.477443446255e+00 1.477381823158e+00 1.477229421044e+00 1.476987995561e+00 1.476649657345e+00 1.476222247850e+00 1.475697669502e+00 1.475080597727e+00 1.474370529618e+00 1.473563275285e+00 1.472665909353e+00 1.471672913374e+00 1.470589439347e+00 1.469413317884e+00 1.468145972208e+00 1.466791527483e+00 1.465346112197e+00 1.463816570719e+00 1.462200218432e+00 1.460500780902e+00 1.458721055058e+00 1.456860146492e+00 1.454924083805e+00 1.452910464062e+00 1.450825954062e+00 1.448670265665e+00 1.446445722781e+00 1.444157483684e+00 1.441803443755e+00 1.439392130637e+00 1.436920685803e+00 1.434393691217e+00 1.431816514069e+00 1.429185691285e+00 1.426511947546e+00 1.423790195596e+00 1.421028327796e+00 1.418228297672e+00 1.415388710093e+00 1.412519836779e+00 1.409615783944e+00 1.406685790054e+00 1.403730845104e+00 1.400749919201e+00 1.397753347072e+00 1.394734997042e+00 1.391705286392e+00 1.388662762759e+00 1.385610679055e+00 1.382556112957e+00 1.379494629184e+00 1.376437888925e+00 1.373383301478e+00 1.370334528658e+00 1.367300324185e+00 1.364276153582e+00 1.361274931257e+00 1.358292345138e+00 1.355338756824e+00 1.352417443817e+00 1.349529144517e+00 1.346686984593e+00 1.343885967861e+00 1.341140380146e+00 1.338451472667e+00 1.335823296109e+00 1.333269805307e+00 1.330786954948e+00 1.328391019367e+00 1.326083450538e+00 1.323870779952e+00 1.321766977303e+00 1.319769189649e+00 1.317895292828e+00 1.316144763667e+00 1.314529408298e+00 1.313058009561e+00 1.311730786123e+00 1.310565592339e+00 1.309560297635e+00 1.308726910496e+00 1.308070865882e+00 1.307594554647e+00 1.307312779064e+00 1.307218039913e+00 1.307323751895e+00 1.307629679350e+00 1.308136523481e+00 1.308852282356e+00 1.309767794744e+00 1.310892714996e+00 1.312218301231e+00 1.313741479294e+00 1.315465027931e+00 1.317373404552e+00 1.319470432093e+00 1.321738891990e+00 1.324173251909e+00 1.326764657278e+00 1.329495458323e+00 1.332358513027e+00 1.335333485299e+00 1.338408062594e+00 1.341565103154e+00 1.344783851166e+00 1.348051735450e+00 1.351341218033e+00 1.354638813426e+00 1.357921389172e+00 1.361165734173e+00 1.364356063707e+00 1.367464017076e+00 1.370475501411e+00 1.373364909919e+00 1.376112043935e+00 1.378701582249e+00 1.381106130235e+00 1.383316149022e+00 1.385308318327e+00 1.387067544551e+00 1.388584225725e+00 1.389835724589e+00 1.390819710383e+00 1.391521050878e+00 1.391931259105e+00 1.392049148744e+00 1.391860709624e+00 1.391373371513e+00 1.390580736679e+00 1.389484617220e+00 1.388093279400e+00 1.386403942678e+00 1.384432179374e+00 1.382182601655e+00 1.379664789210e+00 1.376898303525e+00 1.373888311450e+00 1.370658427285e+00 1.367220999539e+00 1.363593330379e+00 1.359801827232e+00 1.355856369696e+00 1.351785038266e+00 1.347605609538e+00 1.343338960768e+00 1.339010871673e+00 1.334633893473e+00 1.330239102912e+00 1.325841468442e+00 1.321460875456e+00 1.317122564144e+00 1.312837522052e+00 1.308633431253e+00 1.304520577255e+00 1.300518946974e+00 1.296648791454e+00 1.292917845703e+00 1.289352172072e+00 1.285957474466e+00 1.282752414086e+00 1.279755495630e+00 1.276972404264e+00 1.274429034620e+00 1.272129484116e+00 1.270094375675e+00 1.268340699982e+00 1.266875771000e+00 1.265728575152e+00 1.264901755298e+00 1.264419862799e+00 1.264297806173e+00 1.264544513725e+00 1.265189101232e+00 1.266229494569e+00 1.267692192426e+00 1.269584653151e+00 1.271909493459e+00 1.274690150355e+00 1.277914085543e+00 1.281598339675e+00 1.285734400834e+00 1.290314209671e+00 1.295343227694e+00 1.300789305673e+00 1.306653158629e+00 1.312906060370e+00 1.319522428654e+00 1.326485507312e+00 1.333744455212e+00 1.341285744549e+00 1.349057983187e+00 1.357025065517e+00 1.365154024069e+00 1.373385933693e+00 1.381698994252e+00 1.390033114810e+00 1.398353617386e+00 1.406624594925e+00 1.414792924571e+00 1.422841522476e+00 1.430716535466e+00 1.438398824899e+00 1.445860859427e+00 1.453065683946e+00 1.460011932752e+00 1.466661214288e+00 1.473013252321e+00 1.479055721344e+00 1.484770726359e+00 1.490172240616e+00 1.495237458248e+00 1.499983271759e+00 1.504408009312e+00 1.508507703070e+00 1.512305190482e+00 1.515789234710e+00 1.518985395603e+00 1.521892962656e+00 1.524524609022e+00 1.526901059323e+00 1.529019413614e+00 1.530912284149e+00 1.532582974193e+00 1.534056497685e+00 1.535356016106e+00 1.536495276538e+00 1.537515426920e+00 1.538431134766e+00 1.539286357934e+00 1.540113483832e+00 1.540945848477e+00 1.541839858670e+00 1.542820188011e+00 1.543948169030e+00 1.545260454788e+00 1.546798066210e+00 1.548615401327e+00 1.550728816395e+00 1.553189610989e+00 1.556006290485e+00 1.559195197574e+00 1.562767942053e+00 1.566695049204e+00 1.570976413292e+00 1.575553616421e+00 1.580385101480e+00 1.585409067588e+00 1.590527875166e+00 1.595677057139e+00 1.600729100723e+00 1.605590317220e+00 1.610145425449e+00 1.614259050649e+00 1.617842500635e+00 1.620750102133e+00 1.622894301053e+00 1.624172752534e+00 1.624483511445e+00 1.623779983889e+00 1.621975300781e+00 1.619055079730e+00 1.614990753577e+00 1.609773324228e+00 1.603447596814e+00 1.596020855093e+00 1.587577899661e+00 1.578177794521e+00 1.567902077307e+00 1.556870763909e+00 1.545159233622e+00 1.532907726685e+00 1.520208557298e+00 1.507174452477e+00 1.493927794776e+00 1.480535985977e+00 1.467120828615e+00 1.453736091924e+00 1.440457914427e+00 1.427357852906e+00 1.414455680238e+00 1.401831214835e+00 1.389497764202e+00 1.377509604728e+00 1.365919772740e+00 1.354755749981e+00 1.344111554569e+00 1.334028473594e+00 1.324606751325e+00 1.315935658702e+00 1.308097444557e+00 1.301217391670e+00 1.295358393815e+00 1.290626768942e+00 1.287075334421e+00 1.284731198974e+00 1.283618198957e+00 1.283664569744e+00 1.284815972101e+00 1.286928467580e+00 1.289829331944e+00 1.293331942908e+00 1.297166932205e+00 1.301106898205e+00 1.304864702580e+00 1.308181110024e+00 1.310820317045e+00 1.312540089613e+00 1.313186288489e+00 1.312605332493e+00 1.310731849301e+00 1.307554557959e+00 1.303105827758e+00 1.297521876473e+00 1.290949024679e+00 1.283625619521e+00 1.275816770511e+00 1.267804793460e+00 1.259920200754e+00 1.252446157568e+00 1.245688957326e+00 1.239891657797e+00 1.235250628750e+00 1.231925018297e+00 1.229967899117e+00 1.229410505967e+00 1.230192290028e+00 1.232211697766e+00 1.235340428455e+00 1.239398567909e+00 1.244230802238e+00 1.249652539369e+00 1.255515974737e+00 1.261682680042e+00 1.268026699525e+00 1.274468286494e+00 1.280906062885e+00 1.287282446519e+00 1.293518478767e+00 1.299532808753e+00 1.305253015526e+00 1.310556751974e+00 1.315352634872e+00 1.319511694669e+00 1.322919264521e+00 1.325488264359e+00 1.327129074271e+00 1.327829241105e+00 1.327598318410e+00 1.326522863415e+00 1.324756834218e+00 1.322490609782e+00 1.320000761669e+00 1.317560023388e+00 1.315474312079e+00 1.314026225002e+00 1.313436183176e+00 1.313876382874e+00 1.315387822563e+00 1.317931585316e+00 1.321341015897e+00 1.325343981303e+00 1.329606776304e+00 1.333712570855e+00 1.337251226481e+00 1.339804196241e+00 1.340996115077e+00 1.340525734055e+00 1.338144861355e+00 1.333714980225e+00 1.327151475933e+00 1.318453233628e+00 1.307674131426e+00 1.294882109221e+00 1.280191365931e+00 1.263693925680e+00 1.245493673866e+00 1.225696856021e+00 1.204407419436e+00 1.181787418053e+00 1.158031531731e+00 1.136562577096e+00 1.111043699588e+00 1.085577728917e+00 1.064378604579e+00 1.048991733284e+00 1.037318989611e+00 1.025308089611e+00 1.010015829020e+00 9.918663970058e-01 9.746822425627e-01 9.633296856520e-01 9.603468585825e-01 9.640874576003e-01 9.698931813191e-01 9.733335522617e-01 9.730859438447e-01 9.716166954749e-01 9.732769157593e-01 9.810226422167e-01 9.940726178431e-01 1.008273698323e+00 1.018879163992e+00 1.023631121500e+00 1.024134140598e+00 1.024748596290e+00 1.029676893935e+00 1.040048451455e+00 1.053098507865e+00 1.064119177938e+00 1.069607939785e+00 1.069420176699e+00 1.066692854757e+00 1.065637250719e+00 1.068491066904e+00 1.073737111496e+00 1.076990579513e+00 1.073821934645e+00 1.062509819540e+00 1.045138942234e+00 1.026418024584e+00 1.010822205726e+00 9.998527693404e-01 9.914037734638e-01 9.817667494985e-01 9.687819883074e-01 9.539466071935e-01 9.420162141815e-01 9.381623731985e-01 9.444560046560e-01 9.583076226115e-01 9.741772884121e-01 9.871422914293e-01 9.956039948156e-01 1.001574055794e+00 1.008631230836e+00 1.018896236091e+00 1.031100291566e+00 1.041176650879e+00 1.044924055120e+00 1.040748170633e+00 1.030809380186e+00 1.019969007557e+00 1.012965958244e+00 1.011485567532e+00 1.013245672791e+00 1.013787345017e+00 1.009501393170e+00 9.997865063004e-01 9.870710371878e-01 9.747627208883e-01 9.645054452996e-01 9.548123971198e-01 9.423021183274e-01 9.250251379722e-01 9.044229925023e-01 8.470879522024e-01 7.680229519822e-01 6.708798265968e-01 6.439048335544e-01 7.100070662845e-01 7.898910606691e-01 8.072454945760e-01 7.434006482832e-01 6.449697329671e-01 6.122960564593e-01 6.947026544525e-01 8.102851145701e-01 8.629934481757e-01 8.112969823134e-01 6.735163080070e-01 5.406486562613e-01 5.546392865147e-01 7.023024931957e-01 8.404969663559e-01 8.859652046723e-01 8.244854564939e-01 7.031454189068e-01 6.306715317905e-01 6.948511746468e-01 8.294505756120e-01 9.200754076783e-01 9.087462381708e-01 8.014848568139e-01 6.752111930564e-01 6.648359101922e-01 8.025241645643e-01 9.629767171741e-01 1.039181469793e+00 9.920922285228e-01 8.484180471360e-01 7.110625804680e-01 7.227787127244e-01 8.712269587152e-01 1.007825235261e+00 1.034446105539e+00 9.328686609407e-01 7.665734300304e-01 6.895208618599e-01 8.044819953477e-01 9.837813367636e-01 1.077179262778e+00 1.022142049608e+00 8.387005143609e-01 6.484675657762e-01 6.635299929912e-01 8.664471411527e-01 1.042776894500e+00 1.077376963103e+00 9.546485852611e-01 7.516073024373e-01 6.583459608559e-01 7.976095006409e-01 9.953521820751e-01 1.084323375598e+00 1.011530678432e+00 8.220511409531e-01 6.805787634346e-01 7.766294048942e-01 9.981625331419e-01 1.142441549095e+00 1.119334190657e+00 9.364776311083e-01 7.112849473623e-01 6.880485236795e-01 9.057088645007e-01 1.118661675082e+00 1.179102107385e+00 1.053827542611e+00 8.069198288133e-01 6.411418867309e-01 7.759249198111e-01 1.030582341257e+00 1.180655007051e+00 1.143849668322e+00 9.350200877794e-01 6.781333921836e-01 6.464207743717e-01 8.863657204332e-01 1.120825802745e+00 1.200010961679e+00 1.091325517128e+00 8.498456129964e-01 6.479954404676e-01 7.210211021241e-01 9.591743412888e-01 1.130440168949e+00 1.140800498891e+00 9.925803545600e-01 7.755452025756e-01 6.819658927637e-01 8.223111317793e-01 1.025005539446e+00 1.133192101580e+00 1.097267080480e+00 9.487972195330e-01 7.987792692719e-01 7.976324769594e-01 9.469944729229e-01 1.103621392814e+00 1.168650106619e+00 1.120798129716e+00 1.002238579364e+00 9.029313331393e-01 9.037673659248e-01 9.872459161749e-01 1.069066963100e+00 1.092401755494e+00 1.053426101412e+00 9.884967875279e-01 9.452432357906e-01 9.432804855200e-01 9.617534360589e-01 9.722188072811e-01 9.697641039029e-01 9.715564728323e-01 9.911824665455e-01 1.017732765492e+00
 2.665224200686e-01 2.670091333666e-01 2.675172463167e-01 2.681585329260e-01 2.688951619582e-01 2.696094431922e-01 2.702239622623e-01 2.707522071409e-01 2.712798829049e-01 2.718908356402e-01 2.725723329165e-01 2.732191108625e-01 2.737612639863e-01 2.742577440752e-01 2.748091058813e-01 2.754224394172e-01 2.760169598047e-01 2.765322721241e-01 2.769920904984e-01 2.774682587266e-01 2.780219052295e-01 2.786454817703e-01 2.792506503239e-01 2.797450832471e-01 2.801429799110e-01 2.805712772087e-01 2.811382572600e-01 2.818098852109e-01 2.824463743945e-01 2.829385238641e-01 2.833230421963e-01 2.837523157852e-01 2.843454962290e-01 2.850560315576e-01 2.857137419839e-01 2.862086505794e-01 2.866098978800e-01 2.870762376220e-01 2.876859984101e-01 2.883716501998e-01 2.890090312469e-01 2.895330763417e-01 2.899845143453e-01 2.904695924451e-01 2.910604310941e-01 2.917276252212e-01 2.923656427540e-01 2.928990463839e-01 2.933549406935e-01 2.938352938854e-01 2.944224474487e-01 2.950901074830e-01 2.957221060944e-01 2.962309817495e-01 2.966638629709e-01 2.971561947928e-01 2.977765776627e-01 2.984442585334e-01 2.990245380931e-01 2.994837912883e-01 2.999218573872e-01 3.004582867439e-01 3.011000298783e-01 3.017384626893e-01 3.022677391770e-01 3.027095634245e-01 3.031797563045e-01 3.037533688212e-01 3.043849929764e-01 3.049754800998e-01 3.054827068087e-01 3.059503747390e-01 3.064542053162e-01 3.070271950737e-01 3.076307300534e-01 3.082011660211e-01 3.087173437580e-01 3.092099776746e-01 3.097224683471e-01 3.102732368222e-01 3.108537497865e-01 3.114320511509e-01 3.119732218892e-01 3.124739109916e-01 3.129699266389e-01 3.135039089031e-01 3.140867814736e-01 3.146826891927e-01 3.152381694377e-01 3.157317716661e-01 3.162097388193e-01 3.167447607396e-01 3.173550437093e-01 3.179759797522e-01 3.185289491371e-01 3.190030776530e-01 3.194735287272e-01 3.200295001542e-01 3.206749318170e-01 3.213150054842e-01 3.218541778265e-01 3.223068878631e-01 3.227834329356e-01 3.233730820783e-01 3.240462215038e-01 3.246840132385e-01 3.252008152995e-01 3.256401895862e-01 3.261337443473e-01 3.267561032792e-01 3.274412533320e-01 3.280556726018e-01 3.285434267069e-01 3.289818797455e-01 3.294991437035e-01 3.301392284757e-01 3.308137022222e-01 3.313984038716e-01 3.318675358735e-01 3.323168053760e-01 3.328551366054e-01 3.334955839984e-01 3.341495032667e-01 3.347196506485e-01 3.351948098045e-01 3.356611333857e-01 3.362083769326e-01 3.368426012791e-01 3.374879954638e-01 3.380664628322e-01 3.385667879979e-01 3.390502741561e-01 3.395962237725e-01 3.402233114068e-01 3.408745831111e-01 3.414776279321e-01 3.420100431049e-01 3.425112392511e-01 3.430506471624e-01 3.436674889600e-01 3.443273206422e-01 3.449577605824e-01 3.455216663505e-01 3.460415667252e-01 3.465791351989e-01 3.471802544520e-01 3.478340243177e-01 3.484799985380e-01 3.490722334816e-01 3.496174379363e-01 3.501596973458e-01 3.507411367330e-01 3.513719440441e-01 3.520184519627e-01 3.526378050467e-01 3.532146857066e-01 3.537691609851e-01 3.543366970598e-01 3.549427250435e-01 3.555838855616e-01 3.562217698785e-01 3.568293820762e-01 3.574073637744e-01 3.579799436741e-01 3.585758092720e-01 3.592045660887e-01 3.598482279230e-01 3.604785721705e-01 3.610856708408e-01 3.616808883391e-01 3.622804765459e-01 3.629018310137e-01 3.635432620008e-01 3.641869829506e-01 3.648184886010e-01 3.654384645108e-01 3.660551086574e-01 3.666830421890e-01 3.673260264058e-01 3.679759609966e-01 3.686208696460e-01 3.692607190391e-01 3.699024265098e-01 3.705499344242e-01 3.712048784261e-01 3.718602220689e-01 3.725130344430e-01 3.731684652427e-01 3.738331703426e-01 3.745045094446e-01 3.751769771321e-01 3.758449753868e-01 3.765095383333e-01 3.771795813631e-01 3.778623188974e-01 3.785543896286e-01 3.792449748433e-01 3.799303646201e-01 3.806134774795e-01 3.813048231063e-01 3.820093767733e-01 3.827199103792e-01 3.834261944530e-01 3.841295400184e-01 3.848377044303e-01 3.855568363203e-01 3.862833589364e-01 3.870105490547e-01 3.877327024347e-01 3.884584012281e-01 3.891938352609e-01 3.899373776827e-01 3.906820380689e-01 3.914253032212e-01 3.921681732603e-01 3.929178684605e-01 3.936786685399e-01 3.944417392307e-01 3.952026008038e-01 3.959637491799e-01 3.967303684878e-01 3.975055363025e-01 3.982867335600e-01 3.990658070093e-01 3.998423054035e-01 4.006258107489e-01 4.014176642288e-01 4.022137575300e-01 4.030103973408e-01 4.038068672665e-01 4.046068042206e-01 4.054166229322e-01 4.062318126140e-01 4.070466683808e-01 4.078630183440e-01 4.086844069950e-01 4.095140838041e-01 4.103504036412e-01 4.111887938572e-01 4.120261561504e-01 4.128712054555e-01 4.137244116786e-01 4.145836845192e-01 4.154458807421e-01 4.163103963174e-01 4.171790212828e-01 4.180562045449e-01 4.189397900426e-01 4.198254675404e-01 4.207152236726e-01 4.216101531578e-01 4.225103099862e-01 4.234154436827e-01 4.243254159306e-01 4.252384009690e-01 4.261586198532e-01 4.270842982606e-01 4.280119531786e-01 4.289440018703e-01 4.298819708018e-01 4.308270370629e-01 4.317790868264e-01 4.327345052820e-01 4.336915965389e-01 4.346553709855e-01 4.356270802877e-01 4.366063941807e-01 4.375906063526e-01 4.385780130657e-01 4.395694548007e-01 4.405702712749e-01 4.415779726631e-01 4.425906032908e-01 4.436092573341e-01 4.446315993938e-01 4.456608708005e-01 4.466970944517e-01 4.477392397049e-01 4.487870085160e-01 4.498421141816e-01 4.509018840248e-01 4.519667674576e-01 4.530394291799e-01 4.541180471649e-01 4.552029862582e-01 4.562961024812e-01 4.573941044731e-01 4.584984618310e-01 4.596096223022e-01 4.607262659096e-01 4.618504538595e-01 4.629821367023e-01 4.641208907043e-01 4.652664074937e-01 4.664179829180e-01 4.675748964701e-01 4.687393309514e-01 4.699113682587e-01 4.710908328740e-01 4.722767400449e-01 4.734691822106e-01 4.746677896094e-01 4.758741663977e-01 4.770875388139e-01 4.783078546076e-01 4.795364290485e-01 4.807721028353e-01 4.820147581158e-01 4.832633255258e-01 4.845190335138e-01 4.857830404565e-01 4.870543698294e-01 4.883350495838e-01 4.896218640843e-01 4.909150638110e-01 4.922149364247e-01 4.935223555039e-01 4.948398260277e-01 4.961653615719e-01 4.974971409745e-01 4.988356563754e-01 5.001805719612e-01 5.015339416638e-01 5.028974573089e-01 5.042685965793e-01 5.056468260780e-01 5.070316292089e-01 5.084242376226e-01 5.098240413601e-01 5.112342903298e-01 5.126519162465e-01 5.140778407588e-01 5.155108430763e-01 5.169505761476e-01 5.183994640007e-01 5.198570800796e-01 5.213230270916e-01 5.227976591751e-01 5.242789683762e-01 5.257675296531e-01 5.272666961739e-01 5.287736256388e-01 5.302890764930e-01 5.318123211606e-01 5.333430473528e-01 5.348822642253e-01 5.364313274673e-01 5.379877122431e-01 5.395529493340e-01 5.411257367377e-01 5.427062032751e-01 5.442967974934e-01 5.458943420927e-01 5.475015038353e-01 5.491170144688e-01 5.507394582022e-01 5.523702767692e-01 5.540105114444e-01 5.556581816066e-01 5.573152924586e-01 5.589809775722e-01 5.606541782401e-01 5.623357615063e-01 5.640255673264e-01 5.657233635540e-01 5.674309253606e-01 5.691461313071e-01 5.708697143434e-01 5.726015644507e-01 5.743415085436e-01 5.760898189368e-01 5.778472691177e-01 5.796123195358e-01 5.813853223846e-01 5.831667766059e-01 5.849560671234e-01 5.867548257168e-01 5.885611838032e-01 5.903751434298e-01 5.921972185983e-01 5.940271735232e-01 5.958656077986e-01 5.977123088076e-01 5.995661269606e-01 6.014288389077e-01 6.032987532674e-01 6.051762357869e-01 6.070624836006e-01 6.089551553939e-01 6.108565144514e-01 6.127653570352e-01 6.146806091838e-01 6.166053551931e-01 6.185369386233e-01 6.204753705134e-01 6.224218587741e-01 6.243746793506e-01 6.263351336941e-01 6.283027848017e-01 6.302781080389e-01 6.322606685458e-01 6.342496384100e-01 6.362446382651e-01 6.382467584757e-01 6.402560501944e-01 6.422724954724e-01 6.442956170504e-01 6.463227603891e-01 6.483574774028e-01 6.503989269803e-01 6.524457388377e-01 6.545002553990e-01 6.565595300863e-01 6.586235565880e-01 6.606949640346e-01 6.627701569841e-01 6.648526943335e-01 6.669400276955e-01 6.690325923887e-01 6.711305364731e-01 6.732325773094e-01 6.753403090118e-01 6.774534533657e-01 6.795704617879e-01 6.816931415359e-01 6.838188642336e-01 6.859483587253e-01 6.880836258571e-01 6.902224235355e-01 6.923656525868e-01 6.945128145172e-01 6.966621201015e-01 6.988153227830e-01 7.009720102643e-01 7.031322681731e-01 7.052959318419e-01 7.074613952043e-01 7.096294920134e-01 7.118006738021e-01 7.139743338536e-01 7.161507177747e-01 7.183283619032e-01 7.205077634325e-01 7.226889383763e-01 7.248712258217e-01 7.270557748477e-01 7.292419890530e-01 7.314272091434e-01 7.336150198348e-01 7.358021270543e-01 7.379909696614e-01 7.401797758465e-01 7.423679777138e-01 7.445568476604e-01 7.467452909396e-01 7.489326609422e-01 7.511200145265e-01 7.533051949610e-01 7.554904448406e-01 7.576754095276e-01 7.598575083884e-01 7.620385845616e-01 7.642176005086e-01 7.663934334947e-01 7.685684566486e-01 7.707403093586e-01 7.729098921583e-01 7.750760082021e-01 7.772384982173e-01 7.793989720634e-01 7.815554469297e-01 7.837076397578e-01 7.858570804524e-01 7.880001848887e-01 7.901404604914e-01 7.922757679954e-01 7.944055189524e-01 7.965312226469e-01 7.986499152917e-01 8.007638120369e-01 8.028727144620e-01 8.049735460687e-01 8.070708509628e-01 8.091596111724e-01 8.112410067779e-01 8.133177089443e-01 8.153846924502e-01 8.174457889992e-01 8.194986868730e-01 8.215428604383e-01 8.235805739956e-01 8.256076780539e-01 8.276279418074e-01 8.296388154757e-01 8.316389414262e-01 8.336330425947e-01 8.356153823649e-01 8.375875358530e-01 8.395503769985e-01 8.415019199769e-01 8.434459620917e-01 8.453751206233e-01 8.472957956175e-01 8.492053326243e-01 8.511010911789e-01 8.529885003855e-01 8.548616767415e-01 8.567227709750e-01 8.585732275662e-01 8.604088829471e-01 8.622342663910e-01 8.640440078488e-01 8.658415508924e-01 8.676276381732e-01 8.693961093135e-01 8.711543593339e-01 8.728960776170e-01 8.746243142673e-01 8.763400117001e-01 8.780378360402e-01 8.797233174713e-01 8.813925790361e-01 8.830462657090e-01 8.846875152299e-01 8.863085073964e-01 8.879181653775e-01 8.895089943576e-01 8.910842310577e-01 8.926457779434e-01 8.941872105495e-01 8.957155768501e-01 8.972246905508e-01 8.987177624483e-01 9.001954687860e-01 9.016529103260e-01 9.030967618694e-01 9.045214443220e-01 9.059278878245e-01 9.073195081188e-01 9.086895050608e-01 9.100465666147e-01 9.113828715446e-01 9.127012005954e-01 9.140042859741e-01 9.152847304050e-01 9.165525027958e-01 9.177979241899e-01 9.190274913685e-01 9.202397914236e-01 9.214298525414e-01 9.226069578637e-01 9.237614469827e-01 9.249002671637e-01 9.260206377297e-01 9.271205157189e-01 9.282064229634e-01 9.292697266167e-01 9.303186704050e-01 9.313490666093e-01 9.323584586812e-01 9.333537233084e-01 9.343282452327e-01 9.352876807946e-01 9.362285475324e-01 9.371503190450e-01 9.380589559418e-01 9.389451546920e-01 9.398188894614e-01 9.406742912474e-01 9.415109694869e-01 9.423350576067e-01 9.431385649740e-01 9.439297647983e-01 9.447039120900e-01 9.454608517155e-01 9.462059833765e-01 9.469319432147e-01 9.476478392966e-01 9.483446953419e-01 9.490291667723e-01 9.497011707414e-01 9.503561993472e-01 9.510027079874e-01 9.516323401502e-01 9.522516175419e-01 9.528591156856e-01 9.534518197336e-01 9.540386607466e-01 9.546092143122e-01 9.551717703458e-01 9.557257663067e-01 9.562662473242e-01 9.568032592601e-01 9.573268183353e-01 9.578455603565e-01 9.583558143154e-01 9.588576486638e-01 9.593564941864e-01 9.598450060241e-01 9.603339663070e-01 9.608137580550e-01 9.612912654980e-01 9.617664961870e-01 9.622351941593e-01 9.627079947173e-01 9.631742455106e-01 9.636416022233e-01 9.641113487859e-01 9.645768147100e-01 9.650492771093e-01 9.655189324617e-01 9.659949276105e-01 9.664743311969e-01 9.669553880618e-01 9.674471970342e-01 9.679389517523e-01 9.684422220903e-01 9.689516727525e-01 9.694678906179e-01 9.699978459084e-01 9.705327244586e-01 9.710835685199e-01 9.716434941965e-01 9.722173383054e-01 9.728063168609e-01 9.734059973307e-01 9.740272167047e-01 9.746590986757e-01 9.753119857298e-01 9.759827301221e-01 9.766703345966e-01 9.773827788967e-01 9.781110247859e-01 9.788651299314e-01 9.796411406125e-01 9.804399018650e-01 9.812668956191e-01 9.821142750869e-01 9.829940207503e-01 9.838969558617e-01 9.848308272274e-01 9.857953833536e-01 9.867859057335e-01 9.878136635688e-01 9.888681439126e-01 9.899588770658e-01 9.910840885591e-01 9.922403771488e-01 9.934383855787e-01 9.946657698785e-01 9.959364735495e-01 9.972427724107e-01 9.985869010091e-01 9.999755576472e-01 1.001397729298e+00 1.002867999810e+00 1.004375468552e+00 1.005927640305e+00 1.007524938034e+00 1.009161493837e+00 1.010849099766e+00 1.012576166816e+00 1.014353231101e+00 1.016175194311e+00 1.018042487902e+00 1.019962952513e+00 1.021924290995e+00 1.023938730113e+00 1.026001078896e+00 1.028111440709e+00 1.030275240938e+00 1.032483399609e+00 1.034747239892e+00 1.037057782734e+00 1.039420873271e+00 1.041836032860e+00 1.044298283124e+00 1.046817931447e+00 1.049383528675e+00 1.052002952491e+00 1.054675076408e+00 1.057394451286e+00 1.060171022307e+00 1.062993495039e+00 1.065870986867e+00 1.068797901610e+00 1.071773882834e+00 1.074804882907e+00 1.077882111564e+00 1.081012222921e+00 1.084189984004e+00 1.087416648305e+00 1.090696254438e+00 1.094017590238e+00 1.097392072745e+00 1.100811442918e+00 1.104277784428e+00 1.107792953077e+00 1.111348111373e+00 1.114954384501e+00 1.118599901408e+00 1.122291164359e+00 1.126024967947e+00 1.129797763417e+00 1.133616390546e+00 1.137469434621e+00 1.141365704964e+00 1.145298522875e+00 1.149266283332e+00 1.153274522316e+00 1.157313581351e+00 1.161389548072e+00 1.165496468120e+00 1.169634846193e+00 1.173806307244e+00 1.178002473792e+00 1.182231822835e+00 1.186483287622e+00 1.190762302681e+00 1.195066522462e+00 1.199390703068e+00 1.203740059809e+00 1.208105532134e+00 1.212491401832e+00 1.216895466436e+00 1.221311722620e+00 1.225747973211e+00 1.230191240201e+00 1.234649372161e+00 1.239116545264e+00 1.243589424126e+00 1.248073951051e+00 1.252557861747e+00 1.257049119259e+00 1.261540196462e+00 1.266031623374e+00 1.270524272265e+00 1.275008833945e+00 1.279494357278e+00 1.283969292386e+00 1.288437180610e+00 1.292897710490e+00 1.297343501223e+00 1.301779892607e+00 1.306197721680e+00 1.310601174311e+00 1.314986977855e+00 1.319350325988e+00 1.323696408641e+00 1.328015300973e+00 1.332312401482e+00 1.336582568532e+00 1.340822293571e+00 1.345035416279e+00 1.349213703006e+00 1.353361872990e+00 1.357473452226e+00 1.361547958177e+00 1.365587862414e+00 1.369583002011e+00 1.373540947522e+00 1.377454033023e+00 1.381323144896e+00 1.385148293218e+00 1.388921863296e+00 1.392651120805e+00 1.396325520429e+00 1.399949980124e+00 1.403521622500e+00 1.407035190465e+00 1.410496529019e+00 1.413897052005e+00 1.417239723552e+00 1.420522423140e+00 1.423741050454e+00 1.426899643635e+00 1.429990930450e+00 1.433019265033e+00 1.435980823907e+00 1.438871327163e+00 1.441696931089e+00 1.444448275090e+00 1.447131907963e+00 1.449741321149e+00 1.452277319854e+00 1.454742648256e+00 1.457127723410e+00 1.459442870116e+00 1.461677495406e+00 1.463835760791e+00 1.465919027134e+00 1.467918492164e+00 1.469843604778e+00 1.471686385162e+00 1.473450475367e+00 1.475134919268e+00 1.476735567192e+00 1.478259794649e+00 1.479698539403e+00 1.481059383963e+00 1.482338490990e+00 1.483533483198e+00 1.484652448652e+00 1.485684443860e+00 1.486640516618e+00 1.487514788680e+00 1.488307722507e+00 1.489023971609e+00 1.489657399452e+00 1.490217295792e+00 1.490696291616e+00 1.491099247190e+00 1.491428726100e+00 1.491679382590e+00 1.491861273522e+00 1.491965478235e+00 1.492001247393e+00 1.491968149051e+00 1.491862438623e+00 1.491694729091e+00 1.491456750460e+00 1.491158571143e+00 1.490797663851e+00 1.490374239639e+00 1.489897150876e+00 1.489358556172e+00 1.488769899644e+00 1.488128161361e+00 1.487434584088e+00 1.486698153814e+00 1.485910836324e+00 1.485087449106e+00 1.484219045876e+00 1.483314651331e+00 1.482379091521e+00 1.481405277108e+00 1.480409307994e+00 1.479382061968e+00 1.478334040111e+00 1.477266174886e+00 1.476176969006e+00 1.475078812077e+00 1.473964796857e+00 1.472845681593e+00 1.471721744834e+00 1.470592037336e+00 1.469469674451e+00 1.468346308167e+00 1.467234874531e+00 1.466131401342e+00 1.465041877148e+00 1.463973256202e+00 1.462918126064e+00 1.461893035579e+00 1.460889694811e+00 1.459915664192e+00 1.458977960800e+00 1.458068891577e+00 1.457203729915e+00 1.456374172527e+00 1.455589459446e+00 1.454851203277e+00 1.454156669211e+00 1.453518246091e+00 1.452925536295e+00 1.452390520464e+00 1.451911402941e+00 1.451486752873e+00 1.451127161811e+00 1.450822239527e+00 1.450584011627e+00 1.450405156996e+00 1.450290252124e+00 1.450242735059e+00 1.450254781844e+00 1.450337537366e+00 1.450481755807e+00 1.450691844798e+00 1.450969947971e+00 1.451307019692e+00 1.451713936546e+00 1.452178524005e+00 1.452708360456e+00 1.453299455267e+00 1.453944902666e+00 1.454653875999e+00 1.455413133173e+00 1.456229609305e+00 1.457096358690e+00 1.458010854130e+00 1.458975882360e+00 1.459979140671e+00 1.461029174987e+00 1.462114010194e+00 1.463233769051e+00 1.464387713362e+00 1.465565506131e+00 1.466773992152e+00 1.467999045272e+00 1.469243184568e+00 1.470503121964e+00 1.471769258453e+00 1.473046850213e+00 1.474321434437e+00 1.475598780022e+00 1.476868792869e+00 1.478128312670e+00 1.479378380523e+00 1.480605345232e+00 1.481815401055e+00 1.482998235355e+00 1.484150258601e+00 1.485273230044e+00 1.486354743432e+00 1.487400056329e+00 1.488398820979e+00 1.489349975079e+00 1.490252219819e+00 1.491096613058e+00 1.491887477339e+00 1.492614350855e+00 1.493278904447e+00 1.493878330722e+00 1.494405658130e+00 1.494865211696e+00 1.495247541108e+00 1.495556103326e+00 1.495785531690e+00 1.495934730187e+00 1.496005278362e+00 1.495989256164e+00 1.495891783653e+00 1.495707207256e+00 1.495437289956e+00 1.495080629754e+00 1.494634991631e+00 1.494103684652e+00 1.493481734277e+00 1.492773703438e+00 1.491977569974e+00 1.491093143113e+00 1.490123651901e+00 1.489065083107e+00 1.487924103780e+00 1.486696605090e+00 1.485385941230e+00 1.483994871316e+00 1.482519478555e+00 1.480969058533e+00 1.479338010354e+00 1.477633283010e+00 1.475853380439e+00 1.474000826686e+00 1.472081266440e+00 1.470089343035e+00 1.468035201803e+00 1.465914893074e+00 1.463732971289e+00 1.461493643829e+00 1.459193129467e+00 1.456841556073e+00 1.454434314377e+00 1.451977954269e+00 1.449475216430e+00 1.446921548304e+00 1.444330413090e+00 1.441693178872e+00 1.439018184081e+00 1.436307515805e+00 1.433559158294e+00 1.430782401433e+00 1.427970997035e+00 1.425134981508e+00 1.422272621657e+00 1.419384542623e+00 1.416480940682e+00 1.413553508708e+00 1.410614518114e+00 1.407660198678e+00 1.404696001715e+00 1.401726452292e+00 1.398747251777e+00 1.395772543091e+00 1.392796850605e+00 1.389826415491e+00 1.386867822161e+00 1.383918025058e+00 1.380991768526e+00 1.378082730028e+00 1.375203316565e+00 1.372355648998e+00 1.369542685811e+00 1.366778103594e+00 1.364056148621e+00 1.361393535176e+00 1.358791055469e+00 1.356255856509e+00 1.353800133683e+00 1.351422625068e+00 1.349140708820e+00 1.346954130796e+00 1.344874869072e+00 1.342912567542e+00 1.341069203752e+00 1.339362582111e+00 1.337790303800e+00 1.336369393635e+00 1.335105231151e+00 1.334001211944e+00 1.333073527393e+00 1.332319608299e+00 1.331754869980e+00 1.331380923100e+00 1.331201201947e+00 1.331228718903e+00 1.331456319220e+00 1.331896070658e+00 1.332545543601e+00 1.333404312858e+00 1.334479244357e+00 1.335757465158e+00 1.337247367570e+00 1.338937852886e+00 1.340824177224e+00 1.342903401171e+00 1.345159871849e+00 1.347592149875e+00 1.350182531606e+00 1.352919704979e+00 1.355793202605e+00 1.358781112204e+00 1.361875079004e+00 1.365049262662e+00 1.368291602130e+00 1.371580178295e+00 1.374892018710e+00 1.378213150013e+00 1.381513458052e+00 1.384779480386e+00 1.387983751654e+00 1.391104661341e+00 1.394125772463e+00 1.397017725336e+00 1.399767537350e+00 1.402350884482e+00 1.404747316517e+00 1.406943807414e+00 1.408914740882e+00 1.410653520411e+00 1.412139544850e+00 1.413359629170e+00 1.414309441753e+00 1.414969192857e+00 1.415341305601e+00 1.415413538546e+00 1.415183105601e+00 1.414653103061e+00 1.413815809060e+00 1.412682282622e+00 1.411250564613e+00 1.409527317690e+00 1.407527462790e+00 1.405250058351e+00 1.402716191338e+00 1.399935680291e+00 1.396920693493e+00 1.393694118313e+00 1.390264374067e+00 1.386657872444e+00 1.382889512001e+00 1.378977843041e+00 1.374949995100e+00 1.370816337647e+00 1.366607432909e+00 1.362338132838e+00 1.358028418532e+00 1.353705510529e+00 1.349379887197e+00 1.345079256090e+00 1.340818382029e+00 1.336614769179e+00 1.332492346748e+00 1.328458705325e+00 1.324541379693e+00 1.320748676096e+00 1.317098741572e+00 1.313612692207e+00 1.310295331304e+00 1.307175099499e+00 1.304258006370e+00 1.301563946959e+00 1.299112989945e+00 1.296911122732e+00 1.294990024452e+00 1.293352897059e+00 1.292027355133e+00 1.291031639392e+00 1.290373649675e+00 1.290088770094e+00 1.290178636581e+00 1.290671432954e+00 1.291582984106e+00 1.292920805376e+00 1.294714382204e+00 1.296958550763e+00 1.299675790881e+00 1.302869731574e+00 1.306535701890e+00 1.310691644841e+00 1.315313765343e+00 1.320410811110e+00 1.325963601689e+00 1.331951492034e+00 1.338368457372e+00 1.345170978516e+00 1.352348837519e+00 1.359858312662e+00 1.367664747023e+00 1.375740645874e+00 1.384026018262e+00 1.392498756474e+00 1.401101400401e+00 1.409792061429e+00 1.418535556860e+00 1.427269502988e+00 1.435973087185e+00 1.444587415093e+00 1.453079789719e+00 1.461420576436e+00 1.469559543151e+00 1.477484974208e+00 1.485152780053e+00 1.492547910709e+00 1.499650467107e+00 1.506431205283e+00 1.512894400655e+00 1.519007466351e+00 1.524777335065e+00 1.530191940696e+00 1.535240517791e+00 1.539937980495e+00 1.544262140228e+00 1.548230561393e+00 1.551839601390e+00 1.555087346380e+00 1.557993199979e+00 1.560544956075e+00 1.562766713909e+00 1.564658648942e+00 1.566232499902e+00 1.567510929480e+00 1.568495307577e+00 1.569224033836e+00 1.569703955608e+00 1.569970981333e+00 1.570059498499e+00 1.569991520768e+00 1.569826266376e+00 1.569588835646e+00 1.569339473502e+00 1.569124391764e+00 1.568988229863e+00 1.569000592254e+00 1.569191994623e+00 1.569630092581e+00 1.570349728851e+00 1.571388080485e+00 1.572790122193e+00 1.574552738649e+00 1.576709694152e+00 1.579239663833e+00 1.582128571860e+00 1.585353176632e+00 1.588842376457e+00 1.592560866819e+00 1.596408320399e+00 1.600304242690e+00 1.604154948189e+00 1.607829337072e+00 1.611243227877e+00 1.614249859951e+00 1.616750675223e+00 1.618631775818e+00 1.619768008132e+00 1.620093265688e+00 1.619491789472e+00 1.617913996205e+00 1.615305431302e+00 1.611614588890e+00 1.606856456874e+00 1.601000966387e+00 1.594097540551e+00 1.586179565273e+00 1.577293916604e+00 1.567541522570e+00 1.556975208082e+00 1.545716603701e+00 1.533856696723e+00 1.521491571794e+00 1.508747854133e+00 1.495695499265e+00 1.482458164524e+00 1.469104302952e+00 1.455711698189e+00 1.442366663038e+00 1.429095885155e+00 1.415984876328e+00 1.403054322076e+00 1.390353851328e+00 1.377940700880e+00 1.365834088204e+00 1.354121815735e+00 1.342842464334e+00 1.332085797127e+00 1.321945188443e+00 1.312501114141e+00 1.303892508143e+00 1.296202229546e+00 1.289561618180e+00 1.284067897485e+00 1.279792896371e+00 1.276821913929e+00 1.275145534661e+00 1.274773191112e+00 1.275630075671e+00 1.277598132920e+00 1.280543306076e+00 1.284231681974e+00 1.288455930962e+00 1.292938575188e+00 1.297398327154e+00 1.301573438455e+00 1.305168474004e+00 1.307963412355e+00 1.309728887581e+00 1.310306026503e+00 1.309594219014e+00 1.307521148941e+00 1.304126125184e+00 1.299464590122e+00 1.293687493488e+00 1.286992340532e+00 1.279606988263e+00 1.271832038671e+00 1.263945294556e+00 1.256267938603e+00 1.249092143331e+00 1.242679982133e+00 1.237277306820e+00 1.233039650400e+00 1.230106545759e+00 1.228524335499e+00 1.228291244663e+00 1.229369563009e+00 1.231649617944e+00 1.235031046914e+00 1.239366572843e+00 1.244524336365e+00 1.250376808506e+00 1.256791647429e+00 1.263679807016e+00 1.270927571602e+00 1.278460566061e+00 1.286187233643e+00 1.294002877701e+00 1.301819245010e+00 1.309486519004e+00 1.316877148295e+00 1.323822023386e+00 1.330142411897e+00 1.335682766820e+00 1.340265004143e+00 1.343775351155e+00 1.346115056425e+00 1.347254442295e+00 1.347236626085e+00 1.346147237087e+00 1.344178217786e+00 1.341548942030e+00 1.338541718903e+00 1.335461453739e+00 1.332590920733e+00 1.330211022738e+00 1.328506162574e+00 1.327601018890e+00 1.327510104020e+00 1.328130030037e+00 1.329281268751e+00 1.330667033915e+00 1.331958253676e+00 1.332778615238e+00 1.332753837434e+00 1.331554638357e+00 1.328877300363e+00 1.324518297668e+00 1.318323800369e+00 1.310224182628e+00 1.300218049149e+00 1.288330762598e+00 1.274646429236e+00 1.259232463367e+00 1.242172759507e+00 1.223546817014e+00 1.203415794459e+00 1.181878447475e+00 1.159046690258e+00 1.138139497551e+00 1.112976652109e+00 1.087563068683e+00 1.066020669154e+00 1.049854965987e+00 1.036982171138e+00 1.023388532975e+00 1.006153977609e+00 9.857095023718e-01 9.659082551785e-01 9.517334822455e-01 9.459353450953e-01 9.470923641179e-01 9.507020631276e-01 9.524065411410e-01 9.509069164401e-01 9.486863461396e-01 9.501063417615e-01 9.580802752258e-01 9.717002678003e-01 9.866524267796e-01 9.980422143973e-01 1.003509819198e+00 1.004593948428e+00 1.005605064622e+00 1.010700518283e+00 1.020982065429e+00 1.033700200251e+00 1.044207045369e+00 1.049118706416e+00 1.048447504448e+00 1.045501866677e+00 1.044631036854e+00 1.048133313173e+00 1.054452704990e+00 1.059103553201e+00 1.057546089106e+00 1.047954644045e+00 1.032280537420e+00 1.015041064265e+00 1.000468705880e+00 9.898187112081e-01 9.808053052676e-01 9.696358174850e-01 9.541438980891e-01 9.359055227261e-01 9.198884509826e-01 9.116548745113e-01 9.137724204067e-01 9.241027324822e-01 9.373982795007e-01 9.488949389245e-01 9.570992720014e-01 9.640688092821e-01 9.732778879130e-01 9.865365846521e-01 1.002111076225e+00 1.015493330016e+00 1.022181867116e+00 1.020430285635e+00 1.012324361392e+00 1.002654116596e+00 9.961000640925e-01 9.943847224404e-01 9.954244052053e-01 9.951399872448e-01 9.904289203381e-01 9.812027725655e-01 9.702509449950e-01 9.609827631069e-01 9.545630847222e-01 9.485900038952e-01 9.385509549911e-01 9.213383017354e-01 8.961755664242e-01 8.388138618616e-01 7.538346472708e-01 6.682263777811e-01 6.707609760466e-01 7.567801307286e-01 8.331879226628e-01 8.306958709261e-01 7.424194640718e-01 6.310372105513e-01 6.119186551650e-01 7.162007723919e-01 8.361585556552e-01 8.756506955693e-01 8.024670210331e-01 6.489655262816e-01 5.279518977214e-01 5.792234694707e-01 7.403796648996e-01 8.646044316813e-01 8.834334109053e-01 7.978891961181e-01 6.738489936196e-01 6.325386016066e-01 7.273764238234e-01 8.582587123891e-01 9.211019335137e-01 8.773119590455e-01 7.548427581050e-01 6.558290881352e-01 7.031889971551e-01 8.627803675874e-01 1.002196652250e+00 1.038704872537e+00 9.553664857306e-01 8.018088278493e-01 7.023363369592e-01 7.697147730924e-01 9.295562642441e-01 1.041712684894e+00 1.034896739812e+00 9.133308770872e-01 7.616255593373e-01 7.315028351578e-01 8.655240703669e-01 1.021931168742e+00 1.078081150967e+00 9.944500309473e-01 8.136382158015e-01 6.775736589662e-01 7.464430336462e-01 9.339610625831e-01 1.061518763754e+00 1.045253721676e+00 8.929024751230e-01 7.120002944634e-01 7.009074967593e-01 8.820270715901e-01 1.057784568881e+00 1.098665241659e+00 9.775504424452e-01 7.659109699250e-01 6.643876190085e-01 8.212605761187e-01 1.051379635846e+00 1.169832493699e+00 1.111170369741e+00 9.057969608977e-01 7.019060644372e-01 7.396504446394e-01 9.713936344531e-01 1.156017894322e+00 1.173498909658e+00 1.012617006015e+00 7.680020140896e-01 6.776607805742e-01 8.711877064995e-01 1.111568088103e+00 1.214047671855e+00 1.121999570634e+00 8.751331789409e-01 6.426112663687e-01 7.089358883954e-01 9.809379104153e-01 1.185980606155e+00 1.210371057030e+00 1.045543367780e+00 7.773213357966e-01 6.326417985065e-01 7.976086119789e-01 1.048609811549e+00 1.182693798686e+00 1.136599173891e+00 9.375599415045e-01 7.110208319821e-01 6.850925065847e-01 8.844455820608e-01 1.084606821950e+00 1.155927373155e+00 1.074225421196e+00 8.955409803389e-01 7.591783023954e-01 8.090978579762e-01 9.833796012885e-01 1.127991250357e+00 1.166120796353e+00 1.097890443393e+00 9.825298180374e-01 9.126262924840e-01 9.413331553586e-01 1.024155541735e+00 1.085012099401e+00 1.087627160923e+00 1.043638687673e+00 9.927497259836e-01 9.687590869901e-01 9.706889080690e-01 9.724828754509e-01 9.577679708159e-01 9.374562458823e-01 9.369251252000e-01 9.647180739465e-01 9.988408852799e-01
 2.817147071132e-01 2.821802830423e-01 2.826731672587e-01 2.833110050916e-01 2.840472505467e-01 2.847550150066e-01 2.853557834516e-01 2.858707094150e-01 2.863930147140e-01 2.870073055627e-01 2.876930800379e-01 2.883342963621e-01 2.888600586798e-01 2.893397196881e-01 2.898856482188e-01 2.905064222286e-01 2.911065813873e-01 2.916132094740e-01 2.920512874472e-01 2.925079778457e-01 2.930540846910e-01 2.936802911798e-01 2.942858056698e-01 2.947664388401e-01 2.951378158939e-01 2.955405043665e-01 2.960930683553e-01 2.967615025621e-01 2.973932493995e-01 2.978686227786e-01 2.982253446193e-01 2.986256269229e-01 2.992017050019e-01 2.999069587077e-01 3.005570406825e-01 3.010312514819e-01 3.014003226289e-01 3.018395175248e-01 3.024367306464e-01 3.031181443328e-01 3.037437871963e-01 3.042423116171e-01 3.046637983593e-01 3.051270755298e-01 3.057088573746e-01 3.063698942314e-01 3.069921026966e-01 3.074983585831e-01 3.079262960272e-01 3.083891439248e-01 3.089670478859e-01 3.096263406969e-01 3.102422743243e-01 3.107258059348e-01 3.111303156658e-01 3.116024949904e-01 3.122135432829e-01 3.128749404865e-01 3.134394425100e-01 3.138701029390e-01 3.142762708554e-01 3.147915763025e-01 3.154275114351e-01 3.160613843479e-01 3.165728235010e-01 3.169788989148e-01 3.174139563926e-01 3.179687426363e-01 3.185981740462e-01 3.191829567987e-01 3.196644306553e-01 3.200908039778e-01 3.205610685966e-01 3.211204724271e-01 3.217217498791e-01 3.222799681779e-01 3.227622977675e-01 3.232132422694e-01 3.236970124942e-01 3.242378763473e-01 3.248121283653e-01 3.253704343799e-01 3.258740631355e-01 3.263350253706e-01 3.268067931133e-01 3.273306605370e-01 3.279012115772e-01 3.284712480208e-01 3.289891441237e-01 3.294481418276e-01 3.299026969636e-01 3.304235399642e-01 3.310162108977e-01 3.316075161065e-01 3.321243763353e-01 3.325650266420e-01 3.330115770755e-01 3.335474335617e-01 3.341700786534e-01 3.347798275376e-01 3.352840986604e-01 3.357026259696e-01 3.361501148571e-01 3.367142690099e-01 3.373605068073e-01 3.379673615011e-01 3.384486617368e-01 3.388510161308e-01 3.393112181121e-01 3.399028511287e-01 3.405578611950e-01 3.411399285401e-01 3.415902776029e-01 3.419888558049e-01 3.424674428883e-01 3.430736485768e-01 3.437169672880e-01 3.442680037713e-01 3.446973918376e-01 3.451038956969e-01 3.456004471051e-01 3.462036837113e-01 3.468249910934e-01 3.473598525253e-01 3.477948413260e-01 3.482159783908e-01 3.487188721161e-01 3.493135637237e-01 3.499232344738e-01 3.504656176097e-01 3.509244979926e-01 3.513622368844e-01 3.518612619633e-01 3.524451434380e-01 3.530575475211e-01 3.536228309244e-01 3.541135921895e-01 3.545677773666e-01 3.550593059329e-01 3.556293020336e-01 3.562455890507e-01 3.568363687934e-01 3.573580598637e-01 3.578308079559e-01 3.583184255578e-01 3.588695691470e-01 3.594766094728e-01 3.600786128033e-01 3.606270453202e-01 3.611259196475e-01 3.616171283551e-01 3.621455241246e-01 3.627250528679e-01 3.633238770406e-01 3.638971702334e-01 3.644262481495e-01 3.649307094423e-01 3.654437868278e-01 3.659961358880e-01 3.665845189873e-01 3.671727340656e-01 3.677303499051e-01 3.682569704178e-01 3.687746489189e-01 3.693142265939e-01 3.698866364228e-01 3.704760848441e-01 3.710534291551e-01 3.716064813024e-01 3.721454917982e-01 3.726869376816e-01 3.732495649102e-01 3.738322850348e-01 3.744191307482e-01 3.749942472735e-01 3.755555018364e-01 3.761135849851e-01 3.766797613645e-01 3.772623420207e-01 3.778519353182e-01 3.784355996341e-01 3.790153904400e-01 3.795952511515e-01 3.801804737741e-01 3.807725099308e-01 3.813654610944e-01 3.819549890961e-01 3.825466788808e-01 3.831467223540e-01 3.837540287184e-01 3.843616050696e-01 3.849647825402e-01 3.855643125652e-01 3.861671648675e-01 3.867833817607e-01 3.874090713898e-01 3.880330163838e-01 3.886508324068e-01 3.892658928154e-01 3.898885112482e-01 3.905232976598e-01 3.911654767342e-01 3.918022123826e-01 3.924359679725e-01 3.930741794442e-01 3.937219846567e-01 3.943767686087e-01 3.950322755599e-01 3.956837133161e-01 3.963354722748e-01 3.969975455976e-01 3.976668632184e-01 3.983385931934e-01 3.990080781817e-01 3.996757725649e-01 4.003503644268e-01 4.010347169612e-01 4.017224724724e-01 4.024065578165e-01 4.030907117337e-01 4.037800175894e-01 4.044769511096e-01 4.051794263270e-01 4.058808643840e-01 4.065791494595e-01 4.072827344417e-01 4.079948315333e-01 4.087112320332e-01 4.094284524245e-01 4.101442590760e-01 4.108635077107e-01 4.115919666235e-01 4.123263086724e-01 4.130597048168e-01 4.137938729040e-01 4.145338087512e-01 4.152804719147e-01 4.160338558640e-01 4.167897349067e-01 4.175445368786e-01 4.183050849458e-01 4.190747938896e-01 4.198494423587e-01 4.206273510522e-01 4.214068916116e-01 4.221902557010e-01 4.229821110002e-01 4.237794731737e-01 4.245794934251e-01 4.253821477187e-01 4.261905930260e-01 4.270034659163e-01 4.278218897926e-01 4.286443962430e-01 4.294689664807e-01 4.303011989647e-01 4.311387767064e-01 4.319776405833e-01 4.328209144790e-01 4.336702985370e-01 4.345251187647e-01 4.353883545847e-01 4.362545221025e-01 4.371220001425e-01 4.379952209911e-01 4.388774746558e-01 4.397660092506e-01 4.406593871590e-01 4.415566912547e-01 4.424569599505e-01 4.433671235141e-01 4.442834747758e-01 4.452051252453e-01 4.461321585413e-01 4.470628455910e-01 4.480001166245e-01 4.489440749745e-01 4.498945121417e-01 4.508507441751e-01 4.518132111666e-01 4.527808563439e-01 4.537539945670e-01 4.547338817074e-01 4.557196108077e-01 4.567120610697e-01 4.577119149873e-01 4.587166899389e-01 4.597289472564e-01 4.607475242881e-01 4.617720095443e-01 4.628030056964e-01 4.638416994820e-01 4.648884517086e-01 4.659406472077e-01 4.669994767921e-01 4.680637540956e-01 4.691347318632e-01 4.702151252944e-01 4.713024030028e-01 4.723955395451e-01 4.734958551904e-01 4.746028005826e-01 4.757170164045e-01 4.768382667239e-01 4.779668759092e-01 4.791036640106e-01 4.802476497327e-01 4.813996323079e-01 4.825570565070e-01 4.837217341053e-01 4.848951807646e-01 4.860763647267e-01 4.872668566366e-01 4.884632355973e-01 4.896669106270e-01 4.908773110109e-01 4.920955776796e-01 4.933243165970e-01 4.945606343829e-01 4.958048592932e-01 4.970548113235e-01 4.983127556890e-01 4.995789599073e-01 5.008544951108e-01 5.021388163384e-01 5.034311829835e-01 5.047304288860e-01 5.060371354075e-01 5.073528034980e-01 5.086777889873e-01 5.100111558634e-01 5.113530589156e-01 5.127024798312e-01 5.140593412430e-01 5.154260782596e-01 5.168020480403e-01 5.181863474052e-01 5.195799424083e-01 5.209808712889e-01 5.223905930882e-01 5.238098210538e-01 5.252386799273e-01 5.266752661285e-01 5.281214911562e-01 5.295749290059e-01 5.310384497051e-01 5.325115159134e-01 5.339934145860e-01 5.354845074484e-01 5.369835329343e-01 5.384915757435e-01 5.400096201337e-01 5.415360979353e-01 5.430725559864e-01 5.446180121360e-01 5.461715879937e-01 5.477343238014e-01 5.493070958424e-01 5.508884939941e-01 5.524792631836e-01 5.540800768774e-01 5.556885463391e-01 5.573065459055e-01 5.589349690187e-01 5.605717302944e-01 5.622191948044e-01 5.638750240868e-01 5.655395861277e-01 5.672146542381e-01 5.688965462609e-01 5.705900025575e-01 5.722930291571e-01 5.740042377775e-01 5.757247719482e-01 5.774559218065e-01 5.791949948019e-01 5.809438328847e-01 5.827023754637e-01 5.844687673162e-01 5.862459490627e-01 5.880313002956e-01 5.898264913643e-01 5.916311749599e-01 5.934434007799e-01 5.952664252959e-01 5.970982033205e-01 5.989376870226e-01 6.007883774416e-01 6.026467375623e-01 6.045150366731e-01 6.063914474724e-01 6.082761681056e-01 6.101717840642e-01 6.120745514238e-01 6.139872465397e-01 6.159090982968e-01 6.178373207291e-01 6.197755871413e-01 6.217227216165e-01 6.236786938774e-01 6.256439664609e-01 6.276157359779e-01 6.295956540981e-01 6.315851079264e-01 6.335820151025e-01 6.355882478517e-01 6.376025379668e-01 6.396231686887e-01 6.416525726807e-01 6.436896205263e-01 6.457342730729e-01 6.477878563442e-01 6.498479935919e-01 6.519156761748e-01 6.539905103107e-01 6.560719955935e-01 6.581624177146e-01 6.602597395198e-01 6.623626780444e-01 6.644740532882e-01 6.665903519567e-01 6.687145308379e-01 6.708460922594e-01 6.729828699115e-01 6.751272843908e-01 6.772768275606e-01 6.794321509969e-01 6.815949820351e-01 6.837629416195e-01 6.859367574164e-01 6.881158680154e-01 6.902997452749e-01 6.924898747338e-01 6.946854500173e-01 6.968856778494e-01 6.990922800350e-01 7.013013178793e-01 7.035155862328e-01 7.057344679711e-01 7.079579533051e-01 7.101853497934e-01 7.124175743677e-01 7.146526879321e-01 7.168912596749e-01 7.191339121520e-01 7.213802718505e-01 7.236296554455e-01 7.258806868783e-01 7.281360565968e-01 7.303938866787e-01 7.326527362174e-01 7.349159253559e-01 7.371793845500e-01 7.394459932005e-01 7.417145666404e-01 7.439835642528e-01 7.462550840610e-01 7.485262925862e-01 7.507996993054e-01 7.530734428046e-01 7.553473052724e-01 7.576219260412e-01 7.598968783446e-01 7.621710015016e-01 7.644463157205e-01 7.667201708310e-01 7.689932929871e-01 7.712667830202e-01 7.735377462801e-01 7.758074797205e-01 7.780761445793e-01 7.803423470491e-01 7.826076583953e-01 7.848694865800e-01 7.871298873502e-01 7.893872017990e-01 7.916413513976e-01 7.938934379241e-01 7.961405821020e-01 7.983853204526e-01 8.006260623105e-01 8.028610343161e-01 8.050940003258e-01 8.073208473292e-01 8.095423718138e-01 8.117617864034e-01 8.139723445935e-01 8.161796647967e-01 8.183804710181e-01 8.205737461122e-01 8.227632301899e-01 8.249443389966e-01 8.271197743311e-01 8.292874026297e-01 8.314468219504e-01 8.336014903087e-01 8.357450388572e-01 8.378834684839e-01 8.400123054793e-01 8.421313207303e-01 8.442446008467e-01 8.463464194390e-01 8.484393197905e-01 8.505237699583e-01 8.525962120831e-01 8.546618244085e-01 8.567146066951e-01 8.587570304954e-01 8.607902734942e-01 8.628092019473e-01 8.648214017510e-01 8.668185482955e-01 8.688054794792e-01 8.707814545906e-01 8.727423157371e-01 8.746932526543e-01 8.766295241305e-01 8.785538917028e-01 8.804666489146e-01 8.823622382097e-01 8.842483390373e-01 8.861174643714e-01 8.879738099473e-01 8.898176733648e-01 8.916437925156e-01 8.934584466447e-01 8.952555867786e-01 8.970385009226e-01 8.988081038410e-01 9.005584192424e-01 9.022975661167e-01 9.040175988237e-01 9.057216181397e-01 9.074123063089e-01 9.090828811920e-01 9.107412062198e-01 9.123792688285e-01 9.140019649323e-01 9.156088633001e-01 9.171945916771e-01 9.187686293076e-01 9.203213590027e-01 9.218567454526e-01 9.233772448807e-01 9.248759857529e-01 9.263611918559e-01 9.278254586616e-01 9.292724194217e-01 9.307024365391e-01 9.321112064804e-01 9.335053847173e-01 9.348781182638e-01 9.362341204331e-01 9.375726062421e-01 9.388885201690e-01 9.401912428241e-01 9.414713231672e-01 9.427351230611e-01 9.439798102576e-01 9.452039003243e-01 9.464131500906e-01 9.476000295866e-01 9.487720102558e-01 9.499238262973e-01 9.510548111257e-01 9.521720998842e-01 9.532672304458e-01 9.543469887639e-01 9.554069268843e-01 9.564481898301e-01 9.574754873953e-01 9.584798962358e-01 9.594709310040e-01 9.604418891458e-01 9.613957149897e-01 9.623348558524e-01 9.632521536677e-01 9.641586832451e-01 9.650443546766e-01 9.659150874401e-01 9.667713075329e-01 9.676081929378e-01 9.684339907927e-01 9.692408184256e-01 9.700336978471e-01 9.708134580970e-01 9.715748110149e-01 9.723280253090e-01 9.730619085740e-01 9.737861351116e-01 9.744967712636e-01 9.751918870809e-01 9.758795591790e-01 9.765509602614e-01 9.772144790163e-01 9.778655313899e-01 9.785051566201e-01 9.791381072102e-01 9.797570119166e-01 9.803711312470e-01 9.809741997910e-01 9.815696112192e-01 9.821603012180e-01 9.827402945117e-01 9.833179800639e-01 9.838860539504e-01 9.844528915880e-01 9.850136636004e-01 9.855685813487e-01 9.861249038706e-01 9.866741303072e-01 9.872251637439e-01 9.877738023393e-01 9.883208170897e-01 9.888716398813e-01 9.894187229514e-01 9.899720507120e-01 9.905260849354e-01 9.910824638273e-01 9.916471093146e-01 9.922106031363e-01 9.927864507834e-01 9.933638793666e-01 9.939496694590e-01 9.945475389756e-01 9.951487250359e-01 9.957655983075e-01 9.963882947217e-01 9.970262378590e-01 9.976770971921e-01 9.983382332050e-01 9.990182586391e-01 9.997089057081e-01 1.000419604574e+00 1.001146677115e+00 1.001890401269e+00 1.002656640436e+00 1.003437617459e+00 1.004245356378e+00 1.005070818384e+00 1.005920542686e+00 1.006796346869e+00 1.007691531936e+00 1.008618803056e+00 1.009567183202e+00 1.010547020220e+00 1.011554469266e+00 1.012588118548e+00 1.013658429444e+00 1.014753169420e+00 1.015885386407e+00 1.017048357663e+00 1.018244465119e+00 1.019478883784e+00 1.020742673183e+00 1.022050081041e+00 1.023390590918e+00 1.024769962331e+00 1.026190637351e+00 1.027646701166e+00 1.029148974681e+00 1.030687009297e+00 1.032270204101e+00 1.033896446026e+00 1.035562990421e+00 1.037279054717e+00 1.039033860350e+00 1.040838665413e+00 1.042687164332e+00 1.044581939821e+00 1.046527015139e+00 1.048513565815e+00 1.050555143585e+00 1.052639951093e+00 1.054776211393e+00 1.056963286032e+00 1.059194852100e+00 1.061482637095e+00 1.063815411646e+00 1.066202214690e+00 1.068640012697e+00 1.071125306667e+00 1.073667057649e+00 1.076255554814e+00 1.078897979217e+00 1.081591139704e+00 1.084334258837e+00 1.087132926873e+00 1.089977101020e+00 1.092877655519e+00 1.095827294334e+00 1.098827272742e+00 1.101880824183e+00 1.104980689249e+00 1.108135702299e+00 1.111336786975e+00 1.114589123177e+00 1.117891892954e+00 1.121238646491e+00 1.124639725287e+00 1.128083599590e+00 1.131577349224e+00 1.135117359678e+00 1.138701748219e+00 1.142335605987e+00 1.146008542777e+00 1.149731054345e+00 1.153492137420e+00 1.157296725788e+00 1.161145028936e+00 1.165029415163e+00 1.168958051168e+00 1.172922391227e+00 1.176925157008e+00 1.180965845099e+00 1.185039665421e+00 1.189151099447e+00 1.193292815744e+00 1.197469661968e+00 1.201676280703e+00 1.205911360021e+00 1.210178680602e+00 1.214469261243e+00 1.218788889597e+00 1.223132293493e+00 1.227497703343e+00 1.231888425067e+00 1.236295618939e+00 1.240725097098e+00 1.245171813109e+00 1.249632907590e+00 1.254112415038e+00 1.258600798533e+00 1.263104715374e+00 1.267616131198e+00 1.272136416169e+00 1.276665980435e+00 1.281197411545e+00 1.285736368143e+00 1.290273839140e+00 1.294814820291e+00 1.299354061948e+00 1.303888009006e+00 1.308421558905e+00 1.312944596795e+00 1.317462867048e+00 1.321970197498e+00 1.326465341380e+00 1.330950724066e+00 1.335416998226e+00 1.339869864998e+00 1.344303485544e+00 1.348716283323e+00 1.353110496401e+00 1.357476751801e+00 1.361822293185e+00 1.366139043515e+00 1.370425976277e+00 1.374685520022e+00 1.378909444144e+00 1.383104101524e+00 1.387259699238e+00 1.391379149193e+00 1.395461823041e+00 1.399500507200e+00 1.403501227606e+00 1.407455506051e+00 1.411365546103e+00 1.415228708615e+00 1.419041838135e+00 1.422808458289e+00 1.426518963173e+00 1.430178558981e+00 1.433783950723e+00 1.437331195100e+00 1.440823631718e+00 1.444254111934e+00 1.447626375552e+00 1.450935803560e+00 1.454180575236e+00 1.457363222831e+00 1.460477290697e+00 1.463526479397e+00 1.466506451147e+00 1.469415216089e+00 1.472256170176e+00 1.475021530562e+00 1.477717989418e+00 1.480337684382e+00 1.482882806051e+00 1.485352869320e+00 1.487743953102e+00 1.490059627995e+00 1.492294951789e+00 1.494451872637e+00 1.496529374935e+00 1.498524333536e+00 1.500441322446e+00 1.502272878599e+00 1.504025345211e+00 1.505694651167e+00 1.507278757743e+00 1.508783797432e+00 1.510201341571e+00 1.511539247178e+00 1.512791857785e+00 1.513960304383e+00 1.515048289419e+00 1.516049111635e+00 1.516972181057e+00 1.517809243010e+00 1.518564297112e+00 1.519241299620e+00 1.519832912108e+00 1.520349385912e+00 1.520781562239e+00 1.521137808553e+00 1.521416517434e+00 1.521616417471e+00 1.521744770683e+00 1.521794467663e+00 1.521774530735e+00 1.521682627453e+00 1.521518052270e+00 1.521289242656e+00 1.520989140607e+00 1.520627902911e+00 1.520201600782e+00 1.519711844745e+00 1.519167324049e+00 1.518560048768e+00 1.517902423840e+00 1.517189359280e+00 1.516425253341e+00 1.515616112180e+00 1.514757041031e+00 1.513859245266e+00 1.512917235030e+00 1.511939189296e+00 1.510926241055e+00 1.509877897439e+00 1.508805899826e+00 1.507702378483e+00 1.506577878231e+00 1.505432502264e+00 1.504267690033e+00 1.503093282205e+00 1.501902470632e+00 1.500708425544e+00 1.499506668202e+00 1.498302695562e+00 1.497103984900e+00 1.495904508917e+00 1.494717623662e+00 1.493539800427e+00 1.492376467584e+00 1.491232646113e+00 1.490105589392e+00 1.489006592599e+00 1.487930372855e+00 1.486886556719e+00 1.485875001554e+00 1.484895778917e+00 1.483959458579e+00 1.483058593187e+00 1.482203930018e+00 1.481395501672e+00 1.480631054647e+00 1.479922962217e+00 1.479260471368e+00 1.478656962616e+00 1.478107283295e+00 1.477614612595e+00 1.477183499321e+00 1.476807229338e+00 1.476498978136e+00 1.476246872977e+00 1.476060834761e+00 1.475939599534e+00 1.475877252664e+00 1.475885186040e+00 1.475952776532e+00 1.476086267136e+00 1.476283829511e+00 1.476541362577e+00 1.476866131351e+00 1.477246725025e+00 1.477690398836e+00 1.478191953118e+00 1.478748038270e+00 1.479364723661e+00 1.480028772988e+00 1.480749272396e+00 1.481515775102e+00 1.482328912815e+00 1.483189294842e+00 1.484086440555e+00 1.485025844928e+00 1.485997788797e+00 1.487002864324e+00 1.488038604556e+00 1.489095809359e+00 1.490180987040e+00 1.491278836244e+00 1.492396166500e+00 1.493524183972e+00 1.494657692990e+00 1.495798472115e+00 1.496935272700e+00 1.498071958167e+00 1.499198298682e+00 1.500314125708e+00 1.501416958782e+00 1.502496226662e+00 1.503556944707e+00 1.504588053966e+00 1.505589862882e+00 1.506560055194e+00 1.507488879358e+00 1.508381176423e+00 1.509225739038e+00 1.510024846277e+00 1.510772558625e+00 1.511465552917e+00 1.512105220037e+00 1.512680992597e+00 1.513198169084e+00 1.513650435000e+00 1.514035612921e+00 1.514353001906e+00 1.514596955805e+00 1.514770992307e+00 1.514868510916e+00 1.514890582756e+00 1.514837068437e+00 1.514701925163e+00 1.514490115920e+00 1.514196361994e+00 1.513823549360e+00 1.513368951200e+00 1.512831755135e+00 1.512215653650e+00 1.511514514115e+00 1.510734663004e+00 1.509872838924e+00 1.508930086853e+00 1.507909325771e+00 1.506807111621e+00 1.505629488269e+00 1.504372122623e+00 1.503040845829e+00 1.501635568463e+00 1.500155174532e+00 1.498605405882e+00 1.496983263510e+00 1.495295102481e+00 1.493538304208e+00 1.491715788108e+00 1.489832077966e+00 1.487882578804e+00 1.485878238929e+00 1.483812575508e+00 1.481690998709e+00 1.479516554838e+00 1.477287103517e+00 1.475010354410e+00 1.472680411416e+00 1.470306790627e+00 1.467887020861e+00 1.465420956887e+00 1.462918312111e+00 1.460370491985e+00 1.457787035798e+00 1.455166862670e+00 1.452510272508e+00 1.449824778620e+00 1.447103192464e+00 1.444356950254e+00 1.441580210802e+00 1.438779356106e+00 1.435957754126e+00 1.433110231917e+00 1.430250505370e+00 1.427370357826e+00 1.424478297652e+00 1.421578711591e+00 1.418667439529e+00 1.415757555921e+00 1.412842987485e+00 1.409934989097e+00 1.407034794258e+00 1.404144658232e+00 1.401275120774e+00 1.398423562206e+00 1.395603607850e+00 1.392815619931e+00 1.390066108515e+00 1.387367281446e+00 1.384715846552e+00 1.382129632200e+00 1.379609079047e+00 1.377164774625e+00 1.374807467784e+00 1.372537146864e+00 1.370374258195e+00 1.368316919448e+00 1.366379701799e+00 1.364573297508e+00 1.362899180579e+00 1.361377783455e+00 1.360005853726e+00 1.358801081631e+00 1.357768771734e+00 1.356913195705e+00 1.356249672908e+00 1.355775767460e+00 1.355506475065e+00 1.355441755860e+00 1.355585320599e+00 1.355946289897e+00 1.356519234669e+00 1.357313892552e+00 1.358323157349e+00 1.359547306092e+00 1.360989426343e+00 1.362634052692e+00 1.364486885053e+00 1.366532994918e+00 1.368765662811e+00 1.371178601724e+00 1.373751725959e+00 1.376481285935e+00 1.379345909061e+00 1.382332302287e+00 1.385424945756e+00 1.388599894514e+00 1.391846152292e+00 1.395134426105e+00 1.398450649308e+00 1.401771137217e+00 1.405071201156e+00 1.408334928742e+00 1.411531743820e+00 1.414646477937e+00 1.417653328664e+00 1.420529569387e+00 1.423260114775e+00 1.425815452156e+00 1.428186097149e+00 1.430346877193e+00 1.432281546780e+00 1.433980535357e+00 1.435420850407e+00 1.436598214293e+00 1.437496926333e+00 1.438107811717e+00 1.438431549965e+00 1.438451896043e+00 1.438176867418e+00 1.437599284275e+00 1.436719784731e+00 1.435548340433e+00 1.434080692010e+00 1.432334082253e+00 1.430310497770e+00 1.428020573503e+00 1.425484318774e+00 1.422704227741e+00 1.419704312754e+00 1.416499669449e+00 1.413102303642e+00 1.409539618409e+00 1.405819807185e+00 1.401971714843e+00 1.398010765746e+00 1.393955003194e+00 1.389832314047e+00 1.385651604320e+00 1.381442091094e+00 1.377219865642e+00 1.372999166645e+00 1.368809385151e+00 1.364656041870e+00 1.360567906199e+00 1.356555730274e+00 1.352635865311e+00 1.348831901296e+00 1.345149232984e+00 1.341615853782e+00 1.338239628843e+00 1.335039303650e+00 1.332036051553e+00 1.329237510564e+00 1.326673147286e+00 1.324351132161e+00 1.322294882379e+00 1.320527512678e+00 1.319057555014e+00 1.317919777476e+00 1.317122277088e+00 1.316692892077e+00 1.316654587482e+00 1.317014086456e+00 1.317810266017e+00 1.319043681279e+00 1.320740045041e+00 1.322914012568e+00 1.325567713548e+00 1.328727495806e+00 1.332378081312e+00 1.336537293062e+00 1.341196984916e+00 1.346343846078e+00 1.351983910727e+00 1.358079968704e+00 1.364630414713e+00 1.371601725931e+00 1.378961118445e+00 1.386690023474e+00 1.394733033023e+00 1.403070351742e+00 1.411647295524e+00 1.420420779219e+00 1.429358048335e+00 1.438392404728e+00 1.447499738488e+00 1.456617821347e+00 1.465707830980e+00 1.474734177584e+00 1.483637255907e+00 1.492401435366e+00 1.500969117079e+00 1.509317603087e+00 1.517420787753e+00 1.525234311499e+00 1.532756326340e+00 1.539944104987e+00 1.546792595098e+00 1.553285269889e+00 1.559395703015e+00 1.565133855477e+00 1.570468698061e+00 1.575407718237e+00 1.579941091337e+00 1.584054937770e+00 1.587766007548e+00 1.591049015533e+00 1.593923761660e+00 1.596379678853e+00 1.598418520498e+00 1.600060047071e+00 1.601291568278e+00 1.602143589107e+00 1.602618196025e+00 1.602735909023e+00 1.602528320666e+00 1.602005772443e+00 1.601223135759e+00 1.600199372799e+00 1.598987469766e+00 1.597638161739e+00 1.596191319693e+00 1.594722546845e+00 1.593268889426e+00 1.591907459810e+00 1.590691948009e+00 1.589671516994e+00 1.588919193650e+00 1.588456774666e+00 1.588345658297e+00 1.588600811944e+00 1.589236822116e+00 1.590272033648e+00 1.591667608813e+00 1.593423395693e+00 1.595474174402e+00 1.597766895436e+00 1.600236077983e+00 1.602771251441e+00 1.605304209562e+00 1.607701972684e+00 1.609860106321e+00 1.611675321000e+00 1.613006298806e+00 1.613774805353e+00 1.613848465226e+00 1.613149146138e+00 1.611601233589e+00 1.609116443472e+00 1.605680652861e+00 1.601230606149e+00 1.595776834892e+00 1.589326896585e+00 1.581888058985e+00 1.573536974063e+00 1.564299767969e+00 1.554273382985e+00 1.543534113568e+00 1.532160824660e+00 1.520276277315e+00 1.507942380530e+00 1.495281679321e+00 1.482368548636e+00 1.469279999962e+00 1.456112438727e+00 1.442897720777e+00 1.429722711735e+00 1.416617301768e+00 1.403625110449e+00 1.390805829708e+00 1.378169977052e+00 1.365797586239e+00 1.353719483966e+00 1.342006597578e+00 1.330750282678e+00 1.320017365093e+00 1.309945719710e+00 1.300625829047e+00 1.292197714758e+00 1.284790922529e+00 1.278506743436e+00 1.273481326640e+00 1.269765469204e+00 1.267430524840e+00 1.266478295366e+00 1.266856940710e+00 1.268505868784e+00 1.271251542923e+00 1.274932711848e+00 1.279309132539e+00 1.284111061405e+00 1.289078002812e+00 1.293889307717e+00 1.298284477073e+00 1.301980518410e+00 1.304740516144e+00 1.306384154137e+00 1.306744858730e+00 1.305764313940e+00 1.303400348032e+00 1.299705856321e+00 1.294794246999e+00 1.288812117383e+00 1.282001985781e+00 1.274599585900e+00 1.266903628926e+00 1.259215214435e+00 1.251818152657e+00 1.245014635364e+00 1.239030533569e+00 1.234088416094e+00 1.230335199251e+00 1.227865317183e+00 1.226738958789e+00 1.226933085413e+00 1.228419555168e+00 1.231115564498e+00 1.234928754352e+00 1.239764808944e+00 1.245509181675e+00 1.252083564572e+00 1.259378138546e+00 1.267317664719e+00 1.275812428534e+00 1.284752970380e+00 1.294046403100e+00 1.303537072385e+00 1.313077588551e+00 1.322476967470e+00 1.331515750603e+00 1.339985835220e+00 1.347638205643e+00 1.354270962493e+00 1.359687020592e+00 1.363738353425e+00 1.366346425979e+00 1.367476980375e+00 1.367204987720e+00 1.365650390746e+00 1.363017422691e+00 1.359573892948e+00 1.355595882583e+00 1.351402944767e+00 1.347266222219e+00 1.343427619451e+00 1.340055465891e+00 1.337210357902e+00 1.334884159581e+00 1.332935603190e+00 1.331166300235e+00 1.329299203855e+00 1.327018005812e+00 1.324020318903e+00 1.319994271019e+00 1.314704203303e+00 1.307955379348e+00 1.299623916451e+00 1.289668649516e+00 1.278075052626e+00 1.264901430365e+00 1.250206177279e+00 1.234058820510e+00 1.216530825863e+00 1.197660403678e+00 1.177509014173e+00 1.156118335489e+00 1.136331440829e+00 1.112233877796e+00 1.087741966488e+00 1.066866154096e+00 1.051021552585e+00 1.038080849001e+00 1.024017016860e+00 1.005903624494e+00 9.841481445170e-01 9.625855554716e-01 9.462458568919e-01 9.380257534035e-01 9.367040351813e-01 9.379596281924e-01 9.375559785347e-01 9.342712750848e-01 9.306551456378e-01 9.311351806997e-01 9.386489055026e-01 9.522342304645e-01 9.674530219736e-01 9.792692690746e-01 9.852053234808e-01 9.867062957395e-01 9.880056532107e-01 9.931839925178e-01 1.003282072452e+00 1.015525747516e+00 1.025295414146e+00 1.029284747540e+00 1.027641352652e+00 1.023844886355e+00 1.022425972691e+00 1.025816881578e+00 1.032514433477e+00 1.038007338068e+00 1.037702146245e+00 1.029720951659e+00 1.015936422513e+00 1.000724635958e+00 9.880891765531e-01 9.790008868102e-01 9.709130092868e-01 9.598443370133e-01 9.435182568746e-01 9.234524463033e-01 9.046549489017e-01 8.928902714319e-01 8.911024613102e-01 8.975976820681e-01 9.075228373811e-01 9.164108179861e-01 9.230078716376e-01 9.295495955851e-01 9.395530347766e-01 9.546509284912e-01 9.727499422685e-01 9.889436961099e-01 9.984274219942e-01 9.992621722240e-01 9.933798874955e-01 9.853841323466e-01 9.797500982316e-01 9.780648005206e-01 9.783032408605e-01 9.766791342015e-01 9.705867069686e-01 9.605405728624e-01 9.498949514189e-01 9.423913833165e-01 9.390894946328e-01 9.369933088902e-01 9.305531521585e-01 9.151123939047e-01 8.876779286696e-01 8.369618203393e-01 7.505273234277e-01 6.801417524870e-01 7.074854604219e-01 8.041703410505e-01 8.727117587987e-01 8.519845747997e-01 7.453191115904e-01 6.281221441333e-01 6.222374855212e-01 7.379499669818e-01 8.536336183449e-01 8.782925220997e-01 7.898898703289e-01 6.352322517300e-01 5.426875166223e-01 6.242934492739e-01 7.816460396163e-01 8.813412894329e-01 8.706953677209e-01 7.660340014517e-01 6.514804607623e-01 6.487462632387e-01 7.649176840091e-01 8.823717594851e-01 9.143363461932e-01 8.424995377005e-01 7.177676351192e-01 6.604469343023e-01 7.548766087012e-01 9.156853729450e-01 1.022666929296e+00 1.017201352919e+00 9.046073076589e-01 7.589905696567e-01 7.153369523247e-01 8.288112341630e-01 9.834773808735e-01 1.062581017287e+00 1.022036175572e+00 8.892076140398e-01 7.670385661404e-01 7.850775754350e-01 9.251379658397e-01 1.049457687874e+00 1.065365478315e+00 9.586542378450e-01 7.974967928395e-01 7.312095506917e-01 8.423072175816e-01 1.004396621164e+00 1.077613627147e+00 1.008448185594e+00 8.314802815209e-01 6.890896931452e-01 7.601372006835e-01 9.663353936943e-01 1.114949325768e+00 1.109219534531e+00 9.454638132358e-01 7.217930226834e-01 6.666562070255e-01 8.649977342074e-01 1.088409523391e+00 1.176549062027e+00 1.086340543792e+00 8.712341614948e-01 7.075097561891e-01 8.007348489587e-01 1.029967335985e+00 1.177230320361e+00 1.149622866626e+00 9.593129208236e-01 7.362331752363e-01 7.336156853158e-01 9.666822939240e-01 1.182276234278e+00 1.233593749347e+00 1.088216194956e+00 8.135284048411e-01 6.308142443825e-01 7.885699520303e-01 1.072065791784e+00 1.239857712247e+00 1.208100515013e+00 9.909229467369e-01 7.091873896618e-01 6.443763000707e-01 8.823796007875e-01 1.130771847594e+00 1.223788107514e+00 1.123384046269e+00 8.804246883745e-01 6.599359193520e-01 7.095875058531e-01 9.480438535985e-01 1.133758470418e+00 1.165365604154e+00 1.041054024139e+00 8.410330512869e-01 7.314078135239e-01 8.296745344552e-01 1.013976896482e+00 1.135978057579e+00 1.142479757089e+00 1.055485936304e+00 9.518119098812e-01 9.207325643194e-01 9.787930533207e-01 1.058133604834e+00 1.094735167276e+00 1.074205724376e+00 1.025490223470e+00 9.918899116711e-01 9.912978964203e-01 1.001822002342e+00 9.920068783580e-01 9.548771579462e-01 9.149886540870e-01 9.063709284321e-01 9.352502417146e-01 9.721466551283e-01
 2.997552459980e-01 3.001977526586e-01 3.006746223923e-01 3.013087403031e-01 3.020471289364e-01 3.027504400258e-01 3.033373798887e-01 3.038359160896e-01 3.043508756712e-01 3.049686475791e-01 3.056617520296e-01 3.063006328328e-01 3.068103000243e-01 3.072710343251e-01 3.078112021892e-01 3.084407727044e-01 3.090496287523e-01 3.095511098858e-01 3.099692512144e-01 3.104050811788e-01 3.109440948271e-01 3.115763093313e-01 3.121859776248e-01 3.126562342765e-01 3.130030393696e-01 3.133810051674e-01 3.139208294542e-01 3.145889640834e-01 3.152201230876e-01 3.156830660460e-01 3.160129480732e-01 3.163863216327e-01 3.169470661614e-01 3.176499472659e-01 3.182970925479e-01 3.187536089388e-01 3.190923626645e-01 3.195057301047e-01 3.200918489176e-01 3.207722205114e-01 3.213918758732e-01 3.218678886615e-01 3.222594716708e-01 3.227008683123e-01 3.232765601205e-01 3.239356139212e-01 3.245462585618e-01 3.250283173193e-01 3.254290593813e-01 3.258738969756e-01 3.264462995363e-01 3.271022289630e-01 3.277063269368e-01 3.281661333335e-01 3.285430020988e-01 3.289958101037e-01 3.296003545682e-01 3.302599340062e-01 3.308138374155e-01 3.312190905392e-01 3.315943388921e-01 3.320891499178e-01 3.327219779651e-01 3.333565337120e-01 3.338545978208e-01 3.342288613668e-01 3.346280847489e-01 3.351660924464e-01 3.357958911681e-01 3.363807731254e-01 3.368417973679e-01 3.372312696791e-01 3.376678372024e-01 3.382143855338e-01 3.388178690657e-01 3.393693668834e-01 3.398243710311e-01 3.402362389852e-01 3.406907255267e-01 3.412232188444e-01 3.417967318651e-01 3.423416349069e-01 3.428132240588e-01 3.432360834683e-01 3.436839996307e-01 3.442004251715e-01 3.447655986963e-01 3.453163781297e-01 3.458005392870e-01 3.462253058088e-01 3.466581736805e-01 3.471695546548e-01 3.477502027462e-01 3.483184061387e-01 3.488024283430e-01 3.492121141606e-01 3.496361639532e-01 3.501568950372e-01 3.507624975977e-01 3.513468892691e-01 3.518185714464e-01 3.522050658800e-01 3.526276016393e-01 3.531712528465e-01 3.537966269630e-01 3.543762986563e-01 3.548247973459e-01 3.551937816547e-01 3.556228895363e-01 3.561889102004e-01 3.568204797082e-01 3.573749727982e-01 3.577911272374e-01 3.581528175039e-01 3.585976440609e-01 3.591742785623e-01 3.597913357331e-01 3.603128119792e-01 3.607074703360e-01 3.610747401462e-01 3.615342571456e-01 3.621063720892e-01 3.626987798215e-01 3.632037728499e-01 3.636026358398e-01 3.639829311010e-01 3.644460991268e-01 3.650058933122e-01 3.655844893145e-01 3.660954790495e-01 3.665184387172e-01 3.669143993035e-01 3.673715971698e-01 3.679165920298e-01 3.684941195096e-01 3.690264962174e-01 3.694803567087e-01 3.698937983257e-01 3.703403488531e-01 3.708678479494e-01 3.714461225071e-01 3.720000643007e-01 3.724840678082e-01 3.729159712027e-01 3.733573266274e-01 3.738631812979e-01 3.744264123959e-01 3.749896932372e-01 3.754987055828e-01 3.759548427393e-01 3.763998637640e-01 3.768812531121e-01 3.774140069386e-01 3.779695767659e-01 3.785006173867e-01 3.789861970658e-01 3.794436641572e-01 3.799082382446e-01 3.804109100090e-01 3.809507803405e-01 3.814930414915e-01 3.820055203389e-01 3.824844077617e-01 3.829523191371e-01 3.834398842823e-01 3.839608709365e-01 3.844992071539e-01 3.850271660832e-01 3.855313146141e-01 3.860183329026e-01 3.865065588380e-01 3.870142300011e-01 3.875434166367e-01 3.880758734209e-01 3.885975160860e-01 3.891052736822e-01 3.896078821919e-01 3.901173001853e-01 3.906430119374e-01 3.911751628505e-01 3.917029644560e-01 3.922256664316e-01 3.927473567236e-01 3.932748033289e-01 3.938071500509e-01 3.943403209014e-01 3.948706758295e-01 3.954021914456e-01 3.959412410812e-01 3.964876776257e-01 3.970338621460e-01 3.975759837395e-01 3.981122680269e-01 3.986525219164e-01 3.992051784724e-01 3.997665673521e-01 4.003266738108e-01 4.008798127516e-01 4.014304508645e-01 4.019868996041e-01 4.025559517828e-01 4.031306393853e-01 4.037016011865e-01 4.042677323953e-01 4.048375508312e-01 4.054157425367e-01 4.060018552530e-01 4.065883012992e-01 4.071696808698e-01 4.077515119598e-01 4.083421495515e-01 4.089397885403e-01 4.095394827032e-01 4.101361087974e-01 4.107308827366e-01 4.113320198048e-01 4.119413557676e-01 4.125544736209e-01 4.131639572640e-01 4.137726019096e-01 4.143855331245e-01 4.150059992726e-01 4.156320348789e-01 4.162550740863e-01 4.168758460328e-01 4.175010050442e-01 4.181342876202e-01 4.187714847820e-01 4.194087840975e-01 4.200450911030e-01 4.206840361150e-01 4.213316214583e-01 4.219843028227e-01 4.226365165093e-01 4.232890570256e-01 4.239465158697e-01 4.246100711819e-01 4.252810750285e-01 4.259526441170e-01 4.266239369568e-01 4.273002416178e-01 4.279847709765e-01 4.286742058569e-01 4.293666963299e-01 4.300603674023e-01 4.307573593708e-01 4.314616520872e-01 4.321720861281e-01 4.328837996557e-01 4.335986747843e-01 4.343182358100e-01 4.350420735619e-01 4.357707282187e-01 4.365028043053e-01 4.372382049599e-01 4.379791873536e-01 4.387253806778e-01 4.394738062538e-01 4.402251031457e-01 4.409816995765e-01 4.417451462598e-01 4.425151641271e-01 4.432877094932e-01 4.440619890139e-01 4.448409916326e-01 4.456298556189e-01 4.464237806671e-01 4.472229575902e-01 4.480248232486e-01 4.488300287032e-01 4.496438503767e-01 4.504648543643e-01 4.512901009764e-01 4.521205654251e-01 4.529550327132e-01 4.537941716919e-01 4.546412740574e-01 4.554941883724e-01 4.563522543256e-01 4.572159248950e-01 4.580849943906e-01 4.589595860660e-01 4.598405656970e-01 4.607266355766e-01 4.616198268292e-01 4.625200287274e-01 4.634256785444e-01 4.643375469753e-01 4.652557879004e-01 4.661795322264e-01 4.671097836463e-01 4.680480930716e-01 4.689933476700e-01 4.699445352305e-01 4.709023766109e-01 4.718660718002e-01 4.728349169515e-01 4.738144324292e-01 4.747985359752e-01 4.757903171656e-01 4.767899749311e-01 4.777942399991e-01 4.788066066711e-01 4.798261578889e-01 4.808531044408e-01 4.818875973873e-01 4.829302968507e-01 4.839794668006e-01 4.850357478033e-01 4.860994877759e-01 4.871689427932e-01 4.882493573133e-01 4.893381049679e-01 4.904329426006e-01 4.915349650338e-01 4.926436502492e-01 4.937607047660e-01 4.948882961063e-01 4.960239322959e-01 4.971666357290e-01 4.983160569636e-01 4.994724900952e-01 5.006384468525e-01 5.018141663435e-01 5.029987765937e-01 5.041903950040e-01 5.053902750064e-01 5.065968851872e-01 5.078134339558e-01 5.090390217680e-01 5.102737585986e-01 5.115178803567e-01 5.127687373658e-01 5.140281486370e-01 5.152973656643e-01 5.165755939869e-01 5.178639624752e-01 5.191608384223e-01 5.204652373585e-01 5.217796555988e-01 5.231034823614e-01 5.244369510957e-01 5.257798865368e-01 5.271320577585e-01 5.284921375694e-01 5.298624857754e-01 5.312430954303e-01 5.326334779321e-01 5.340326021866e-01 5.354411956276e-01 5.368587079225e-01 5.382863363611e-01 5.397248549004e-01 5.411722463884e-01 5.426298185544e-01 5.440961925415e-01 5.455723597882e-01 5.470587894207e-01 5.485549646546e-01 5.500621225168e-01 5.515787537505e-01 5.531045803697e-01 5.546412037556e-01 5.561871034665e-01 5.577434130894e-01 5.593106031019e-01 5.608870645798e-01 5.624738763269e-01 5.640705920065e-01 5.656780532334e-01 5.672961969100e-01 5.689238699541e-01 5.705612287248e-01 5.722098446748e-01 5.738681685223e-01 5.755363271676e-01 5.772160483448e-01 5.789057648706e-01 5.806044210133e-01 5.823154318185e-01 5.840349673703e-01 5.857651518135e-01 5.875065718787e-01 5.892575667000e-01 5.910190419729e-01 5.927907809974e-01 5.945725415581e-01 5.963659631121e-01 5.981675565153e-01 5.999802639736e-01 6.018034342051e-01 6.036358397723e-01 6.054795615586e-01 6.073334361115e-01 6.091974665904e-01 6.110714866196e-01 6.129549900992e-01 6.148489611539e-01 6.167532319302e-01 6.186674375534e-01 6.205919021342e-01 6.225256399760e-01 6.244683128424e-01 6.264213146335e-01 6.283852175625e-01 6.303581211170e-01 6.323413738458e-01 6.343329094675e-01 6.363337925729e-01 6.383443837626e-01 6.403643201769e-01 6.423953437643e-01 6.444338650472e-01 6.464809282937e-01 6.485384885796e-01 6.506036151904e-01 6.526786965604e-01 6.547630814293e-01 6.568550376992e-01 6.589566649886e-01 6.610652347639e-01 6.631833980157e-01 6.653106070657e-01 6.674456319345e-01 6.695889135483e-01 6.717392928421e-01 6.738983000713e-01 6.760650241901e-01 6.782396342734e-01 6.804229833784e-01 6.826127639126e-01 6.848093333707e-01 6.870139849802e-01 6.892255640024e-01 6.914444681282e-01 6.936704260672e-01 6.959020630920e-01 6.981403739398e-01 7.003861037095e-01 7.026372359176e-01 7.048956220622e-01 7.071596399873e-01 7.094284866639e-01 7.117045172164e-01 7.139847401281e-01 7.162714666986e-01 7.185627628848e-01 7.208593338066e-01 7.231608154404e-01 7.254670027542e-01 7.277776589372e-01 7.300934144122e-01 7.324120736243e-01 7.347353674400e-01 7.370633714635e-01 7.393932407348e-01 7.417282480477e-01 7.440659039273e-01 7.464059267989e-01 7.487498727346e-01 7.510959169071e-01 7.534461639590e-01 7.557975143954e-01 7.581500565250e-01 7.605057225940e-01 7.628618693827e-01 7.652206159182e-01 7.675816243581e-01 7.699409307575e-01 7.723028600775e-01 7.746652197654e-01 7.770275955394e-01 7.793915335601e-01 7.817529120016e-01 7.841159617452e-01 7.864787226379e-01 7.888387073658e-01 7.911999940542e-01 7.935585738505e-01 7.959159845448e-01 7.982721188914e-01 8.006251460881e-01 8.029776695717e-01 8.053265132454e-01 8.076733237260e-01 8.100174593701e-01 8.123562803465e-01 8.146943959483e-01 8.170272185896e-01 8.193552082033e-01 8.216817749876e-01 8.240006686474e-01 8.263173270849e-01 8.286280430553e-01 8.309326423280e-01 8.332340610717e-01 8.355272302981e-01 8.378153217243e-01 8.400979131720e-01 8.423723673088e-01 8.446418231865e-01 8.469027426544e-01 8.491567865740e-01 8.514034760508e-01 8.536405859031e-01 8.558731263624e-01 8.580941034314e-01 8.603070290322e-01 8.625127852194e-01 8.647058448824e-01 8.668931190992e-01 8.690682210743e-01 8.712337032734e-01 8.733905239763e-01 8.755333259113e-01 8.776700661637e-01 8.797918655886e-01 8.819034771335e-01 8.840056869539e-01 8.860922579435e-01 8.881708666294e-01 8.902335061243e-01 8.922847816190e-01 8.943258092991e-01 8.963501063931e-01 8.983641238561e-01 9.003624677751e-01 9.023471876035e-01 9.043202925047e-01 9.062752666109e-01 9.082203286870e-01 9.101472240227e-01 9.120598885557e-01 9.139605158512e-01 9.158403723711e-01 9.177109104272e-01 9.195615361888e-01 9.213964798770e-01 9.232178458590e-01 9.250191469638e-01 9.268087271894e-01 9.285778208405e-01 9.303315065531e-01 9.320695677655e-01 9.337869690122e-01 9.354908270135e-01 9.371748243101e-01 9.388420054333e-01 9.404928411989e-01 9.421220787660e-01 9.437381987543e-01 9.453319414233e-01 9.469093867961e-01 9.484699901059e-01 9.500081145114e-01 9.515324010490e-01 9.530340210831e-01 9.545192863402e-01 9.559867470530e-01 9.574313457288e-01 9.588624464402e-01 9.602701978669e-01 9.616615881661e-01 9.630331678190e-01 9.643847753148e-01 9.657209800114e-01 9.670329180606e-01 9.683305928821e-01 9.696074366472e-01 9.708642522729e-01 9.721058118650e-01 9.733233507545e-01 9.745277502420e-01 9.757097011101e-01 9.768738196905e-01 9.780218200818e-01 9.791467873873e-01 9.802588146940e-01 9.813493757128e-01 9.824227406303e-01 9.834800529811e-01 9.845153833106e-01 9.855390223370e-01 9.865413318554e-01 9.875281829038e-01 9.884983679963e-01 9.894496085129e-01 9.903892395961e-01 9.913073348011e-01 9.922139078200e-01 9.931029049492e-01 9.939757655149e-01 9.948379368316e-01 9.956799941908e-01 9.965122404544e-01 9.973288985182e-01 9.981308438339e-01 9.989229990903e-01 9.996984430474e-01 1.000464959650e+00 1.001217337052e+00 1.001959613487e+00 1.002691673957e+00 1.003409938974e+00 1.004123018068e+00 1.004822677008e+00 1.005515533401e+00 1.006199876125e+00 1.006874214443e+00 1.007546002925e+00 1.008205536263e+00 1.008863239855e+00 1.009513587338e+00 1.010157933597e+00 1.010802171335e+00 1.011437000086e+00 1.012074961580e+00 1.012706757385e+00 1.013337856427e+00 1.013971100692e+00 1.014598749289e+00 1.015232468829e+00 1.015864326671e+00 1.016499661117e+00 1.017139596186e+00 1.017779569235e+00 1.018429083334e+00 1.019078914463e+00 1.019738600027e+00 1.020405121152e+00 1.021077308150e+00 1.021762905475e+00 1.022451868411e+00 1.023157398932e+00 1.023871459099e+00 1.024596820330e+00 1.025340277078e+00 1.026091399991e+00 1.026863636860e+00 1.027648569968e+00 1.028451321185e+00 1.029273982235e+00 1.030110884876e+00 1.030974420661e+00 1.031852011416e+00 1.032755789531e+00 1.033681114399e+00 1.034628217969e+00 1.035604712743e+00 1.036600234573e+00 1.037628209428e+00 1.038680045577e+00 1.039760964824e+00 1.040874256380e+00 1.042011983323e+00 1.043187325799e+00 1.044389360840e+00 1.045627022597e+00 1.046899368697e+00 1.048202172188e+00 1.049547815811e+00 1.050922989770e+00 1.052339417452e+00 1.053793678739e+00 1.055284181547e+00 1.056819448969e+00 1.058388600745e+00 1.060005270917e+00 1.061660249059e+00 1.063357793673e+00 1.065102599835e+00 1.066886576640e+00 1.068719477670e+00 1.070594628256e+00 1.072516699076e+00 1.074486968315e+00 1.076500606373e+00 1.078566317370e+00 1.080676004201e+00 1.082837340134e+00 1.085046365586e+00 1.087303480879e+00 1.089613558384e+00 1.091968820718e+00 1.094378823154e+00 1.096837198729e+00 1.099345248942e+00 1.101908511431e+00 1.104517724878e+00 1.107182845778e+00 1.109896349878e+00 1.112661911402e+00 1.115481344225e+00 1.118346599122e+00 1.121269949855e+00 1.124239209315e+00 1.127261814440e+00 1.130335709790e+00 1.133457962593e+00 1.136635181772e+00 1.139857067189e+00 1.143133092880e+00 1.146458114149e+00 1.149828199765e+00 1.153252045751e+00 1.156719795282e+00 1.160238537052e+00 1.163801905139e+00 1.167412085054e+00 1.171070396127e+00 1.174769323936e+00 1.178517389220e+00 1.182305202423e+00 1.186138059461e+00 1.190012599980e+00 1.193926156165e+00 1.197883911875e+00 1.201877026334e+00 1.205910632691e+00 1.209981633324e+00 1.214086442604e+00 1.218230244711e+00 1.222403850702e+00 1.226613712595e+00 1.230853133981e+00 1.235122999519e+00 1.239424243477e+00 1.243750581124e+00 1.248106582986e+00 1.252485627301e+00 1.256888363110e+00 1.261316620246e+00 1.265761721958e+00 1.270230250310e+00 1.274714487512e+00 1.279216523965e+00 1.283734532292e+00 1.288263601034e+00 1.292808986016e+00 1.297360737233e+00 1.301923701651e+00 1.306493870628e+00 1.311068596855e+00 1.315649931340e+00 1.320230197999e+00 1.324813860553e+00 1.329395348569e+00 1.333974178316e+00 1.338549734595e+00 1.343116243595e+00 1.347678582975e+00 1.352229933699e+00 1.356768642538e+00 1.361297031390e+00 1.365807423253e+00 1.370303900452e+00 1.374780278202e+00 1.379236428683e+00 1.383672532696e+00 1.388081755296e+00 1.392468694152e+00 1.396826552388e+00 1.401156009067e+00 1.405455004834e+00 1.409720395278e+00 1.413954212534e+00 1.418148752448e+00 1.422306946800e+00 1.426426353110e+00 1.430502779479e+00 1.434538556511e+00 1.438527197106e+00 1.442472146893e+00 1.446368277547e+00 1.450213262792e+00 1.454009621808e+00 1.457751156421e+00 1.461439943051e+00 1.465071753430e+00 1.468645385271e+00 1.472162646043e+00 1.475615431876e+00 1.479009564030e+00 1.482338306731e+00 1.485603099776e+00 1.488801873575e+00 1.491930760292e+00 1.494994482904e+00 1.497984982144e+00 1.500905786607e+00 1.503753508171e+00 1.506525457387e+00 1.509226590358e+00 1.511847440895e+00 1.514393367037e+00 1.516861728328e+00 1.519249198042e+00 1.521559225270e+00 1.523786461945e+00 1.525933331648e+00 1.527998811438e+00 1.529980415405e+00 1.531880543198e+00 1.533693988741e+00 1.535425748734e+00 1.537071335397e+00 1.538630721287e+00 1.540108075405e+00 1.541496649929e+00 1.542802874708e+00 1.544021188488e+00 1.545154552118e+00 1.546204694022e+00 1.547166436428e+00 1.548045980979e+00 1.548839243712e+00 1.549549790919e+00 1.550176455946e+00 1.550718403829e+00 1.551182290506e+00 1.551561367478e+00 1.551861939286e+00 1.552083461938e+00 1.552224793835e+00 1.552292163388e+00 1.552280022215e+00 1.552196163394e+00 1.552037918689e+00 1.551807531547e+00 1.551510084226e+00 1.551140847535e+00 1.550707795570e+00 1.550208341968e+00 1.549647366841e+00 1.549027366721e+00 1.548345529815e+00 1.547611877130e+00 1.546821256765e+00 1.545980017568e+00 1.545091679681e+00 1.544152980995e+00 1.543175679617e+00 1.542152372739e+00 1.541094377951e+00 1.539999892882e+00 1.538871030723e+00 1.537716726027e+00 1.536531072996e+00 1.535325190289e+00 1.534097862759e+00 1.532851915386e+00 1.531594627489e+00 1.530322397210e+00 1.529046505333e+00 1.527762431915e+00 1.526478923960e+00 1.525198633069e+00 1.523919509158e+00 1.522653735432e+00 1.521396040244e+00 1.520153814016e+00 1.518931044451e+00 1.517726163778e+00 1.516549557370e+00 1.515395349487e+00 1.514275225661e+00 1.513185713750e+00 1.512131018551e+00 1.511118543082e+00 1.510142440532e+00 1.509214080776e+00 1.508328969753e+00 1.507491051870e+00 1.506706787486e+00 1.505969886682e+00 1.505291425135e+00 1.504665014650e+00 1.504097002482e+00 1.503589157792e+00 1.503136608014e+00 1.502750150351e+00 1.502420770431e+00 1.502155568206e+00 1.501953473261e+00 1.501811029459e+00 1.501737004517e+00 1.501719130923e+00 1.501768202630e+00 1.501877659869e+00 1.502047427725e+00 1.502280785678e+00 1.502568566201e+00 1.502918736861e+00 1.503323078613e+00 1.503782387252e+00 1.504296722434e+00 1.504858081431e+00 1.505472708840e+00 1.506129944600e+00 1.506833685736e+00 1.507578905220e+00 1.508360006651e+00 1.509180943402e+00 1.510031628362e+00 1.510912966678e+00 1.511821023069e+00 1.512750538126e+00 1.513703601057e+00 1.514668363874e+00 1.515649228314e+00 1.516637602811e+00 1.517630412426e+00 1.518628098828e+00 1.519619498838e+00 1.520610382439e+00 1.521588166242e+00 1.522554441294e+00 1.523505953815e+00 1.524433557671e+00 1.525341578922e+00 1.526218314766e+00 1.527068551419e+00 1.527883104574e+00 1.528658595733e+00 1.529396573072e+00 1.530088506340e+00 1.530736700359e+00 1.531333175831e+00 1.531877953879e+00 1.532370251862e+00 1.532802133514e+00 1.533178885011e+00 1.533490567475e+00 1.533739810166e+00 1.533925641975e+00 1.534040350884e+00 1.534090868103e+00 1.534068302250e+00 1.533976117858e+00 1.533812150654e+00 1.533573580403e+00 1.533263730516e+00 1.532877636281e+00 1.532419447795e+00 1.531885042731e+00 1.531275298992e+00 1.530592738179e+00 1.529833383367e+00 1.529002244521e+00 1.528095908920e+00 1.527117787098e+00 1.526067614382e+00 1.524944619195e+00 1.523754048788e+00 1.522491209107e+00 1.521162413668e+00 1.519765716148e+00 1.518301929295e+00 1.516776438453e+00 1.515184354822e+00 1.513533957917e+00 1.511820290960e+00 1.510048423998e+00 1.508220804978e+00 1.506333208790e+00 1.504395639123e+00 1.502400357075e+00 1.500354896301e+00 1.498259421021e+00 1.496111199391e+00 1.493919546921e+00 1.491676785703e+00 1.489391574220e+00 1.487061082379e+00 1.484686076996e+00 1.482273387440e+00 1.479814209592e+00 1.477321423103e+00 1.474787944406e+00 1.472216969430e+00 1.469613907404e+00 1.466973370674e+00 1.464305280811e+00 1.461602808746e+00 1.458873652707e+00 1.456118743392e+00 1.453335376373e+00 1.450535777084e+00 1.447711989498e+00 1.444874234162e+00 1.442023357477e+00 1.439159328106e+00 1.436293691263e+00 1.433420967841e+00 1.430553427026e+00 1.427693224876e+00 1.424842043584e+00 1.422012768675e+00 1.419202070901e+00 1.416427097014e+00 1.413686072749e+00 1.410988175474e+00 1.408346482021e+00 1.405759567534e+00 1.403245311943e+00 1.400804768930e+00 1.398451820340e+00 1.396196047041e+00 1.394040913519e+00 1.392006010492e+00 1.390090738233e+00 1.388312280333e+00 1.386679070556e+00 1.385195653791e+00 1.383881611683e+00 1.382734350042e+00 1.381772047821e+00 1.380998016837e+00 1.380418046573e+00 1.380047376899e+00 1.379879734620e+00 1.379931398331e+00 1.380200534745e+00 1.380689731703e+00 1.381404517389e+00 1.382337463628e+00 1.383497508327e+00 1.384873267065e+00 1.386463166787e+00 1.388264496432e+00 1.390263826913e+00 1.392458895023e+00 1.394833082701e+00 1.397376496037e+00 1.400078300257e+00 1.402916900610e+00 1.405882732851e+00 1.408953118305e+00 1.412110824214e+00 1.415337730563e+00 1.418607302980e+00 1.421905649328e+00 1.425202479311e+00 1.428482211011e+00 1.431719043638e+00 1.434888144795e+00 1.437972812076e+00 1.440943044569e+00 1.443784056525e+00 1.446470696699e+00 1.448981631830e+00 1.451303878845e+00 1.453411069962e+00 1.455293906528e+00 1.456934278620e+00 1.458316573512e+00 1.459435385764e+00 1.460273863042e+00 1.460829603630e+00 1.461094299286e+00 1.461061858676e+00 1.460737766079e+00 1.460112398760e+00 1.459196152535e+00 1.457991188243e+00 1.456498413728e+00 1.454735888882e+00 1.452703092538e+00 1.450419418056e+00 1.447893737180e+00 1.445138555710e+00 1.442177405638e+00 1.439015500676e+00 1.435680258138e+00 1.432185546153e+00 1.428545917874e+00 1.424790922977e+00 1.420927464131e+00 1.416983721995e+00 1.412976344911e+00 1.408920201818e+00 1.404843678070e+00 1.400752148494e+00 1.396675786142e+00 1.392625300347e+00 1.388616077222e+00 1.384674575775e+00 1.380805205932e+00 1.377035497435e+00 1.373375056688e+00 1.369839563136e+00 1.366455696340e+00 1.363224412583e+00 1.360179395659e+00 1.357328438725e+00 1.354691468195e+00 1.352295498518e+00 1.350146565631e+00 1.348283027885e+00 1.346711497859e+00 1.345461503912e+00 1.344559057855e+00 1.344013724682e+00 1.343867906575e+00 1.344124348971e+00 1.344816712064e+00 1.345964731809e+00 1.347575800830e+00 1.349685218228e+00 1.352286205029e+00 1.355403563643e+00 1.359041758288e+00 1.363194257925e+00 1.367879237041e+00 1.373068051178e+00 1.378768144465e+00 1.384958154817e+00 1.391611841408e+00 1.398722500586e+00 1.406237646281e+00 1.414144754288e+00 1.422397467433e+00 1.430951599629e+00 1.439780951369e+00 1.448817896117e+00 1.458039487064e+00 1.467382035109e+00 1.476801979564e+00 1.486263166764e+00 1.495697592647e+00 1.505084997316e+00 1.514363392439e+00 1.523497942708e+00 1.532458757728e+00 1.541189487716e+00 1.549681987027e+00 1.557884552955e+00 1.565778802951e+00 1.573344643917e+00 1.580542642606e+00 1.587376050873e+00 1.593803710182e+00 1.599825061453e+00 1.605422553513e+00 1.610572190502e+00 1.615282721238e+00 1.619522241508e+00 1.623297959688e+00 1.626595630930e+00 1.629405364376e+00 1.631738244254e+00 1.633571096163e+00 1.634924781735e+00 1.635792789690e+00 1.636181852108e+00 1.636115296016e+00 1.635592078242e+00 1.634654602029e+00 1.633315153779e+00 1.631614132045e+00 1.629598109780e+00 1.627296565342e+00 1.624784156904e+00 1.622098532079e+00 1.619313301443e+00 1.616494077798e+00 1.613695930933e+00 1.611007070332e+00 1.608467976799e+00 1.606160181841e+00 1.604131165254e+00 1.602419682942e+00 1.601082591739e+00 1.600114553458e+00 1.599552589609e+00 1.599373184641e+00 1.599552016736e+00 1.600069202562e+00 1.600838434198e+00 1.601820252981e+00 1.602909456515e+00 1.604013788817e+00 1.605046872627e+00 1.605867144460e+00 1.606397228883e+00 1.606500514495e+00 1.606078514890e+00 1.605044318885e+00 1.603282766190e+00 1.600751416595e+00 1.597362821027e+00 1.593088215171e+00 1.587909477841e+00 1.581796933244e+00 1.574797222513e+00 1.566908165575e+00 1.558194550764e+00 1.548719330714e+00 1.538531604556e+00 1.527742919063e+00 1.516406268936e+00 1.504630544172e+00 1.492495424061e+00 1.480068125897e+00 1.467453343292e+00 1.454683796897e+00 1.441846565377e+00 1.428979202032e+00 1.416118849513e+00 1.403326465399e+00 1.390605628175e+00 1.378023604995e+00 1.365603046505e+00 1.353394247946e+00 1.341477111628e+00 1.329898129359e+00 1.318781573308e+00 1.308213341690e+00 1.298323365760e+00 1.289255573722e+00 1.281125436772e+00 1.274102713529e+00 1.268283375729e+00 1.263790494062e+00 1.260701806221e+00 1.259032353252e+00 1.258803534126e+00 1.259918764889e+00 1.262285208848e+00 1.265728099551e+00 1.270018808824e+00 1.274928808973e+00 1.280147853945e+00 1.285400752170e+00 1.290379042809e+00 1.294794518622e+00 1.298402617866e+00 1.300960262318e+00 1.302318544855e+00 1.302345783715e+00 1.300990935786e+00 1.298275496212e+00 1.294253237229e+00 1.289085786226e+00 1.282942653926e+00 1.276066373414e+00 1.268733475796e+00 1.261212891713e+00 1.253821923659e+00 1.246824626495e+00 1.240492630306e+00 1.235049638819e+00 1.230668748934e+00 1.227499109551e+00 1.225605610815e+00 1.225042112455e+00 1.225798958192e+00 1.227844572627e+00 1.231137782233e+00 1.235599330249e+00 1.241178877957e+00 1.247792278573e+00 1.255377164176e+00 1.263862921037e+00 1.273150855355e+00 1.283161682182e+00 1.293750348768e+00 1.304770459140e+00 1.316031482117e+00 1.327297609608e+00 1.338329434670e+00 1.348833636837e+00 1.358539739359e+00 1.367167810101e+00 1.374465010362e+00 1.380239708307e+00 1.384328784984e+00 1.386676878601e+00 1.387281438685e+00 1.386231657054e+00 1.383703828234e+00 1.379912882773e+00 1.375153038650e+00 1.369712793345e+00 1.363890361406e+00 1.357954074045e+00 1.352095083886e+00 1.346454942303e+00 1.341054890897e+00 1.335847696826e+00 1.330696623224e+00 1.325390649194e+00 1.319703382429e+00 1.313366421732e+00 1.306156924549e+00 1.297874160304e+00 1.288369469948e+00 1.277576519675e+00 1.265460110824e+00 1.252064170429e+00 1.237443714649e+00 1.221675143647e+00 1.204838493928e+00 1.186976558310e+00 1.168136837513e+00 1.148327581599e+00 1.129930538053e+00 1.107333622709e+00 1.084378638286e+00 1.064966998098e+00 1.050393964201e+00 1.038440279493e+00 1.025025862572e+00 1.007190993342e+00 9.852990180527e-01 9.631298924291e-01 9.456807377827e-01 9.358964326983e-01 9.326875516390e-01 9.318958920195e-01 9.294262797978e-01 9.241630914931e-01 9.187614954409e-01 9.177609812777e-01 9.241937472584e-01 9.371157230228e-01 9.520275026829e-01 9.637891734370e-01 9.698084018361e-01 9.714312109611e-01 9.727999024550e-01 9.779049588949e-01 9.877030274392e-01 9.993620630718e-01 1.008238967457e+00 1.011058998175e+00 1.008053738552e+00 1.002849081889e+00 1.000169081347e+00 1.002639863678e+00 1.008888379751e+00 1.014456936492e+00 1.014762906287e+00 1.007939192639e+00 9.958474423896e-01 9.827918166360e-01 9.725995807592e-01 9.659642463824e-01 9.600344510005e-01 9.505829347094e-01 9.351462415203e-01 9.150933003784e-01 8.953185093785e-01 8.815756487449e-01 8.769683491069e-01 8.801246279311e-01 8.865802268800e-01 8.922367006042e-01 8.961739706252e-01 9.009296252992e-01 9.102159236801e-01 9.256723210473e-01 9.450044070229e-01 9.630204174062e-01 9.746585457928e-01 9.777924543463e-01 9.741740773750e-01 9.681593774052e-01 9.639078231515e-01 9.627235259581e-01 9.624657749597e-01 9.594861667645e-01 9.515619966138e-01 9.397877746928e-01 9.281992562703e-01 9.211708543821e-01 9.201213182066e-01 9.219708648809e-01 9.205901724480e-01 9.101508871334e-01 8.867574314703e-01 8.439617526373e-01 7.590793541540e-01 7.038907724141e-01 7.476641942784e-01 8.458295684086e-01 9.031380423387e-01 8.670798770842e-01 7.503001960835e-01 6.372534729230e-01 6.449166977882e-01 7.618211106172e-01 8.646684699777e-01 8.722959393441e-01 7.744644912992e-01 6.332608924313e-01 5.816147229062e-01 6.845755680475e-01 8.259406060735e-01 8.937547086711e-01 8.520807463789e-01 7.337341746942e-01 6.398657107812e-01 6.772301632225e-01 8.043131061173e-01 9.012398204349e-01 9.015662154855e-01 8.082243854953e-01 6.955623787698e-01 6.878159329476e-01 8.131709341444e-01 9.588592345059e-01 1.025472672319e+00 9.780150841445e-01 8.457459494009e-01 7.282645035977e-01 7.500472903000e-01 8.935881788954e-01 1.028841526926e+00 1.068583017212e+00 9.959767316689e-01 8.628035118007e-01 7.841372189821e-01 8.466682548181e-01 9.813664506580e-01 1.066643394856e+00 1.040733322916e+00 9.177697293097e-01 7.931227102013e-01 8.020216361394e-01 9.423605171813e-01 1.074026589768e+00 1.092224645669e+00 9.723049178828e-01 7.789344283968e-01 6.883841128116e-01 8.281015029415e-01 1.042876955167e+00 1.160852048014e+00 1.112635611288e+00 9.162748773057e-01 6.960198285344e-01 6.897652296734e-01 9.076383951825e-01 1.110013328662e+00 1.163290553080e+00 1.045665573467e+00 8.347505594682e-01 7.276272213998e-01 8.666814759178e-01 1.080755948674e+00 1.184325621223e+00 1.111151840096e+00 8.990064841126e-01 7.166687712737e-01 8.006640510500e-01 1.054491407078e+00 1.237864032504e+00 1.237286555364e+00 1.043721401684e+00 7.559841411947e-01 6.466866096202e-01 8.763095034233e-01 1.154145905682e+00 1.279075026735e+00 1.192169405364e+00 9.296561236334e-01 6.529816746133e-01 6.817694483834e-01 9.675785562342e-01 1.200270232012e+00 1.249449111835e+00 1.098594522902e+00 8.220396683777e-01 6.280738372684e-01 7.526705553429e-01 1.010230805053e+00 1.171574262299e+00 1.161514538214e+00 9.987916111444e-01 7.884539315075e-01 7.189071976246e-01 8.588366651295e-01 1.039819607682e+00 1.130612317277e+00 1.101590288364e+00 9.973798377463e-01 9.129234522501e-01 9.263966590635e-01 1.011914997202e+00 1.084992699824e+00 1.095913893049e+00 1.051714051839e+00 9.992507182562e-01 9.849023873971e-01 1.009032359675e+00 1.030640603293e+00 1.014567626080e+00 9.611430916176e-01 9.046303119087e-01 8.851681513803e-01 9.082831399089e-01 9.416741478004e-01
 3.203327310973e-01 3.207508408925e-01 3.212107107051e-01 3.218426969315e-01 3.225865541838e-01 3.232886312666e-01 3.238620417731e-01 3.243426662091e-01 3.248490610693e-01 3.254730252409e-01 3.261764519998e-01 3.268147417388e-01 3.273093960176e-01 3.277511602449e-01 3.282850773677e-01 3.289250756700e-01 3.295472191403e-01 3.300465014662e-01 3.304466289092e-01 3.308622009180e-01 3.313955963647e-01 3.320365182607e-01 3.326545899815e-01 3.331178352901e-01 3.334429385573e-01 3.337970928396e-01 3.343267534703e-01 3.349989585535e-01 3.356338170644e-01 3.360876581226e-01 3.363938496608e-01 3.367416058783e-01 3.372901250938e-01 3.379946803520e-01 3.386438653388e-01 3.390862777628e-01 3.393971426163e-01 3.397849416130e-01 3.403633768574e-01 3.410480596889e-01 3.416660335373e-01 3.421235063433e-01 3.424863865316e-01 3.429077377192e-01 3.434794863225e-01 3.441418722332e-01 3.447460778149e-01 3.452069045485e-01 3.455819033487e-01 3.460097379871e-01 3.465795625981e-01 3.472377468127e-01 3.478346009467e-01 3.482732194773e-01 3.486243931628e-01 3.490600824323e-01 3.496620159361e-01 3.503241640314e-01 3.508719802936e-01 3.512546550549e-01 3.516010744413e-01 3.520777865334e-01 3.527102456768e-01 3.533511119695e-01 3.538404710863e-01 3.541866028025e-01 3.545540562032e-01 3.550760501136e-01 3.557096315197e-01 3.563001884168e-01 3.567471369837e-01 3.571032884675e-01 3.575074721176e-01 3.580425461088e-01 3.586521671993e-01 3.592049872646e-01 3.596387423790e-01 3.600141985868e-01 3.604408294940e-01 3.609666277351e-01 3.615459725843e-01 3.620848877390e-01 3.625291054467e-01 3.629178196332e-01 3.633422828247e-01 3.638541247889e-01 3.644204638391e-01 3.649590705237e-01 3.654146944252e-01 3.658081709077e-01 3.662214456884e-01 3.667264402279e-01 3.673019283838e-01 3.678544947866e-01 3.683097845346e-01 3.686903707683e-01 3.690941873359e-01 3.696052663907e-01 3.702008598078e-01 3.707664811910e-01 3.712101708856e-01 3.715674614650e-01 3.719671895118e-01 3.724949705317e-01 3.731062938916e-01 3.736654496924e-01 3.740857574130e-01 3.744242921564e-01 3.748268950756e-01 3.753736514138e-01 3.759870729737e-01 3.765185778365e-01 3.769058511630e-01 3.772347972219e-01 3.776504653237e-01 3.782040225126e-01 3.788007097554e-01 3.792987561804e-01 3.796639140369e-01 3.799965393683e-01 3.804235714286e-01 3.809698916314e-01 3.815405155409e-01 3.820210086696e-01 3.823887850931e-01 3.827340460605e-01 3.831632225628e-01 3.836934780022e-01 3.842478086285e-01 3.847330868087e-01 3.851250771449e-01 3.854855368648e-01 3.859054654643e-01 3.864173540573e-01 3.869673415269e-01 3.874718225336e-01 3.878946455193e-01 3.882713344381e-01 3.886795060513e-01 3.891702360343e-01 3.897158306554e-01 3.902395799632e-01 3.906919862725e-01 3.910873200976e-01 3.914889543663e-01 3.919546258165e-01 3.924814482860e-01 3.930106793333e-01 3.934858347180e-01 3.939059404426e-01 3.943107466077e-01 3.947499782928e-01 3.952424771363e-01 3.957589281750e-01 3.962529739596e-01 3.967020440610e-01 3.971196050778e-01 3.975416520148e-01 3.979999113744e-01 3.984974943962e-01 3.989991870147e-01 3.994716143875e-01 3.999091620091e-01 4.003334912460e-01 4.007753298249e-01 4.012497355368e-01 4.017439623540e-01 4.022284757676e-01 4.026881954658e-01 4.031298366882e-01 4.035702187128e-01 4.040281684329e-01 4.045087245387e-01 4.049944661524e-01 4.054688134187e-01 4.059289362264e-01 4.063812114092e-01 4.068404514501e-01 4.073143063488e-01 4.077954894912e-01 4.082727927283e-01 4.087436109548e-01 4.092137908562e-01 4.096872252813e-01 4.101667761076e-01 4.106468033687e-01 4.111225635349e-01 4.115985650284e-01 4.120835496132e-01 4.125737458059e-01 4.130643005053e-01 4.135498540488e-01 4.140294713810e-01 4.145118876787e-01 4.150059117777e-01 4.155087237488e-01 4.160103080911e-01 4.165048057050e-01 4.169953135874e-01 4.174903999137e-01 4.179980706632e-01 4.185116039744e-01 4.190205921445e-01 4.195243062740e-01 4.200310690596e-01 4.205455283767e-01 4.210671378087e-01 4.215893511505e-01 4.221046699935e-01 4.226207523362e-01 4.231441316089e-01 4.236745180649e-01 4.242062965901e-01 4.247353869830e-01 4.252624957268e-01 4.257931722729e-01 4.263331878919e-01 4.268754002551e-01 4.274139510277e-01 4.279509433796e-01 4.284916545757e-01 4.290386096903e-01 4.295913336256e-01 4.301414411770e-01 4.306879042522e-01 4.312390080892e-01 4.317968036134e-01 4.323582136500e-01 4.329191395171e-01 4.334793114483e-01 4.340409208981e-01 4.346107857230e-01 4.351855073799e-01 4.357588968181e-01 4.363334077367e-01 4.369112303218e-01 4.374943429639e-01 4.380844902585e-01 4.386756798434e-01 4.392653000768e-01 4.398600852534e-01 4.404619139678e-01 4.410684678072e-01 4.416765052128e-01 4.422864072013e-01 4.428988618438e-01 4.435175868455e-01 4.441422034764e-01 4.447678029004e-01 4.453958172220e-01 4.460279255483e-01 4.466637276649e-01 4.473037879381e-01 4.479472630698e-01 4.485930444420e-01 4.492444253142e-01 4.499006373268e-01 4.505570463017e-01 4.512176501697e-01 4.518823793849e-01 4.525530794573e-01 4.532303350286e-01 4.539106308542e-01 4.545904820343e-01 4.552764694818e-01 4.559697664692e-01 4.566685348977e-01 4.573725627142e-01 4.580781478873e-01 4.587871910325e-01 4.595041264528e-01 4.602277422143e-01 4.609546217341e-01 4.616870361829e-01 4.624227049739e-01 4.631631217556e-01 4.639106059219e-01 4.646628440791e-01 4.654200169610e-01 4.661835532148e-01 4.669518154802e-01 4.677236617313e-01 4.685028501741e-01 4.692869882802e-01 4.700768435172e-01 4.708740032430e-01 4.716756018520e-01 4.724832380867e-01 4.732975887014e-01 4.741163769793e-01 4.749419417227e-01 4.757749848028e-01 4.766139288498e-01 4.774595696871e-01 4.783110781995e-01 4.791669541269e-01 4.800301095372e-01 4.809014467972e-01 4.817786323766e-01 4.826631738298e-01 4.835539244390e-01 4.844500704663e-01 4.853541860035e-01 4.862652994223e-01 4.871825219430e-01 4.881080838749e-01 4.890418883293e-01 4.899818996143e-01 4.909278303396e-01 4.918815095226e-01 4.928422627531e-01 4.938125041539e-01 4.947903628889e-01 4.957747549362e-01 4.967670185701e-01 4.977650829464e-01 4.987709572659e-01 4.997877404614e-01 5.008126394160e-01 5.018440431922e-01 5.028831334207e-01 5.039296607520e-01 5.049841437928e-01 5.060485790249e-01 5.071221275119e-01 5.082030436889e-01 5.092912716754e-01 5.103879112779e-01 5.114929387800e-01 5.126082884023e-01 5.137323219524e-01 5.148651840100e-01 5.160056658867e-01 5.171544948435e-01 5.183133428979e-01 5.194820647567e-01 5.206600682465e-01 5.218471190712e-01 5.230428290937e-01 5.242466380455e-01 5.254615915249e-01 5.266863489640e-01 5.279212912895e-01 5.291643739195e-01 5.304162462256e-01 5.316785280710e-01 5.329523271494e-01 5.342344341486e-01 5.355275327014e-01 5.368295527715e-01 5.381408025264e-01 5.394632968355e-01 5.407960781524e-01 5.421385498185e-01 5.434922585513e-01 5.448546842295e-01 5.462273950849e-01 5.476108826784e-01 5.490047474818e-01 5.504101826253e-01 5.518257245551e-01 5.532504475530e-01 5.546866912204e-01 5.561330226790e-01 5.575907427915e-01 5.590599712698e-01 5.605389168549e-01 5.620294290309e-01 5.635302400216e-01 5.650411866329e-01 5.665640339147e-01 5.680984888117e-01 5.696429992819e-01 5.711991001791e-01 5.727657960991e-01 5.743438943217e-01 5.759342885644e-01 5.775339703708e-01 5.791454924981e-01 5.807686599093e-01 5.824025272109e-01 5.840480253882e-01 5.857054283968e-01 5.873722998013e-01 5.890524682340e-01 5.907427570121e-01 5.924444133694e-01 5.941582662371e-01 5.958833416337e-01 5.976193026147e-01 5.993668500454e-01 6.011254552263e-01 6.028958525086e-01 6.046776490785e-01 6.064708926208e-01 6.082755844429e-01 6.100909133071e-01 6.119174675545e-01 6.137563325373e-01 6.156069272008e-01 6.174679280182e-01 6.193405504917e-01 6.212237557505e-01 6.231181543874e-01 6.250242000888e-01 6.269418089625e-01 6.288708983703e-01 6.308094430747e-01 6.327588252633e-01 6.347205305689e-01 6.366920414685e-01 6.386759702469e-01 6.406699870422e-01 6.426739620305e-01 6.446894623009e-01 6.467137759001e-01 6.487512421867e-01 6.507984954902e-01 6.528559394681e-01 6.549239636122e-01 6.570011675223e-01 6.590898832914e-01 6.611885720338e-01 6.632968964211e-01 6.654168159034e-01 6.675446692689e-01 6.696820364084e-01 6.718306339034e-01 6.739889212258e-01 6.761565405307e-01 6.783330892836e-01 6.805181767691e-01 6.827129550388e-01 6.849173504037e-01 6.871313802176e-01 6.893538572129e-01 6.915847677491e-01 6.938230243198e-01 6.960716208840e-01 6.983271771657e-01 7.005923190780e-01 7.028651359914e-01 7.051450086733e-01 7.074332493623e-01 7.097289252535e-01 7.120329877846e-01 7.143440717718e-01 7.166613074352e-01 7.189869347263e-01 7.213184285297e-01 7.236571661512e-01 7.260028053243e-01 7.283535791903e-01 7.307117344697e-01 7.330756464695e-01 7.354455335842e-01 7.378215802428e-01 7.402024179323e-01 7.425880028445e-01 7.449806625834e-01 7.473767743795e-01 7.497782197308e-01 7.521836518599e-01 7.545935407359e-01 7.570086243095e-01 7.594264911880e-01 7.618491424013e-01 7.642757136240e-01 7.667037792506e-01 7.691370082366e-01 7.715721492748e-01 7.740095453275e-01 7.764507545407e-01 7.788926661490e-01 7.813377356654e-01 7.837843712883e-01 7.862318182676e-01 7.886826136158e-01 7.911322409063e-01 7.935833148949e-01 7.960364974699e-01 7.984874865346e-01 8.009410235663e-01 8.033920375722e-01 8.058439006413e-01 8.082957204130e-01 8.107445805421e-01 8.131956510532e-01 8.156428075205e-01 8.180878494193e-01 8.205334419948e-01 8.229742608222e-01 8.254145590427e-01 8.278514533622e-01 8.302835911552e-01 8.327147866096e-01 8.351410138862e-01 8.375646254350e-01 8.399838354170e-01 8.423969844332e-01 8.448096150273e-01 8.472133638550e-01 8.496132673649e-01 8.520083620558e-01 8.543956476588e-01 8.567800082397e-01 8.591550932890e-01 8.615253102271e-01 8.638886062901e-01 8.662428771487e-01 8.685930532878e-01 8.709324818930e-01 8.732647038182e-01 8.755911147814e-01 8.779049364361e-01 8.802132778122e-01 8.825098629380e-01 8.847982138767e-01 8.870783200892e-01 8.893450058494e-01 8.916050565119e-01 8.938525817840e-01 8.960892938129e-01 8.983177881121e-01 9.005300731804e-01 9.027355631717e-01 9.049264803425e-01 9.071049607365e-01 9.092739606958e-01 9.114263042929e-01 9.135700039360e-01 9.156970585823e-01 9.178119477771e-01 9.199150573550e-01 9.220001277464e-01 9.240756779945e-01 9.261337560125e-01 9.281780331624e-01 9.302093852308e-01 9.322213411831e-01 9.342227402006e-01 9.362052786515e-01 9.381733809023e-01 9.401268705877e-01 9.420601709825e-01 9.439827332649e-01 9.458839662964e-01 9.477703484022e-01 9.496415579910e-01 9.514910449155e-01 9.533288495070e-01 9.551439272604e-01 9.569455062299e-01 9.587277056562e-01 9.604897235136e-01 9.622387628669e-01 9.639644383087e-01 9.656752464227e-01 9.673676045890e-01 9.690377132100e-01 9.706944005958e-01 9.723265373551e-01 9.739442993361e-01 9.755420069588e-01 9.771184750631e-01 9.786799982476e-01 9.802171279130e-01 9.817400499856e-01 9.832409224933e-01 9.847222298978e-01 9.861876235408e-01 9.876282323092e-01 9.890545669793e-01 9.904585313301e-01 9.918438630300e-01 9.932113176754e-01 9.945563359315e-01 9.958866421608e-01 9.971935721188e-01 9.984830779515e-01 9.997554060938e-01 1.001004633824e+00 1.002241290998e+00 1.003452537701e+00 1.004649806707e+00 1.005827423907e+00 1.006984191201e+00 1.008127984497e+00 1.009248764296e+00 1.010355202143e+00 1.011443179503e+00 1.012512038797e+00 1.013568389578e+00 1.014601991451e+00 1.015623651956e+00 1.016626972608e+00 1.017613421156e+00 1.018587803107e+00 1.019540948506e+00 1.020485321082e+00 1.021410630693e+00 1.022322852611e+00 1.023222824379e+00 1.024104902156e+00 1.024979346859e+00 1.025836522877e+00 1.026683188066e+00 1.027519000554e+00 1.028339427198e+00 1.029155170333e+00 1.029953982252e+00 1.030746957448e+00 1.031530098105e+00 1.032301737826e+00 1.033069693019e+00 1.033824109828e+00 1.034576987216e+00 1.035319776008e+00 1.036057697749e+00 1.036791514045e+00 1.037517062938e+00 1.038243827202e+00 1.038962536640e+00 1.039681637712e+00 1.040398552306e+00 1.041110905904e+00 1.041828965290e+00 1.042541777171e+00 1.043259224663e+00 1.043977157727e+00 1.044696048048e+00 1.045423622408e+00 1.046148283233e+00 1.046884194181e+00 1.047622545149e+00 1.048368754230e+00 1.049125151131e+00 1.049884767914e+00 1.050660171006e+00 1.051439944112e+00 1.052234295389e+00 1.053041449295e+00 1.053857306387e+00 1.054693798981e+00 1.055538594938e+00 1.056403919712e+00 1.057284351390e+00 1.058181000567e+00 1.059101096149e+00 1.060033927073e+00 1.060994086660e+00 1.061972040636e+00 1.062972786317e+00 1.063999541489e+00 1.065045344871e+00 1.066123957593e+00 1.067222320005e+00 1.068351143585e+00 1.069509711353e+00 1.070692614777e+00 1.071912041961e+00 1.073155259458e+00 1.074437080825e+00 1.075747975826e+00 1.077091660041e+00 1.078475243660e+00 1.079887907167e+00 1.081342666933e+00 1.082830117097e+00 1.084357272835e+00 1.085925775081e+00 1.087528971320e+00 1.089177458031e+00 1.090862895668e+00 1.092593398516e+00 1.094366197451e+00 1.096179436858e+00 1.098041284848e+00 1.099942965045e+00 1.101893371852e+00 1.103888793523e+00 1.105928084417e+00 1.108019785878e+00 1.110153507861e+00 1.112339148590e+00 1.114570974675e+00 1.116851479048e+00 1.119183618179e+00 1.121560798852e+00 1.123993811337e+00 1.126472175596e+00 1.129002553734e+00 1.131586082207e+00 1.134215711700e+00 1.136901778642e+00 1.139634104874e+00 1.142421127172e+00 1.145259668953e+00 1.148145503876e+00 1.151088001187e+00 1.154076057731e+00 1.157119819687e+00 1.160212829818e+00 1.163354563059e+00 1.166551826450e+00 1.169794730559e+00 1.173090549270e+00 1.176434574253e+00 1.179827606388e+00 1.183271278831e+00 1.186759866880e+00 1.190301205676e+00 1.193884799875e+00 1.197518281825e+00 1.201198247566e+00 1.204920481325e+00 1.208691728812e+00 1.212502960392e+00 1.216360803433e+00 1.220259688211e+00 1.224198409695e+00 1.228181410496e+00 1.232200197259e+00 1.236261030259e+00 1.240357960478e+00 1.244490962608e+00 1.248662641877e+00 1.252864067546e+00 1.257103485055e+00 1.261372284862e+00 1.265672880806e+00 1.270004414459e+00 1.274361221677e+00 1.278749654718e+00 1.283159201929e+00 1.287595742997e+00 1.292055774165e+00 1.296534913472e+00 1.301037536300e+00 1.305555033016e+00 1.310093092424e+00 1.314645092848e+00 1.319210701521e+00 1.323790919075e+00 1.328379071681e+00 1.332979056663e+00 1.337584979320e+00 1.342196992595e+00 1.346814782769e+00 1.351432969098e+00 1.356053976309e+00 1.360672753849e+00 1.365290077918e+00 1.369902966940e+00 1.374507973451e+00 1.379108480767e+00 1.383696522667e+00 1.388274091371e+00 1.392839082067e+00 1.397387020618e+00 1.401921351249e+00 1.406434056874e+00 1.410927587833e+00 1.415400148692e+00 1.419846116521e+00 1.424269041717e+00 1.428661135296e+00 1.433026471402e+00 1.437359676629e+00 1.441658193676e+00 1.445924243687e+00 1.450151045140e+00 1.454342062131e+00 1.458491005036e+00 1.462597625796e+00 1.466662300093e+00 1.470679496778e+00 1.474651143764e+00 1.478572890286e+00 1.482443697070e+00 1.486263183470e+00 1.490026383963e+00 1.493736871888e+00 1.497387774236e+00 1.500980280164e+00 1.504513018100e+00 1.507982765250e+00 1.511390641099e+00 1.514731355891e+00 1.518006534738e+00 1.521214801481e+00 1.524351465835e+00 1.527419412499e+00 1.530413481941e+00 1.533335352728e+00 1.536182749429e+00 1.538953800577e+00 1.541648850692e+00 1.544264773785e+00 1.546803089416e+00 1.549260203774e+00 1.551635928565e+00 1.553931985399e+00 1.556142769061e+00 1.558270640775e+00 1.560314765234e+00 1.562273649342e+00 1.564147568618e+00 1.565933961315e+00 1.567636173089e+00 1.569249485866e+00 1.570776761842e+00 1.572216384767e+00 1.573567743957e+00 1.574833680576e+00 1.576009825529e+00 1.577098556951e+00 1.578100387899e+00 1.579014696191e+00 1.579843591829e+00 1.580583493725e+00 1.581239523366e+00 1.581809779211e+00 1.582294301885e+00 1.582697509494e+00 1.583014493862e+00 1.583251720524e+00 1.583406487466e+00 1.583482031630e+00 1.583479230979e+00 1.583396133728e+00 1.583241429735e+00 1.583009498629e+00 1.582705078931e+00 1.582330802408e+00 1.581884647799e+00 1.581373981295e+00 1.580794757161e+00 1.580154280507e+00 1.579451771672e+00 1.578688127274e+00 1.577870078293e+00 1.576995166008e+00 1.576070498744e+00 1.575095933061e+00 1.574071688429e+00 1.573007748954e+00 1.571898369796e+00 1.570753605938e+00 1.569571368765e+00 1.568356385762e+00 1.567113424119e+00 1.565839826041e+00 1.564547367440e+00 1.563230773930e+00 1.561898036355e+00 1.560553653980e+00 1.559194271692e+00 1.557831315420e+00 1.556461534984e+00 1.555092376294e+00 1.553725847744e+00 1.552362145737e+00 1.551011425351e+00 1.549668344335e+00 1.548343634745e+00 1.547035332808e+00 1.545748883567e+00 1.544488100869e+00 1.543252910873e+00 1.542050722114e+00 1.540879615411e+00 1.539744978574e+00 1.538651041738e+00 1.537594620036e+00 1.536584273884e+00 1.535618004607e+00 1.534700919303e+00 1.533834189913e+00 1.533016792336e+00 1.532257070615e+00 1.531548871069e+00 1.530899858530e+00 1.530308263356e+00 1.529773146243e+00 1.529302027836e+00 1.528886783716e+00 1.528536950786e+00 1.528245611045e+00 1.528015530236e+00 1.527849305769e+00 1.527741084190e+00 1.527696968454e+00 1.527710502469e+00 1.527784495082e+00 1.527918245734e+00 1.528105466198e+00 1.528353287061e+00 1.528651303764e+00 1.529003959507e+00 1.529406354204e+00 1.529856311317e+00 1.530356009380e+00 1.530895450790e+00 1.531480031235e+00 1.532102544230e+00 1.532759549759e+00 1.533453151844e+00 1.534173090366e+00 1.534923687773e+00 1.535695752434e+00 1.536489010833e+00 1.537301485933e+00 1.538124923834e+00 1.538962557217e+00 1.539804185639e+00 1.540651642200e+00 1.541498959589e+00 1.542341484021e+00 1.543180149970e+00 1.544005832438e+00 1.544819138691e+00 1.545615101594e+00 1.546388859938e+00 1.547141828104e+00 1.547864513661e+00 1.548559657444e+00 1.549220466344e+00 1.549844250633e+00 1.550431704989e+00 1.550973441014e+00 1.551474645568e+00 1.551925386082e+00 1.552328071046e+00 1.552679490295e+00 1.552975290965e+00 1.553218434909e+00 1.553400155564e+00 1.553525332932e+00 1.553589203689e+00 1.553589977960e+00 1.553529948394e+00 1.553402293559e+00 1.553212559980e+00 1.552954278194e+00 1.552629904212e+00 1.552240389111e+00 1.551780617033e+00 1.551256386907e+00 1.550662029579e+00 1.550002259164e+00 1.549275192026e+00 1.548479984266e+00 1.547621161806e+00 1.546693046558e+00 1.545702823279e+00 1.544647190709e+00 1.543527540047e+00 1.542346230359e+00 1.541100476972e+00 1.539797560085e+00 1.538430992976e+00 1.537007105733e+00 1.535526467085e+00 1.533985592235e+00 1.532393114056e+00 1.530743088628e+00 1.529039615339e+00 1.527283240648e+00 1.525472383324e+00 1.523615412407e+00 1.521702044413e+00 1.519743211075e+00 1.517734586841e+00 1.515676173672e+00 1.513574271798e+00 1.511421999998e+00 1.509226399646e+00 1.506984669894e+00 1.504697626722e+00 1.502369915216e+00 1.499994051280e+00 1.497580838986e+00 1.495122884548e+00 1.492626119987e+00 1.490091817220e+00 1.487514773058e+00 1.484907243692e+00 1.482259743926e+00 1.479581472084e+00 1.476872933647e+00 1.474130993893e+00 1.471368177305e+00 1.468576703378e+00 1.465767994380e+00 1.462941992607e+00 1.460100800332e+00 1.457255156958e+00 1.454401286658e+00 1.451553098410e+00 1.448709724526e+00 1.445879503766e+00 1.443072613952e+00 1.440287012406e+00 1.437542238203e+00 1.434836368872e+00 1.432182580715e+00 1.429590531879e+00 1.427064572621e+00 1.424622322934e+00 1.422265013417e+00 1.420010295244e+00 1.417866075206e+00 1.415837916641e+00 1.413946956388e+00 1.412191579221e+00 1.410592320352e+00 1.409155231691e+00 1.407887113984e+00 1.406806764923e+00 1.405911035637e+00 1.405219060447e+00 1.404731786270e+00 1.404455444963e+00 1.404401867661e+00 1.404566696460e+00 1.404961097729e+00 1.405581494437e+00 1.406428718382e+00 1.407506982298e+00 1.408803694031e+00 1.410324865021e+00 1.412057249257e+00 1.413996994350e+00 1.416134009603e+00 1.418453458502e+00 1.420950312180e+00 1.423602562127e+00 1.426398840120e+00 1.429322045871e+00 1.432349688584e+00 1.435468970693e+00 1.438652212277e+00 1.441882920485e+00 1.445137981804e+00 1.448391683321e+00 1.451626379746e+00 1.454812648457e+00 1.457933079656e+00 1.460961857481e+00 1.463875357422e+00 1.466656502296e+00 1.469278232941e+00 1.471726352757e+00 1.473979497432e+00 1.476017510281e+00 1.477830780291e+00 1.479396825988e+00 1.480711776014e+00 1.481759947108e+00 1.482530300276e+00 1.483023262435e+00 1.483225625532e+00 1.483140666833e+00 1.482766499235e+00 1.482100292008e+00 1.481154360272e+00 1.479921657283e+00 1.478420356191e+00 1.476654827977e+00 1.474632144230e+00 1.472374165988e+00 1.469881331876e+00 1.467178570145e+00 1.464278405134e+00 1.461192264337e+00 1.457947804391e+00 1.454550740409e+00 1.451028432560e+00 1.447396061583e+00 1.443666789356e+00 1.439869831929e+00 1.436011561939e+00 1.432118054160e+00 1.428204984415e+00 1.424284048362e+00 1.420383473139e+00 1.416505204018e+00 1.412678875993e+00 1.408914503741e+00 1.405224879193e+00 1.401638306077e+00 1.398155105903e+00 1.394807110109e+00 1.391601598801e+00 1.388557191318e+00 1.385704208762e+00 1.383042748747e+00 1.380612593990e+00 1.378421715853e+00 1.376496774704e+00 1.374867071326e+00 1.373541395991e+00 1.372564381212e+00 1.371942266388e+00 1.371708900854e+00 1.371891999077e+00 1.372500929422e+00 1.373577709396e+00 1.375124466938e+00 1.377169398708e+00 1.379730555181e+00 1.382805895363e+00 1.386425565323e+00 1.390571814546e+00 1.395260545296e+00 1.400484485643e+00 1.406222920168e+00 1.412482561417e+00 1.419218893157e+00 1.426428458816e+00 1.434074433361e+00 1.442116417802e+00 1.450537993681e+00 1.459272960257e+00 1.468300314909e+00 1.477563751524e+00 1.487013511348e+00 1.496617262083e+00 1.506303694305e+00 1.516047180744e+00 1.525785703211e+00 1.535474051454e+00 1.545079977032e+00 1.554538843207e+00 1.563834035210e+00 1.572908867843e+00 1.581733633284e+00 1.590282872878e+00 1.598505791780e+00 1.606399566815e+00 1.613914821774e+00 1.621038656783e+00 1.627750562887e+00 1.634013525119e+00 1.639831899081e+00 1.645163935599e+00 1.650006544833e+00 1.654342631453e+00 1.658146679871e+00 1.661423852357e+00 1.664141239350e+00 1.666308727332e+00 1.667909257099e+00 1.668936481701e+00 1.669406838548e+00 1.669301106305e+00 1.668651249168e+00 1.667459671469e+00 1.665747645739e+00 1.663555932322e+00 1.660899294468e+00 1.657843264366e+00 1.654418974039e+00 1.650690212559e+00 1.646724987855e+00 1.642574610439e+00 1.638333033877e+00 1.634052313722e+00 1.629821434650e+00 1.625713118160e+00 1.621781196898e+00 1.618114956262e+00 1.614741050819e+00 1.611723515395e+00 1.609087750690e+00 1.606837659857e+00 1.604999118242e+00 1.603523662156e+00 1.602405911869e+00 1.601579095489e+00 1.600975629826e+00 1.600536564670e+00 1.600138148180e+00 1.599714979743e+00 1.599139752361e+00 1.598308423862e+00 1.597133100245e+00 1.595481306284e+00 1.593294202880e+00 1.590464730402e+00 1.586932467345e+00 1.582658116732e+00 1.577574820183e+00 1.571701111699e+00 1.565007810304e+00 1.557523966207e+00 1.549290884836e+00 1.540329579353e+00 1.530734498571e+00 1.520542103023e+00 1.509841500216e+00 1.498713043036e+00 1.487211521523e+00 1.475441537709e+00 1.463435172123e+00 1.451276251780e+00 1.439009734231e+00 1.426663055353e+00 1.414301599029e+00 1.401920113338e+00 1.389574216528e+00 1.377279142992e+00 1.365061500139e+00 1.352985427836e+00 1.341073757323e+00 1.329426516830e+00 1.318113917936e+00 1.307243125562e+00 1.296953934025e+00 1.287358054893e+00 1.278634021471e+00 1.270909165270e+00 1.264337230378e+00 1.259054523216e+00 1.255139109799e+00 1.252687360440e+00 1.251689929343e+00 1.252130822820e+00 1.253921834401e+00 1.256902841867e+00 1.260904602135e+00 1.265660464879e+00 1.270914902907e+00 1.276366644777e+00 1.281703721333e+00 1.286647595417e+00 1.290899195182e+00 1.294237959348e+00 1.296451020339e+00 1.297395458204e+00 1.297001155691e+00 1.295223094093e+00 1.292131727316e+00 1.287813926176e+00 1.282436326666e+00 1.276218151808e+00 1.269388086272e+00 1.262242112873e+00 1.255043718219e+00 1.248084194499e+00 1.241629903581e+00 1.235904768419e+00 1.231129791265e+00 1.227440360880e+00 1.224968683688e+00 1.223782071733e+00 1.223911443186e+00 1.225381585451e+00 1.228160737657e+00 1.232242271893e+00 1.237580315475e+00 1.244140676985e+00 1.251886549664e+00 1.260744157547e+00 1.270663653472e+00 1.281529320179e+00 1.293216538397e+00 1.305559100464e+00 1.318326590089e+00 1.331278492378e+00 1.344104101153e+00 1.356491616066e+00 1.368103954498e+00 1.378604674258e+00 1.387702777347e+00 1.395120769132e+00 1.400670783581e+00 1.404218563891e+00 1.405718963792e+00 1.405226490876e+00 1.402850165671e+00 1.398806626087e+00 1.393338617481e+00 1.386740054904e+00 1.379314070382e+00 1.371325335482e+00 1.363024401656e+00 1.354567848132e+00 1.346051801563e+00 1.337487267183e+00 1.328796381568e+00 1.319867585824e+00 1.310518930994e+00 1.300582312278e+00 1.289889635124e+00 1.278304940689e+00 1.265762194392e+00 1.252223569467e+00 1.237735893136e+00 1.222368233965e+00 1.206216414963e+00 1.189394366726e+00 1.171975373760e+00 1.154027424893e+00 1.135559909241e+00 1.118514973807e+00 1.097536744527e+00 1.076419459262e+00 1.058967565956e+00 1.046346862528e+00 1.036217619427e+00 1.024416611614e+00 1.007935065809e+00 9.870852840760e-01 9.655612611078e-01 9.482642280402e-01 9.380889164981e-01 9.339723101445e-01 9.318632914241e-01 9.277940147942e-01 9.207698349149e-01 9.135576448570e-01 9.108323791402e-01 9.157605130588e-01 9.274905272630e-01 9.415382794196e-01 9.527144170033e-01 9.583458588940e-01 9.596907469560e-01 9.608086201158e-01 9.656054833025e-01 9.749459723780e-01 9.859162241717e-01 9.938121905816e-01 9.953273720018e-01 9.907145331153e-01 9.836961937926e-01 9.791691113797e-01 9.799795985513e-01 9.849472944305e-01 9.897378989581e-01 9.898441332214e-01 9.834689970536e-01 9.725395515658e-01 9.613738987393e-01 9.536989857717e-01 9.499694435128e-01 9.470327447120e-01 9.403856251403e-01 9.273523982417e-01 9.091006619449e-01 8.903076605579e-01 8.765272384078e-01 8.707855303482e-01 8.718235777598e-01 8.754593346749e-01 8.779422463921e-01 8.787132718195e-01 8.806711385745e-01 8.878514920779e-01 9.020821815989e-01 9.210808029476e-01 9.395362507538e-01 9.522367183960e-01 9.569194002051e-01 9.551826776901e-01 9.511384263093e-01 9.485922424315e-01 9.484646820178e-01 9.483442809231e-01 9.445280855737e-01 9.349864752307e-01 9.212417814769e-01 9.079825852738e-01 9.003928203163e-01 9.006866757571e-01 9.063377340172e-01 9.113525811165e-01 9.094207283660e-01 8.960628504856e-01 8.578305305151e-01 7.768101905878e-01 7.344137216004e-01 7.856269591848e-01 8.773684969597e-01 9.210060180645e-01 8.733478647507e-01 7.561022426871e-01 6.584947620462e-01 6.804759091750e-01 7.899129480483e-01 8.722034232980e-01 8.604016232508e-01 7.584192487430e-01 6.435634247904e-01 6.382404288393e-01 7.541139483955e-01 8.723725919012e-01 9.043541488454e-01 8.319911394925e-01 7.063471072674e-01 6.421901621554e-01 7.153673556670e-01 8.432372613986e-01 9.146638277230e-01 8.844020690340e-01 7.777808788543e-01 6.911354476390e-01 7.331301827681e-01 8.733527719034e-01 9.924888515475e-01 1.014084626517e+00 9.268623254844e-01 7.869553613794e-01 7.169091453224e-01 8.017854944339e-01 9.575176473424e-01 1.062333147934e+00 1.058972360175e+00 9.582363956319e-01 8.376524040217e-01 8.132115059808e-01 9.126527461107e-01 1.032795509525e+00 1.074640159892e+00 1.007205937881e+00 8.759918306466e-01 8.013970956507e-01 8.800795801961e-01 1.037012486573e+00 1.136417571484e+00 1.103331380971e+00 9.400850627712e-01 7.431165404779e-01 7.112875952320e-01 8.975162474789e-01 1.105352312269e+00 1.189589757646e+00 1.104431804654e+00 8.892368396176e-01 6.926902123739e-01 7.342597812466e-01 9.514223463621e-01 1.119910357140e+00 1.133625369794e+00 9.923832014439e-01 7.996878839873e-01 7.599511335290e-01 9.329864669273e-01 1.123083471531e+00 1.179642372635e+00 1.062656504688e+00 8.379975597156e-01 7.124764312552e-01 8.699759030158e-01 1.127760800772e+00 1.273686933134e+00 1.222998668164e+00 9.898133261334e-01 7.089088389535e-01 6.881822592042e-01 9.640766603930e-01 1.222132725751e+00 1.300220003007e+00 1.161226703811e+00 8.639028677935e-01 6.164203747902e-01 7.388150204899e-01 1.047073536161e+00 1.252852623632e+00 1.256142370550e+00 1.059998752786e+00 7.636538137360e-01 6.197984028177e-01 8.098201280168e-01 1.068766269206e+00 1.197660667947e+00 1.144851771781e+00 9.489291399994e-01 7.414168608546e-01 7.234926500241e-01 8.956067874130e-01 1.062660261602e+00 1.116313905577e+00 1.049387110454e+00 9.297358763233e-01 8.703955750952e-01 9.292520434366e-01 1.037036294166e+00 1.101020860385e+00 1.086605580870e+00 1.020433874393e+00 9.662712857499e-01 9.717650255128e-01 1.018876236602e+00 1.051303188527e+00 1.033207846633e+00 9.712094267727e-01 9.051234562163e-01 8.762707817296e-01 8.887664512824e-01 9.120398888208e-01
 3.431512867779e-01 3.435451802261e-01 3.439878388968e-01 3.446207296954e-01 3.453733657849e-01 3.460771072319e-01 3.466371320661e-01 3.471004094845e-01 3.475983566523e-01 3.482295522000e-01 3.489454494762e-01 3.495877052884e-01 3.500688499706e-01 3.504918802532e-01 3.510200206328e-01 3.516722782005e-01 3.523106630075e-01 3.528123511024e-01 3.531961354105e-01 3.535934476318e-01 3.541219984683e-01 3.547739552666e-01 3.554048990844e-01 3.558655467621e-01 3.561712061358e-01 3.565042650894e-01 3.570268199324e-01 3.577061792152e-01 3.583499013631e-01 3.587976488096e-01 3.590831266522e-01 3.594078599293e-01 3.599467862541e-01 3.606585560559e-01 3.613133294445e-01 3.617456313897e-01 3.620313733037e-01 3.623970681109e-01 3.629699877985e-01 3.636636029793e-01 3.642843851273e-01 3.647271808044e-01 3.650634114193e-01 3.654671297885e-01 3.660377610224e-01 3.667082243749e-01 3.673112680555e-01 3.677546221641e-01 3.681048068317e-01 3.685187348832e-01 3.690892548564e-01 3.697544216749e-01 3.703487920210e-01 3.707701491306e-01 3.710978431023e-01 3.715179272553e-01 3.721204029616e-01 3.727910289126e-01 3.733374701032e-01 3.737016855308e-01 3.740217849401e-01 3.744833396200e-01 3.751181538340e-01 3.757694752059e-01 3.762562367025e-01 3.765789185830e-01 3.769169784658e-01 3.774244306969e-01 3.780660397597e-01 3.786673129382e-01 3.791069579990e-01 3.794333587483e-01 3.798076766224e-01 3.803341611976e-01 3.809539561334e-01 3.815141892585e-01 3.819323185456e-01 3.822757051257e-01 3.826766942872e-01 3.831987477528e-01 3.837882482775e-01 3.843286796959e-01 3.847516154239e-01 3.851088053058e-01 3.855121509865e-01 3.860234789079e-01 3.865967731544e-01 3.871307973523e-01 3.875637008553e-01 3.879276083476e-01 3.883233209859e-01 3.888263172444e-01 3.894049720544e-01 3.899477417661e-01 3.903796155134e-01 3.907329129890e-01 3.911206736572e-01 3.916265787514e-01 3.922193176683e-01 3.927726055390e-01 3.931916884537e-01 3.935233288923e-01 3.939042326037e-01 3.944235892568e-01 3.950274036974e-01 3.955717172507e-01 3.959676840571e-01 3.962783034308e-01 3.966602538226e-01 3.971936528100e-01 3.977956150047e-01 3.983107473918e-01 3.986734794909e-01 3.989752440056e-01 3.993664136835e-01 3.999034155905e-01 4.004863641510e-01 4.009670166283e-01 4.013064508597e-01 4.016106801050e-01 4.020126175595e-01 4.025391179566e-01 4.030940221858e-01 4.035564723239e-01 4.038995098137e-01 4.042153951817e-01 4.046162586240e-01 4.051237369531e-01 4.056590931718e-01 4.061248937130e-01 4.064920219888e-01 4.068230140899e-01 4.072126919671e-01 4.076986097173e-01 4.082260737677e-01 4.087086321713e-01 4.091068676189e-01 4.094532760483e-01 4.098303240240e-01 4.102910682075e-01 4.108098542806e-01 4.113094784412e-01 4.117362222321e-01 4.121010397809e-01 4.124706342124e-01 4.129026917564e-01 4.133996529600e-01 4.139010886069e-01 4.143487852305e-01 4.147385039602e-01 4.151104051473e-01 4.155141721680e-01 4.159725273864e-01 4.164582477303e-01 4.169226472667e-01 4.173400814559e-01 4.177245785002e-01 4.181098331267e-01 4.185313168740e-01 4.189936111666e-01 4.194616937627e-01 4.199013859989e-01 4.203043031173e-01 4.206911971460e-01 4.210941137539e-01 4.215296365333e-01 4.219856963335e-01 4.224338421416e-01 4.228562322465e-01 4.232592684336e-01 4.236587040287e-01 4.240765625769e-01 4.245150436408e-01 4.249596884402e-01 4.253939501925e-01 4.258121531806e-01 4.262222176669e-01 4.266374119286e-01 4.270671417196e-01 4.275053771181e-01 4.279381277015e-01 4.283646461975e-01 4.287893995927e-01 4.292170997168e-01 4.296500331997e-01 4.300833614531e-01 4.305126857021e-01 4.309413058374e-01 4.313771712607e-01 4.318187158483e-01 4.322606789685e-01 4.326968208535e-01 4.331271101480e-01 4.335581655287e-01 4.340003116606e-01 4.344517008489e-01 4.349013971340e-01 4.353440056028e-01 4.357812020941e-01 4.362232277937e-01 4.366754671848e-01 4.371346383440e-01 4.375883850212e-01 4.380367567052e-01 4.384866026233e-01 4.389433435275e-01 4.394074363455e-01 4.398710927371e-01 4.403289867552e-01 4.407854969300e-01 4.412488864423e-01 4.417185782770e-01 4.421894043908e-01 4.426566755619e-01 4.431211809678e-01 4.435889778672e-01 4.440645499319e-01 4.445426988175e-01 4.450172474708e-01 4.454889422340e-01 4.459636810280e-01 4.464449710696e-01 4.469300609349e-01 4.474129869796e-01 4.478915223987e-01 4.483736955535e-01 4.488617443474e-01 4.493527838087e-01 4.498448466794e-01 4.503344144987e-01 4.508246651781e-01 4.513218339965e-01 4.518243579119e-01 4.523256108461e-01 4.528260949336e-01 4.533296486824e-01 4.538390290568e-01 4.543535171274e-01 4.548694433479e-01 4.553831971435e-01 4.559004845203e-01 4.564246777061e-01 4.569526214963e-01 4.574824827993e-01 4.580137098075e-01 4.585456066172e-01 4.590838130664e-01 4.596270561561e-01 4.601711397057e-01 4.607166205073e-01 4.612660695865e-01 4.618178118751e-01 4.623732303666e-01 4.629328489345e-01 4.634921271458e-01 4.640574882401e-01 4.646274747059e-01 4.651970984741e-01 4.657694679318e-01 4.663466438783e-01 4.669280751415e-01 4.675156161654e-01 4.681058266943e-01 4.686950294291e-01 4.692897102334e-01 4.698912264259e-01 4.704979428542e-01 4.711085061268e-01 4.717214736384e-01 4.723358508412e-01 4.729580768691e-01 4.735859788780e-01 4.742175387522e-01 4.748534963381e-01 4.754919240061e-01 4.761344147070e-01 4.767835200746e-01 4.774373572330e-01 4.780953831443e-01 4.787585884594e-01 4.794262522150e-01 4.800972855320e-01 4.807745899129e-01 4.814568218250e-01 4.821435023331e-01 4.828374852112e-01 4.835356100691e-01 4.842393722872e-01 4.849484295035e-01 4.856622013075e-01 4.863818767341e-01 4.871077296919e-01 4.878400977825e-01 4.885783440587e-01 4.893223269526e-01 4.900700846191e-01 4.908248150666e-01 4.915865138561e-01 4.923541002691e-01 4.931281221356e-01 4.939080645253e-01 4.946933548938e-01 4.954863900652e-01 4.962857806634e-01 4.970908351534e-01 4.979042900591e-01 4.987241063267e-01 4.995509062127e-01 5.003843699342e-01 5.012231017702e-01 5.020699783142e-01 5.029242878848e-01 5.037877999774e-01 5.046572910726e-01 5.055332483103e-01 5.064152215547e-01 5.073050473305e-01 5.082052020812e-01 5.091124217992e-01 5.100279169610e-01 5.109494775503e-01 5.118773946917e-01 5.128141944913e-01 5.137608282585e-01 5.147155498025e-01 5.156780654823e-01 5.166481142511e-01 5.176257293135e-01 5.186113663172e-01 5.196075822866e-01 5.206121740092e-01 5.216252900572e-01 5.226468875270e-01 5.236757542745e-01 5.247147942236e-01 5.257635653341e-01 5.268215883623e-01 5.278881085451e-01 5.289639883955e-01 5.300481161627e-01 5.311431215780e-01 5.322480890371e-01 5.333619879004e-01 5.344854908347e-01 5.356176504161e-01 5.367601754428e-01 5.379142604075e-01 5.390765801557e-01 5.402502157741e-01 5.414331817229e-01 5.426251638226e-01 5.438294678955e-01 5.450423275896e-01 5.462665460947e-01 5.475018385569e-01 5.487464654375e-01 5.500012071352e-01 5.512672744471e-01 5.525443572144e-01 5.538320567785e-01 5.551311467481e-01 5.564403678578e-01 5.577602468859e-01 5.590921553793e-01 5.604341471864e-01 5.617889364633e-01 5.631540498086e-01 5.645295031968e-01 5.659178865254e-01 5.673168277981e-01 5.687281815106e-01 5.701512896159e-01 5.715846731172e-01 5.730302818895e-01 5.744877077505e-01 5.759565058389e-01 5.774381983414e-01 5.789302359932e-01 5.804357109902e-01 5.819528519693e-01 5.834808112116e-01 5.850215636113e-01 5.865756419677e-01 5.881390947517e-01 5.897170013685e-01 5.913065206571e-01 5.929080438809e-01 5.945228293952e-01 5.961486250462e-01 5.977877636845e-01 5.994390485633e-01 6.011013628989e-01 6.027773826738e-01 6.044660341788e-01 6.061668159652e-01 6.078809110878e-01 6.096056814348e-01 6.113440893872e-01 6.130948531617e-01 6.148583887978e-01 6.166352752512e-01 6.184232250421e-01 6.202229592715e-01 6.220366043958e-01 6.238623537319e-01 6.257011910385e-01 6.275526242747e-01 6.294151083444e-01 6.312906586333e-01 6.331782058288e-01 6.350783190507e-01 6.369919699289e-01 6.389169761343e-01 6.408537089847e-01 6.428029642139e-01 6.447640005194e-01 6.467388662046e-01 6.487254353157e-01 6.507233008526e-01 6.527335451781e-01 6.547548199277e-01 6.567888356492e-01 6.588355856382e-01 6.608932655934e-01 6.629634755020e-01 6.650443799012e-01 6.671365922674e-01 6.692414922314e-01 6.713571117559e-01 6.734849062829e-01 6.756236567407e-01 6.777729664827e-01 6.799335181746e-01 6.821059029916e-01 6.842885197982e-01 6.864830153363e-01 6.886868507236e-01 6.909018683277e-01 6.931271133130e-01 6.953628245883e-01 6.976099808310e-01 6.998668284078e-01 7.021326002501e-01 7.044085718345e-01 7.066946370873e-01 7.089903162892e-01 7.112959562587e-01 7.136101277239e-01 7.159342227090e-01 7.182671354839e-01 7.206094499283e-01 7.229600537067e-01 7.253186709669e-01 7.276866671068e-01 7.300629563097e-01 7.324475659008e-01 7.348401116084e-01 7.372392056772e-01 7.396474378040e-01 7.420627541508e-01 7.444849428426e-01 7.469150593424e-01 7.493523194621e-01 7.517953143446e-01 7.542454106983e-01 7.567011240082e-01 7.591639094511e-01 7.616322197894e-01 7.641063980778e-01 7.665865037435e-01 7.690713175941e-01 7.715614380836e-01 7.740571063930e-01 7.765566187053e-01 7.790616453543e-01 7.815700684150e-01 7.840821747338e-01 7.865993451489e-01 7.891181972328e-01 7.916418765076e-01 7.941685886592e-01 7.966963178983e-01 7.992294313281e-01 8.017631820475e-01 8.042985154147e-01 8.068370800813e-01 8.093756753139e-01 8.119175842147e-01 8.144590024186e-01 8.170003816962e-01 8.195446606463e-01 8.220873194006e-01 8.246312699658e-01 8.271740136991e-01 8.297153617095e-01 8.322591816318e-01 8.347980878302e-01 8.373381880147e-01 8.398760003512e-01 8.424097238001e-01 8.449451746699e-01 8.474745093217e-01 8.500029023189e-01 8.525283330574e-01 8.550485458309e-01 8.575685991666e-01 8.600807319444e-01 8.625910540389e-01 8.650970846014e-01 8.675956931261e-01 8.700924333567e-01 8.725809833989e-01 8.750651902517e-01 8.775440870321e-01 8.800136222009e-01 8.824803806933e-01 8.849372405610e-01 8.873882643430e-01 8.898329088649e-01 8.922663055643e-01 8.946957360941e-01 8.971133852817e-01 8.995233705741e-01 9.019260726022e-01 9.043159325489e-01 9.067009346145e-01 9.090720211153e-01 9.114337940495e-01 9.137876348199e-01 9.161261360633e-01 9.184588055834e-01 9.207764992313e-01 9.230838016529e-01 9.253801566166e-01 9.276610872968e-01 9.299347014428e-01 9.321913575466e-01 9.344364907424e-01 9.366698496709e-01 9.388853333000e-01 9.410933177222e-01 9.432822815127e-01 9.454584201526e-01 9.476217326203e-01 9.497658328044e-01 9.519007269907e-01 9.540153566560e-01 9.561178722746e-01 9.582038814926e-01 9.602712891871e-01 9.623275987142e-01 9.643617942772e-01 9.663829044851e-01 9.683873207799e-01 9.703723731299e-01 9.723437026196e-01 9.742929231130e-01 9.762295383204e-01 9.781454142798e-01 9.800423597854e-01 9.819258631201e-01 9.837852213973e-01 9.856309609182e-01 9.874561915367e-01 9.892612284663e-01 9.910512643250e-01 9.928173721358e-01 9.945695027398e-01 9.962992892572e-01 9.980097911637e-01 9.997040445533e-01 1.001374083051e+00 1.003029946581e+00 1.004662490408e+00 1.006275885893e+00 1.007872633188e+00 1.009444299918e+00 1.011001843467e+00 1.012535273125e+00 1.014052353894e+00 1.015549215166e+00 1.017022916816e+00 1.018482505110e+00 1.019917284016e+00 1.021335713872e+00 1.022733866840e+00 1.024110480853e+00 1.025472880079e+00 1.026809335934e+00 1.028131888801e+00 1.029433702336e+00 1.030714802321e+00 1.031981132863e+00 1.033223827827e+00 1.034453130309e+00 1.035661348911e+00 1.036850755714e+00 1.038027066971e+00 1.039179038268e+00 1.040319565777e+00 1.041439013575e+00 1.042542838773e+00 1.043631931716e+00 1.044700924549e+00 1.045759443676e+00 1.046796760163e+00 1.047822612189e+00 1.048833224710e+00 1.049826395777e+00 1.050810373685e+00 1.051774851896e+00 1.052731333198e+00 1.053672239736e+00 1.054599748916e+00 1.055519516864e+00 1.056422041751e+00 1.057318912494e+00 1.058201719680e+00 1.059075286676e+00 1.059942729070e+00 1.060795145237e+00 1.061646533102e+00 1.062484658493e+00 1.063318002594e+00 1.064146130407e+00 1.064965047828e+00 1.065784500366e+00 1.066592594464e+00 1.067401784942e+00 1.068207058930e+00 1.069008208759e+00 1.069811605072e+00 1.070608632397e+00 1.071411131251e+00 1.072210252790e+00 1.073011835471e+00 1.073818390512e+00 1.074622534827e+00 1.075437389997e+00 1.076251477134e+00 1.077073813538e+00 1.077902838947e+00 1.078736086687e+00 1.079583629980e+00 1.080433024410e+00 1.081297974987e+00 1.082171737038e+00 1.083055420002e+00 1.083957707850e+00 1.084865949065e+00 1.085795754112e+00 1.086736466051e+00 1.087694887738e+00 1.088674213702e+00 1.089665201238e+00 1.090683260335e+00 1.091714935542e+00 1.092772670593e+00 1.093851147522e+00 1.094950192509e+00 1.096079617713e+00 1.097227464622e+00 1.098407018544e+00 1.099610128866e+00 1.100841546559e+00 1.102105720996e+00 1.103393373064e+00 1.104718351968e+00 1.106070108382e+00 1.107456461845e+00 1.108878731036e+00 1.110329741960e+00 1.111823637993e+00 1.113347112003e+00 1.114911129617e+00 1.116513058978e+00 1.118149949239e+00 1.119832924315e+00 1.121549102937e+00 1.123311056415e+00 1.125113863928e+00 1.126956467178e+00 1.128847073151e+00 1.130776226252e+00 1.132754641640e+00 1.134775364232e+00 1.136841309831e+00 1.138957219506e+00 1.141114655116e+00 1.143324037351e+00 1.145578383644e+00 1.147882632521e+00 1.150235786491e+00 1.152634981516e+00 1.155088552708e+00 1.157586959419e+00 1.160138808874e+00 1.162740202120e+00 1.165390064119e+00 1.168095156903e+00 1.170845733897e+00 1.173652940659e+00 1.176507327266e+00 1.179412898009e+00 1.182372974209e+00 1.185378393923e+00 1.188441415478e+00 1.191550542149e+00 1.194712416662e+00 1.197925544136e+00 1.201186100420e+00 1.204500504957e+00 1.207861343965e+00 1.211274099384e+00 1.214734676853e+00 1.218242619559e+00 1.221802198251e+00 1.225405026096e+00 1.229058958560e+00 1.232755809176e+00 1.236499256172e+00 1.240290012304e+00 1.244121151879e+00 1.248000076421e+00 1.251919543619e+00 1.255879965165e+00 1.259884379803e+00 1.263925843020e+00 1.268009571046e+00 1.272128487123e+00 1.276286002530e+00 1.280480528451e+00 1.284707031254e+00 1.288971178408e+00 1.293264462379e+00 1.297591489005e+00 1.301947509319e+00 1.306330980597e+00 1.310745953427e+00 1.315183351547e+00 1.319648513939e+00 1.324134692834e+00 1.328642913801e+00 1.333173998818e+00 1.337721115774e+00 1.342288425734e+00 1.346869570888e+00 1.351466077108e+00 1.356074818434e+00 1.360693458302e+00 1.365325275320e+00 1.369961412579e+00 1.374605466899e+00 1.379253803605e+00 1.383904011370e+00 1.388556914506e+00 1.393206411794e+00 1.397855466597e+00 1.402499923965e+00 1.407136868047e+00 1.411768566621e+00 1.416387785561e+00 1.420997398118e+00 1.425592617650e+00 1.430172404030e+00 1.434737255806e+00 1.439280138957e+00 1.443805685583e+00 1.448304968373e+00 1.452781479924e+00 1.457232635114e+00 1.461653279505e+00 1.466045853047e+00 1.470405635697e+00 1.474732002032e+00 1.479023070354e+00 1.483275670622e+00 1.487489663637e+00 1.491662142668e+00 1.495792282358e+00 1.499876430155e+00 1.503914968209e+00 1.507904772209e+00 1.511844303057e+00 1.515732611358e+00 1.519567195073e+00 1.523345328949e+00 1.527067328558e+00 1.530730398378e+00 1.534333981160e+00 1.537873797645e+00 1.541351250095e+00 1.544763778340e+00 1.548108422750e+00 1.551385733424e+00 1.554592308340e+00 1.557727983791e+00 1.560792873649e+00 1.563781751420e+00 1.566696188913e+00 1.569534382116e+00 1.572294547636e+00 1.574976493329e+00 1.577576548843e+00 1.580097501691e+00 1.582534694984e+00 1.584889103914e+00 1.587160261203e+00 1.589345110941e+00 1.591446253325e+00 1.593459186610e+00 1.595386247521e+00 1.597225373280e+00 1.598975783457e+00 1.600638673932e+00 1.602211024598e+00 1.603694613259e+00 1.605089142749e+00 1.606393306979e+00 1.607608077774e+00 1.608732636080e+00 1.609768800452e+00 1.610714471134e+00 1.611571200411e+00 1.612339688081e+00 1.613018934327e+00 1.613610993286e+00 1.614115488966e+00 1.614533062842e+00 1.614866239037e+00 1.615112686485e+00 1.615277441478e+00 1.615357953567e+00 1.615357812131e+00 1.615277628183e+00 1.615117280763e+00 1.614881634469e+00 1.614568163232e+00 1.614182503467e+00 1.613722790220e+00 1.613192443902e+00 1.612594395050e+00 1.611928967324e+00 1.611199698732e+00 1.610407444532e+00 1.609555516140e+00 1.608646863955e+00 1.607680764515e+00 1.606665651922e+00 1.605597326762e+00 1.604482079007e+00 1.603324138788e+00 1.602122331536e+00 1.600883109374e+00 1.599606710342e+00 1.598299364176e+00 1.596961621548e+00 1.595595853771e+00 1.594209578619e+00 1.592800094417e+00 1.591375231919e+00 1.589936783310e+00 1.588485872123e+00 1.587030336487e+00 1.585568901332e+00 1.584108543010e+00 1.582650300527e+00 1.581196673863e+00 1.579754821492e+00 1.578322676007e+00 1.576909182076e+00 1.575512398910e+00 1.574138743378e+00 1.572789855912e+00 1.571466782066e+00 1.570178108821e+00 1.568919084677e+00 1.567698659400e+00 1.566516686011e+00 1.565374109303e+00 1.564278199512e+00 1.563224803031e+00 1.562222006631e+00 1.561268047720e+00 1.560364308162e+00 1.559516715685e+00 1.558720266973e+00 1.557982461712e+00 1.557299726515e+00 1.556675107384e+00 1.556112070515e+00 1.555604565580e+00 1.555160475912e+00 1.554773940383e+00 1.554447732235e+00 1.554183007592e+00 1.553975921764e+00 1.553830006295e+00 1.553739577915e+00 1.553708304796e+00 1.553733700703e+00 1.553811115299e+00 1.553946994749e+00 1.554130172245e+00 1.554367117555e+00 1.554650406206e+00 1.554979305137e+00 1.555354807880e+00 1.555768775646e+00 1.556224989211e+00 1.556715373605e+00 1.557239504077e+00 1.557796156135e+00 1.558378510933e+00 1.558988573839e+00 1.559617859667e+00 1.560267913855e+00 1.560933532300e+00 1.561609405780e+00 1.562296998343e+00 1.562987658251e+00 1.563683000758e+00 1.564376446434e+00 1.565065200374e+00 1.565748416825e+00 1.566417654652e+00 1.567076332957e+00 1.567716043320e+00 1.568335831936e+00 1.568933943012e+00 1.569503608493e+00 1.570047123137e+00 1.570555592079e+00 1.571032351889e+00 1.571472008875e+00 1.571870266022e+00 1.572229839796e+00 1.572542389335e+00 1.572811501154e+00 1.573032262104e+00 1.573201928028e+00 1.573323747942e+00 1.573388810515e+00 1.573403830864e+00 1.573361334627e+00 1.573261973626e+00 1.573108197608e+00 1.572893185483e+00 1.572623018014e+00 1.572290335620e+00 1.571899725627e+00 1.571450952233e+00 1.570939798227e+00 1.570371769734e+00 1.569741262804e+00 1.569053378490e+00 1.568305706941e+00 1.567497573221e+00 1.566633979219e+00 1.565709317526e+00 1.564730041515e+00 1.563692585767e+00 1.562599246684e+00 1.561450698431e+00 1.560245620212e+00 1.558990338857e+00 1.557676466292e+00 1.556312534385e+00 1.554896206418e+00 1.553424953405e+00 1.551907184653e+00 1.550333437357e+00 1.548712922817e+00 1.547041405526e+00 1.545317846650e+00 1.543549289840e+00 1.541725997259e+00 1.539858843588e+00 1.537940058036e+00 1.535972239870e+00 1.533958530308e+00 1.531891826201e+00 1.529780790338e+00 1.527619154403e+00 1.525409008036e+00 1.523153839754e+00 1.520846971382e+00 1.518498320673e+00 1.516097882750e+00 1.513653997792e+00 1.511166196798e+00 1.508631638313e+00 1.506059074565e+00 1.503439513272e+00 1.500785823979e+00 1.498094102206e+00 1.495366093212e+00 1.492611285491e+00 1.489823477783e+00 1.487015799213e+00 1.484186488882e+00 1.481341351556e+00 1.478490356848e+00 1.475630381805e+00 1.472778114362e+00 1.469931280741e+00 1.467101906903e+00 1.464300311356e+00 1.461527426049e+00 1.458800702092e+00 1.456122783112e+00 1.453507512290e+00 1.450965409258e+00 1.448502599592e+00 1.446137935676e+00 1.443873652716e+00 1.441728247629e+00 1.439710410860e+00 1.437828672751e+00 1.436101684335e+00 1.434531234950e+00 1.433135884779e+00 1.431922614220e+00 1.430897747511e+00 1.430079560569e+00 1.429464554390e+00 1.429069591962e+00 1.428895246362e+00 1.428945760372e+00 1.429230196133e+00 1.429742539630e+00 1.430490929602e+00 1.431469604572e+00 1.432676486789e+00 1.434110338375e+00 1.435758393220e+00 1.437620872126e+00 1.439680485559e+00 1.441929608167e+00 1.444357387417e+00 1.446941254021e+00 1.449675040789e+00 1.452531929990e+00 1.455497930107e+00 1.458553019732e+00 1.461671886422e+00 1.464839595140e+00 1.468026488110e+00 1.471214182529e+00 1.474378110588e+00 1.477492010200e+00 1.480538953709e+00 1.483488145195e+00 1.486324316422e+00 1.489022634834e+00 1.491560272772e+00 1.493925195317e+00 1.496089556540e+00 1.498044052489e+00 1.499771271382e+00 1.501254238671e+00 1.502489290631e+00 1.503457157790e+00 1.504157446588e+00 1.504582125567e+00 1.504723166446e+00 1.504588827406e+00 1.504169010218e+00 1.503473587740e+00 1.502504918282e+00 1.501264131578e+00 1.499769770238e+00 1.498019786490e+00 1.496033177695e+00 1.493821454913e+00 1.491391578738e+00 1.488770849452e+00 1.485959425010e+00 1.482985493992e+00 1.479862694186e+00 1.476600955867e+00 1.473230971228e+00 1.469755322875e+00 1.466201422169e+00 1.462584436799e+00 1.458914242038e+00 1.455219771930e+00 1.451504182066e+00 1.447793687140e+00 1.444098934856e+00 1.440433025180e+00 1.436823048448e+00 1.433267893236e+00 1.429798232840e+00 1.426423065484e+00 1.423157232963e+00 1.420029084914e+00 1.417039713587e+00 1.414224755565e+00 1.411594605734e+00 1.409170046371e+00 1.406985074814e+00 1.405043322938e+00 1.403389366761e+00 1.402035845159e+00 1.401011176977e+00 1.400350043934e+00 1.400060642414e+00 1.400191351631e+00 1.400748312458e+00 1.401765391688e+00 1.403267421139e+00 1.405259541767e+00 1.407782176355e+00 1.410826663201e+00 1.414415783367e+00 1.418556708388e+00 1.423236716399e+00 1.428475174117e+00 1.434238687800e+00 1.440532294515e+00 1.447331473636e+00 1.454603739127e+00 1.462341047560e+00 1.470484759054e+00 1.479020228358e+00 1.487898627258e+00 1.497069047025e+00 1.506505605086e+00 1.516136921196e+00 1.525935879503e+00 1.535841437635e+00 1.545802803990e+00 1.555787220965e+00 1.565722906541e+00 1.575589462111e+00 1.585324060855e+00 1.594888603113e+00 1.604253446401e+00 1.613358752623e+00 1.622192740032e+00 1.630702395601e+00 1.638862129283e+00 1.646648845906e+00 1.654014547639e+00 1.660956465806e+00 1.667425921066e+00 1.673410330373e+00 1.678887092901e+00 1.683817284945e+00 1.688203977982e+00 1.692001869465e+00 1.695207406218e+00 1.697801362967e+00 1.699758027315e+00 1.701086635397e+00 1.701753647685e+00 1.701777040414e+00 1.701147625249e+00 1.699868220889e+00 1.697969652234e+00 1.695448410659e+00 1.692356563748e+00 1.688714419774e+00 1.684569045419e+00 1.679984560216e+00 1.674998465249e+00 1.669704441147e+00 1.664152928156e+00 1.658433447822e+00 1.652629877700e+00 1.646806057759e+00 1.641069960634e+00 1.635470832224e+00 1.630097524920e+00 1.625012032542e+00 1.620248484921e+00 1.615874088633e+00 1.611879848781e+00 1.608299083439e+00 1.605111582164e+00 1.602278220251e+00 1.599783267126e+00 1.597532807213e+00 1.595481677275e+00 1.593531849030e+00 1.591583398292e+00 1.589562304883e+00 1.587333645191e+00 1.584831608674e+00 1.581943258826e+00 1.578582123424e+00 1.574695564007e+00 1.570189953939e+00 1.565053404065e+00 1.559234741932e+00 1.552727365581e+00 1.545551036938e+00 1.537697339425e+00 1.529234951340e+00 1.520184182549e+00 1.510610997705e+00 1.500588593034e+00 1.490154237996e+00 1.479407978197e+00 1.468381998777e+00 1.457148868581e+00 1.445760171547e+00 1.434236415776e+00 1.422641621764e+00 1.410967364298e+00 1.399255432660e+00 1.387515901785e+00 1.375751368688e+00 1.364010229196e+00 1.352290372193e+00 1.340660493376e+00 1.329169166542e+00 1.317889614236e+00 1.306943074044e+00 1.296420568365e+00 1.286489029211e+00 1.277283912856e+00 1.268967768149e+00 1.261713443325e+00 1.255643841507e+00 1.250914221573e+00 1.247594568232e+00 1.245747586671e+00 1.245377698517e+00 1.246409344158e+00 1.248757939327e+00 1.252226835276e+00 1.256614131702e+00 1.261659047042e+00 1.267061788637e+00 1.272541224749e+00 1.277771692002e+00 1.282484946578e+00 1.286411860815e+00 1.289330271200e+00 1.291086281251e+00 1.291545335297e+00 1.290681963640e+00 1.288493224880e+00 1.285060164226e+00 1.280524656048e+00 1.275051478400e+00 1.268886920115e+00 1.262266555759e+00 1.255467548197e+00 1.248764774277e+00 1.242406415248e+00 1.236651378317e+00 1.231692809622e+00 1.227716392744e+00 1.224857557921e+00 1.223207941217e+00 1.222854637804e+00 1.223819663729e+00 1.226144451639e+00 1.229831424971e+00 1.234881539676e+00 1.241302087936e+00 1.249055484428e+00 1.258132809365e+00 1.268463848846e+00 1.279963759815e+00 1.292509065225e+00 1.305905806181e+00 1.319938039763e+00 1.334307676868e+00 1.348693011653e+00 1.362731044343e+00 1.376034275965e+00 1.388235891636e+00 1.398961592688e+00 1.407908012032e+00 1.414813862559e+00 1.419494719762e+00 1.421867484665e+00 1.421911145019e+00 1.419725771620e+00 1.415466112511e+00 1.409358978420e+00 1.401685998175e+00 1.392725027172e+00 1.382777639564e+00 1.372086936812e+00 1.360859898685e+00 1.349240009005e+00 1.337281753715e+00 1.324999997617e+00 1.312325912850e+00 1.299180196349e+00 1.285464417488e+00 1.271083345046e+00 1.256004232714e+00 1.240210359804e+00 1.223767707177e+00 1.206775881544e+00 1.189371263470e+00 1.171719600127e+00 1.153951165029e+00 1.136191502156e+00 1.118495537539e+00 1.102477271350e+00 1.082921762426e+00 1.063605989753e+00 1.048265559355e+00 1.037945859767e+00 1.030172468970e+00 1.020681128044e+00 1.006407937991e+00 9.876147791364e-01 9.679034075142e-01 9.520307540412e-01 9.427449013238e-01 9.389129552041e-01 9.365093116812e-01 9.316601087825e-01 9.234721632285e-01 9.148160365403e-01 9.104825744063e-01 9.137864175519e-01 9.240149097565e-01 9.367685256380e-01 9.468793193163e-01 9.516415630652e-01 9.522602861574e-01 9.527398846566e-01 9.569228461429e-01 9.656012807366e-01 9.757735352806e-01 9.826414310705e-01 9.828165703703e-01 9.765085038379e-01 9.674666202457e-01 9.607161839590e-01 9.593109347113e-01 9.622955266098e-01 9.655063671059e-01 9.645667870883e-01 9.578032374313e-01 9.472774306435e-01 9.374112552544e-01 9.319259661240e-01 9.311101135484e-01 9.315361337398e-01 9.284376917473e-01 9.189266413308e-01 9.039579930160e-01 8.879391803130e-01 8.760925737903e-01 8.711562950471e-01 8.717601019087e-01 8.738377552682e-01 8.738923535505e-01 8.716679650454e-01 8.704020021429e-01 8.744938250275e-01 8.861099707151e-01 9.031910312036e-01 9.205112937387e-01 9.328575794221e-01 9.379374702578e-01 9.372728943066e-01 9.348049147291e-01 9.340269348307e-01 9.354514081005e-01 9.362925964234e-01 9.326195424477e-01 9.223667028647e-01 9.072355980749e-01 8.923519465808e-01 8.836592649190e-01 8.844172059618e-01 8.932504874024e-01 9.051618757878e-01 9.141434927525e-01 9.140931757201e-01 8.738637381446e-01 7.983394582821e-01 7.662507196586e-01 8.177843822433e-01 8.971169124645e-01 9.254708102146e-01 8.703136345397e-01 7.625169955597e-01 6.907154296495e-01 7.275201662434e-01 8.234277250631e-01 8.793142081756e-01 8.461463791661e-01 7.446655023335e-01 6.652009775463e-01 7.044083240474e-01 8.261456659477e-01 9.181818863193e-01 9.138611264539e-01 8.138293367547e-01 6.888462549370e-01 6.602096363469e-01 7.607594384523e-01 8.803986174715e-01 9.229737971049e-01 8.644828506083e-01 7.538197210928e-01 7.043948424222e-01 7.901254382024e-01 9.322728745098e-01 1.018019149414e+00 9.932337304736e-01 8.709470411170e-01 7.375069502598e-01 7.282609522383e-01 8.632888239872e-01 1.015062788247e+00 1.081839499250e+00 1.034382821806e+00 9.119463139939e-01 8.181127600645e-01 8.530475422527e-01 9.792953283545e-01 1.078058237842e+00 1.074936057511e+00 9.686727735559e-01 8.380354709033e-01 8.205644318576e-01 9.553520981617e-01 1.117026548175e+00 1.183919762731e+00 1.106635037760e+00 9.129398871279e-01 7.299374026949e-01 7.555872413976e-01 9.634947961285e-01 1.149853503504e+00 1.196936611792e+00 1.080970915813e+00 8.636894973603e-01 7.133209688352e-01 7.987204080041e-01 9.994494559889e-01 1.123535808791e+00 1.093283774052e+00 9.318778104910e-01 7.703649193852e-01 8.008626506333e-01 9.953365610671e-01 1.155789953771e+00 1.165034058645e+00 1.008685474864e+00 7.829105208878e-01 7.239170248258e-01 9.343332187399e-01 1.181484565524e+00 1.286291959497e+00 1.189323710311e+00 9.284107359165e-01 6.785814297392e-01 7.484945944825e-01 1.045307711122e+00 1.271915056439e+00 1.300527066627e+00 1.114386022595e+00 7.966242334146e-01 6.058755444099e-01 8.080158191433e-01 1.116442100479e+00 1.285702732933e+00 1.241787900519e+00 1.006806617089e+00 7.082835061961e-01 6.367473976426e-01 8.757898795016e-01 1.121395999884e+00 1.211535040165e+00 1.116020291835e+00 8.935205949227e-01 7.041321403160e-01 7.450243310837e-01 9.383454915371e-01 1.083841753685e+00 1.097446027123e+00 9.925355379837e-01 8.600854320091e-01 8.296115393182e-01 9.293706796964e-01 1.051609176771e+00 1.103631740972e+00 1.065716739609e+00 9.815199183062e-01 9.289384785388e-01 9.534542521852e-01 1.018908587338e+00 1.059219744510e+00 1.041569892953e+00 9.787223870814e-01 9.124875379202e-01 8.795798870113e-01 8.798551475329e-01 8.875235786257e-01
 3.679460584597e-01 3.683160391393e-01 3.687430562500e-01 3.693783871307e-01 3.701433375120e-01 3.708518307440e-01 3.714017590725e-01 3.718463204673e-01 3.723365290544e-01 3.729760651120e-01 3.737089252747e-01 3.743577011784e-01 3.748271176796e-01 3.752321248078e-01 3.757553562117e-01 3.764220382009e-01 3.770799504713e-01 3.775873733962e-01 3.779584804156e-01 3.783378852625e-01 3.788631979459e-01 3.795296573185e-01 3.801771579405e-01 3.806387944567e-01 3.809275654820e-01 3.812420207269e-01 3.817599136055e-01 3.824502254584e-01 3.831064412965e-01 3.835530660851e-01 3.838205752823e-01 3.841250160237e-01 3.846581105320e-01 3.853797302720e-01 3.860453059667e-01 3.864716500871e-01 3.867355803321e-01 3.870811690829e-01 3.876518326135e-01 3.883575969265e-01 3.889872495152e-01 3.894187260001e-01 3.897319482838e-01 3.901180950215e-01 3.906920753387e-01 3.913749210507e-01 3.919815962902e-01 3.924112067714e-01 3.927396759947e-01 3.931407291469e-01 3.937158431680e-01 3.943921635117e-01 3.949891946413e-01 3.953969811270e-01 3.957027818251e-01 3.961109927079e-01 3.967177082578e-01 3.974009103937e-01 3.979504552122e-01 3.983007353039e-01 3.985972917672e-01 3.990446762509e-01 3.996868603524e-01 4.003530555524e-01 4.008427213535e-01 4.011460785993e-01 4.014571693459e-01 4.019533235427e-01 4.026059339127e-01 4.032235654457e-01 4.036607707996e-01 4.039628550193e-01 4.043099665761e-01 4.048293657601e-01 4.054640977414e-01 4.060370749580e-01 4.064462774292e-01 4.067620702393e-01 4.071386766806e-01 4.076601604367e-01 4.082647603133e-01 4.088129260246e-01 4.092219041732e-01 4.095506020552e-01 4.099344652184e-01 4.104483008880e-01 4.110346627198e-01 4.115706372614e-01 4.119865955596e-01 4.123240816926e-01 4.127049666646e-01 4.132109842886e-01 4.137977819933e-01 4.143379295822e-01 4.147510383107e-01 4.150806982559e-01 4.154557281523e-01 4.159613159602e-01 4.165578720036e-01 4.171045352856e-01 4.175045057312e-01 4.178133984925e-01 4.181799569212e-01 4.186957395422e-01 4.192988030210e-01 4.198336565903e-01 4.202101009698e-01 4.204986324959e-01 4.208640698556e-01 4.213900049800e-01 4.219872945983e-01 4.224919787309e-01 4.228343840820e-01 4.231129272101e-01 4.234862934284e-01 4.240131434781e-01 4.245886627408e-01 4.250577430846e-01 4.253782410872e-01 4.256595250518e-01 4.260413021268e-01 4.265548578938e-01 4.270995683040e-01 4.275496067022e-01 4.278739389333e-01 4.281668737757e-01 4.285454531864e-01 4.290371053548e-01 4.295604060732e-01 4.300129824890e-01 4.303619028164e-01 4.306689442569e-01 4.310350841272e-01 4.315009796761e-01 4.320124268515e-01 4.324800861341e-01 4.328593348372e-01 4.331837955792e-01 4.335351000307e-01 4.339716914118e-01 4.344707416081e-01 4.349533133437e-01 4.353603658409e-01 4.357028963810e-01 4.360462949938e-01 4.364522248414e-01 4.369249698499e-01 4.374052520276e-01 4.378328399838e-01 4.381989617721e-01 4.385445333003e-01 4.389212363453e-01 4.393527799772e-01 4.398131856129e-01 4.402542169576e-01 4.406476053547e-01 4.410054687278e-01 4.413623662834e-01 4.417555215007e-01 4.421891949374e-01 4.426307150331e-01 4.430436220416e-01 4.434195182336e-01 4.437768528354e-01 4.441480771166e-01 4.445521634562e-01 4.449786585068e-01 4.453965373079e-01 4.457892580603e-01 4.461616532055e-01 4.465284736613e-01 4.469117383929e-01 4.473167383401e-01 4.477281416166e-01 4.481291649115e-01 4.485140035500e-01 4.488900473337e-01 4.492690790983e-01 4.496624966510e-01 4.500635762307e-01 4.504600512361e-01 4.508510359684e-01 4.512377042923e-01 4.516276222974e-01 4.520226999582e-01 4.524170441821e-01 4.528065430095e-01 4.531956117798e-01 4.535908843258e-01 4.539922133457e-01 4.543926834581e-01 4.547883813187e-01 4.551756316222e-01 4.555637861485e-01 4.559631303119e-01 4.563704545086e-01 4.567766953990e-01 4.571746087772e-01 4.575669889772e-01 4.579620090894e-01 4.583684232752e-01 4.587807954331e-01 4.591874519911e-01 4.595882729578e-01 4.599895445319e-01 4.603969452259e-01 4.608119725086e-01 4.612251417286e-01 4.616327151177e-01 4.620374353696e-01 4.624486862372e-01 4.628649029667e-01 4.632828298939e-01 4.636969290366e-01 4.641066325039e-01 4.645202310312e-01 4.649398667637e-01 4.653622483825e-01 4.657792682848e-01 4.661940460794e-01 4.666110399550e-01 4.670329236835e-01 4.674590407689e-01 4.678822186726e-01 4.683011141212e-01 4.687218273523e-01 4.691489013077e-01 4.695787330964e-01 4.700078880121e-01 4.704340985385e-01 4.708608360192e-01 4.712941488952e-01 4.717319199594e-01 4.721680303793e-01 4.726027394450e-01 4.730401418811e-01 4.734817809270e-01 4.739289643159e-01 4.743764701380e-01 4.748211563994e-01 4.752688159353e-01 4.757232232073e-01 4.761803867652e-01 4.766388615477e-01 4.770974701195e-01 4.775561856016e-01 4.780211606505e-01 4.784904845590e-01 4.789591589850e-01 4.794292805981e-01 4.799026499021e-01 4.803773743778e-01 4.808561334969e-01 4.813363564945e-01 4.818177922427e-01 4.823038899421e-01 4.827929088027e-01 4.832816954231e-01 4.837732047132e-01 4.842678175797e-01 4.847666678094e-01 4.852713593551e-01 4.857764890471e-01 4.862821500493e-01 4.867912031234e-01 4.873069326288e-01 4.878265444468e-01 4.883494728060e-01 4.888742565848e-01 4.894000142344e-01 4.899324492602e-01 4.904699851883e-01 4.910114828273e-01 4.915554308579e-01 4.921019160230e-01 4.926516721607e-01 4.932070086644e-01 4.937670196045e-01 4.943295397665e-01 4.948970810929e-01 4.954683903855e-01 4.960429379046e-01 4.966224390959e-01 4.972062162070e-01 4.977938395243e-01 4.983881263875e-01 4.989859830841e-01 4.995884543682e-01 5.001959105842e-01 5.008071913928e-01 5.014237153344e-01 5.020462288549e-01 5.026745209462e-01 5.033076877178e-01 5.039457850676e-01 5.045880424047e-01 5.052348719803e-01 5.058896750891e-01 5.065488194666e-01 5.072138825645e-01 5.078855748547e-01 5.085608748646e-01 5.092436176533e-01 5.099313573187e-01 5.106245425597e-01 5.113257515847e-01 5.120332427832e-01 5.127468021367e-01 5.134659851590e-01 5.141908020760e-01 5.149218077979e-01 5.156611820744e-01 5.164090247067e-01 5.171617949277e-01 5.179211195780e-01 5.186849016866e-01 5.194566711019e-01 5.202385331022e-01 5.210269926832e-01 5.218226281063e-01 5.226241139549e-01 5.234312374843e-01 5.242473595599e-01 5.250727327185e-01 5.259060888956e-01 5.267460246598e-01 5.275938841064e-01 5.284473436094e-01 5.293101490950e-01 5.301827931085e-01 5.310629242024e-01 5.319519419853e-01 5.328484218813e-01 5.337521640350e-01 5.346657860862e-01 5.355879244621e-01 5.365198785459e-01 5.374614127075e-01 5.384097107306e-01 5.393674388990e-01 5.403347204740e-01 5.413123782092e-01 5.422989341115e-01 5.432952183638e-01 5.442989518479e-01 5.453139573515e-01 5.463382567730e-01 5.473733571031e-01 5.484180734722e-01 5.494722405928e-01 5.505358869079e-01 5.516099348441e-01 5.526948300782e-01 5.537907098511e-01 5.548970946840e-01 5.560125844634e-01 5.571387876334e-01 5.582755321200e-01 5.594232725040e-01 5.605828922288e-01 5.617537784187e-01 5.629339628954e-01 5.641258201008e-01 5.653289877023e-01 5.665436604125e-01 5.677701793851e-01 5.690081272810e-01 5.702568563143e-01 5.715175870879e-01 5.727891171667e-01 5.740740352966e-01 5.753704644235e-01 5.766776841238e-01 5.779983669355e-01 5.793306282673e-01 5.806748847151e-01 5.820318026804e-01 5.834014054832e-01 5.847821994204e-01 5.861763625478e-01 5.875822673270e-01 5.890015780543e-01 5.904334656863e-01 5.918776718573e-01 5.933354686620e-01 5.948049284483e-01 5.962872328715e-01 5.977851253617e-01 5.992930491395e-01 6.008153173618e-01 6.023511111556e-01 6.038989964336e-01 6.054613581214e-01 6.070362969531e-01 6.086251300283e-01 6.102268608111e-01 6.118412350601e-01 6.134699931044e-01 6.151122549471e-01 6.167678116282e-01 6.184382063615e-01 6.201212615521e-01 6.218167207142e-01 6.235267320665e-01 6.252504610531e-01 6.269878303359e-01 6.287398896019e-01 6.305036094682e-01 6.322816745120e-01 6.340732832919e-01 6.358785928328e-01 6.376993157350e-01 6.395318548972e-01 6.413779359915e-01 6.432379871773e-01 6.451112592680e-01 6.469988465030e-01 6.489009486617e-01 6.508145618778e-01 6.527437619222e-01 6.546846947746e-01 6.566400848117e-01 6.586090573028e-01 6.605918189298e-01 6.625880345750e-01 6.645960784648e-01 6.666182657517e-01 6.686539234277e-01 6.707026053862e-01 6.727656934731e-01 6.748410254434e-01 6.769285529638e-01 6.790293041499e-01 6.811429929492e-01 6.832699459526e-01 6.854105536423e-01 6.875625083850e-01 6.897270500113e-01 6.919041482373e-01 6.940934852507e-01 6.962966474243e-01 6.985109652643e-01 7.007360394290e-01 7.029746201767e-01 7.052247165004e-01 7.074870121620e-01 7.097610149222e-01 7.120458625280e-01 7.143423291748e-01 7.166499600049e-01 7.189687364705e-01 7.212991905652e-01 7.236398513446e-01 7.259916596374e-01 7.283541301641e-01 7.307264196817e-01 7.331101153552e-01 7.355030987326e-01 7.379062489152e-01 7.403194201527e-01 7.427418598449e-01 7.451746288594e-01 7.476163372061e-01 7.500665927126e-01 7.525263093527e-01 7.549948189748e-01 7.574723392814e-01 7.599586813206e-01 7.624519092608e-01 7.649546110233e-01 7.674644561868e-01 7.699811697789e-01 7.725073051164e-01 7.750382115052e-01 7.775773588266e-01 7.801240719760e-01 7.826757444233e-01 7.852356684927e-01 7.877995060279e-01 7.903709790520e-01 7.929476898485e-01 7.955290276581e-01 7.981172724224e-01 8.007084280003e-01 8.033042055040e-01 8.059064019520e-01 8.085105393796e-01 8.111206781354e-01 8.137337099240e-01 8.163492031776e-01 8.189697582105e-01 8.215901383090e-01 8.242162944955e-01 8.268440674024e-01 8.294716136197e-01 8.321045772159e-01 8.347355130555e-01 8.373698119171e-01 8.400044390374e-01 8.426390192044e-01 8.452767608959e-01 8.479118841950e-01 8.505479616138e-01 8.531830704597e-01 8.558160343848e-01 8.584512176381e-01 8.610818403612e-01 8.637116886185e-01 8.663410908188e-01 8.689649579171e-01 8.715904569493e-01 8.742094059716e-01 8.768266131437e-01 8.794414986339e-01 8.820490191823e-01 8.846564484030e-01 8.872563876910e-01 8.898520688281e-01 8.924446726618e-01 8.950284575658e-01 8.976110582604e-01 9.001826277406e-01 9.027510099265e-01 9.053132444848e-01 9.078648305080e-01 9.104139945933e-01 9.129513394721e-01 9.154823115498e-01 9.180068021667e-01 9.205189421472e-01 9.230270158840e-01 9.255222293539e-01 9.280081016618e-01 9.304867052418e-01 9.329510828037e-01 9.354106180317e-01 9.378550452464e-01 9.402894055587e-01 9.427141180673e-01 9.451238285980e-01 9.475269612447e-01 9.499126417734e-01 9.522883295299e-01 9.546517875893e-01 9.569991382771e-01 9.593379359855e-01 9.616587201637e-01 9.639680737046e-01 9.662638282874e-01 9.685414505906e-01 9.708086630966e-01 9.730579897316e-01 9.752936086551e-01 9.775138225408e-01 9.797158596840e-01 9.819068159227e-01 9.840760519024e-01 9.862332841262e-01 9.883722318643e-01 9.904930124304e-01 9.925998333145e-01 9.946845368365e-01 9.967565322433e-01 9.988081808412e-01 1.000841508472e+00 1.002860039213e+00 1.004855843345e+00 1.006837877563e+00 1.008797730606e+00 1.010740288668e+00 1.012665623587e+00 1.014567117269e+00 1.016455015466e+00 1.018319590486e+00 1.020166477854e+00 1.021995395153e+00 1.023799907206e+00 1.025590865991e+00 1.027357118352e+00 1.029105910450e+00 1.030834319078e+00 1.032540785359e+00 1.034231804536e+00 1.035897882646e+00 1.037547492851e+00 1.039175807721e+00 1.040781572889e+00 1.042372708390e+00 1.043936961783e+00 1.045486839795e+00 1.047013818413e+00 1.048520191103e+00 1.050011419958e+00 1.051476415179e+00 1.052927271238e+00 1.054354344874e+00 1.055763376556e+00 1.057154524353e+00 1.058522818000e+00 1.059876913328e+00 1.061207816652e+00 1.062522375732e+00 1.063818770212e+00 1.065093459488e+00 1.066355865635e+00 1.067594384161e+00 1.068820206759e+00 1.070025656640e+00 1.071213464032e+00 1.072388879597e+00 1.073541703942e+00 1.074684479982e+00 1.075807140904e+00 1.076915062702e+00 1.078011714987e+00 1.079087361996e+00 1.080155292844e+00 1.081205211672e+00 1.082242225472e+00 1.083269240332e+00 1.084278224269e+00 1.085281451240e+00 1.086268130409e+00 1.087246732730e+00 1.088215495916e+00 1.089170759527e+00 1.090122122588e+00 1.091058515176e+00 1.091992300299e+00 1.092916060506e+00 1.093831634197e+00 1.094745328123e+00 1.095647396880e+00 1.096550431818e+00 1.097445087639e+00 1.098337113481e+00 1.099229731803e+00 1.100115075231e+00 1.101004277410e+00 1.101887943477e+00 1.102775683431e+00 1.103663389698e+00 1.104550157356e+00 1.105445876621e+00 1.106338240504e+00 1.107239670551e+00 1.108144266689e+00 1.109054720021e+00 1.109975766328e+00 1.110897671429e+00 1.111835523302e+00 1.112778099972e+00 1.113732753970e+00 1.114701230636e+00 1.115677049283e+00 1.116673073501e+00 1.117676164319e+00 1.118699584683e+00 1.119738536149e+00 1.120791107516e+00 1.121868162047e+00 1.122957132763e+00 1.124072096901e+00 1.125205074626e+00 1.126359097154e+00 1.127540627885e+00 1.128739960913e+00 1.129970515873e+00 1.131222616359e+00 1.132501835676e+00 1.133812274249e+00 1.135146416485e+00 1.136515878380e+00 1.137909946133e+00 1.139339745342e+00 1.140801329875e+00 1.142293705629e+00 1.143824898500e+00 1.145385607073e+00 1.146987817820e+00 1.148623072082e+00 1.150295867605e+00 1.152011599819e+00 1.153760340762e+00 1.155554947177e+00 1.157386950803e+00 1.159260428996e+00 1.161178465464e+00 1.163135721872e+00 1.165141558131e+00 1.167186701816e+00 1.169279284114e+00 1.171418459649e+00 1.173600170975e+00 1.175833837779e+00 1.178108816905e+00 1.180435853692e+00 1.182809760120e+00 1.185229799587e+00 1.187703477625e+00 1.190219905312e+00 1.192791952315e+00 1.195410412484e+00 1.198079530119e+00 1.200801902216e+00 1.203569382199e+00 1.206394249724e+00 1.209263840967e+00 1.212187285352e+00 1.215161851591e+00 1.218184555540e+00 1.221263165956e+00 1.224386359903e+00 1.227565278303e+00 1.230792108334e+00 1.234069044371e+00 1.237398662098e+00 1.240773952253e+00 1.244203233783e+00 1.247678032483e+00 1.251202702925e+00 1.254776384850e+00 1.258394894794e+00 1.262065168069e+00 1.265777149377e+00 1.269537762180e+00 1.273344394623e+00 1.277192102782e+00 1.281088725151e+00 1.285024167395e+00 1.289003873477e+00 1.293024410050e+00 1.297084088872e+00 1.301186505317e+00 1.305322960196e+00 1.309500096998e+00 1.313712833237e+00 1.317959552914e+00 1.322243473341e+00 1.326556558776e+00 1.330905025464e+00 1.335280527795e+00 1.339687469949e+00 1.344122803574e+00 1.348581621942e+00 1.353069491095e+00 1.357576552118e+00 1.362109083965e+00 1.366662016190e+00 1.371232929734e+00 1.375823528078e+00 1.380428102594e+00 1.385049448853e+00 1.389682349073e+00 1.394325217380e+00 1.398981173911e+00 1.403642125531e+00 1.408311298662e+00 1.412983183918e+00 1.417658767724e+00 1.422336757653e+00 1.427010832976e+00 1.431685380820e+00 1.436353639344e+00 1.441016364031e+00 1.445671945433e+00 1.450315769614e+00 1.454950192650e+00 1.459568930574e+00 1.464173364010e+00 1.468759500567e+00 1.473326267970e+00 1.477873928541e+00 1.482395993967e+00 1.486895137623e+00 1.491366028793e+00 1.495807730975e+00 1.500220697672e+00 1.504599471248e+00 1.508944632227e+00 1.513252195555e+00 1.517522138711e+00 1.521751832343e+00 1.525938464998e+00 1.530083121605e+00 1.534179937409e+00 1.538229851763e+00 1.542231887445e+00 1.546179539647e+00 1.550076584804e+00 1.553916861263e+00 1.557701772430e+00 1.561427791681e+00 1.565092380870e+00 1.568696414815e+00 1.572235982000e+00 1.575710735565e+00 1.579118999531e+00 1.582458176121e+00 1.585728023340e+00 1.588925216690e+00 1.592050481181e+00 1.595100759293e+00 1.598074499386e+00 1.600972384644e+00 1.603791233660e+00 1.606530087091e+00 1.609188143336e+00 1.611763975363e+00 1.614256729419e+00 1.616665135158e+00 1.618988390256e+00 1.621225269885e+00 1.623374871313e+00 1.625437792265e+00 1.627410359121e+00 1.629295401374e+00 1.631089397137e+00 1.632793403456e+00 1.634405862728e+00 1.635928488315e+00 1.637358762374e+00 1.638697815232e+00 1.639945460555e+00 1.641100998228e+00 1.642164538275e+00 1.643136311305e+00 1.644017115893e+00 1.644805689657e+00 1.645504829838e+00 1.646113393371e+00 1.646632094727e+00 1.647061397167e+00 1.647403027708e+00 1.647657770781e+00 1.647825255468e+00 1.647907494263e+00 1.647906003291e+00 1.647821196042e+00 1.647654635160e+00 1.647407364557e+00 1.647082680564e+00 1.646678814528e+00 1.646201827438e+00 1.645650657157e+00 1.645026789792e+00 1.644335494131e+00 1.643574884581e+00 1.642750032788e+00 1.641861374116e+00 1.640913049014e+00 1.639905803949e+00 1.638842177978e+00 1.637726753857e+00 1.636559747280e+00 1.635346019795e+00 1.634087220411e+00 1.632786039151e+00 1.631447352432e+00 1.630071990231e+00 1.628664181093e+00 1.627226431616e+00 1.625761954702e+00 1.624274680083e+00 1.622767431241e+00 1.621243510367e+00 1.619705712419e+00 1.618157403841e+00 1.616604510400e+00 1.615045381534e+00 1.613489121276e+00 1.611933620376e+00 1.610385271299e+00 1.608848320321e+00 1.607321045344e+00 1.605813156801e+00 1.604322029789e+00 1.602854715959e+00 1.601411853503e+00 1.599996739055e+00 1.598614655279e+00 1.597263594740e+00 1.595951254871e+00 1.594676716050e+00 1.593442782868e+00 1.592253690948e+00 1.591107984332e+00 1.590012110367e+00 1.588964563907e+00 1.587967818692e+00 1.587024937402e+00 1.586133352932e+00 1.585299277820e+00 1.584520106198e+00 1.583799053797e+00 1.583135508211e+00 1.582528267040e+00 1.581982464771e+00 1.581492718595e+00 1.581061947703e+00 1.580690152110e+00 1.580374180478e+00 1.580117613735e+00 1.579915293189e+00 1.579770782845e+00 1.579678193832e+00 1.579638623323e+00 1.579652570501e+00 1.579713739865e+00 1.579824805471e+00 1.579979521214e+00 1.580178807119e+00 1.580421272260e+00 1.580699920682e+00 1.581019303428e+00 1.581369555731e+00 1.581753218915e+00 1.582166007616e+00 1.582602434410e+00 1.583066017134e+00 1.583545702853e+00 1.584045150923e+00 1.584557473923e+00 1.585080586256e+00 1.585613067150e+00 1.586147296897e+00 1.586687639856e+00 1.587223283844e+00 1.587755901375e+00 1.588282116278e+00 1.588795764335e+00 1.589299563473e+00 1.589784008642e+00 1.590250243015e+00 1.590696171156e+00 1.591114869318e+00 1.591510939083e+00 1.591874098999e+00 1.592208171370e+00 1.592508232862e+00 1.592770664054e+00 1.592998902978e+00 1.593184502482e+00 1.593331383750e+00 1.593433376369e+00 1.593491163238e+00 1.593505262304e+00 1.593469377876e+00 1.593389091669e+00 1.593257298860e+00 1.593077894708e+00 1.592848450219e+00 1.592566497235e+00 1.592236472210e+00 1.591851822847e+00 1.591418221887e+00 1.590931925325e+00 1.590392667055e+00 1.589804323748e+00 1.589161442976e+00 1.588469951609e+00 1.587724905240e+00 1.586929640348e+00 1.586085725926e+00 1.585187718226e+00 1.584244403319e+00 1.583247714160e+00 1.582203653500e+00 1.581110797788e+00 1.579966355490e+00 1.578776719711e+00 1.577534837732e+00 1.576247605548e+00 1.574910981076e+00 1.573523686694e+00 1.572093443198e+00 1.570608892569e+00 1.569079355125e+00 1.567499234562e+00 1.565868520733e+00 1.564191162711e+00 1.562457760855e+00 1.560679146704e+00 1.558845658230e+00 1.556961249994e+00 1.555026389850e+00 1.553033875063e+00 1.550993198810e+00 1.548895069706e+00 1.546745350084e+00 1.544542170837e+00 1.542280342927e+00 1.539970032556e+00 1.537601943250e+00 1.535182661492e+00 1.532711062915e+00 1.530186761130e+00 1.527617250444e+00 1.524995627303e+00 1.522331687137e+00 1.519624743965e+00 1.516876776454e+00 1.514096945523e+00 1.511280659012e+00 1.508442558001e+00 1.505581092135e+00 1.502702786376e+00 1.499818870952e+00 1.496929105003e+00 1.494050196212e+00 1.491182012888e+00 1.488337790735e+00 1.485527847337e+00 1.482757962906e+00 1.480045189794e+00 1.477392269406e+00 1.474817430736e+00 1.472330285954e+00 1.469939749624e+00 1.467664458781e+00 1.465509010197e+00 1.463492919894e+00 1.461623765582e+00 1.459912526566e+00 1.458376933280e+00 1.457018754039e+00 1.455856684736e+00 1.454895399297e+00 1.454144590738e+00 1.453615406890e+00 1.453305932313e+00 1.453230851179e+00 1.453389344307e+00 1.453781344511e+00 1.454414247538e+00 1.455278417799e+00 1.456379496585e+00 1.457706360171e+00 1.459254630058e+00 1.461018916409e+00 1.462982757342e+00 1.465142267255e+00 1.467476815398e+00 1.469973827988e+00 1.472620045179e+00 1.475389877724e+00 1.478270947457e+00 1.481237882624e+00 1.484269816282e+00 1.487348257767e+00 1.490443426898e+00 1.493539806490e+00 1.496607146373e+00 1.499626101411e+00 1.502574200661e+00 1.505423223633e+00 1.508158889283e+00 1.510752221634e+00 1.513189965131e+00 1.515450798294e+00 1.517512442423e+00 1.519369442838e+00 1.520997058588e+00 1.522388798381e+00 1.523534335070e+00 1.524420228595e+00 1.525047888889e+00 1.525404821171e+00 1.525493163178e+00 1.525312908631e+00 1.524860199884e+00 1.524149202600e+00 1.523172004295e+00 1.521945890041e+00 1.520477502013e+00 1.518770053046e+00 1.516847853210e+00 1.514709517320e+00 1.512378062469e+00 1.509867734303e+00 1.507184122451e+00 1.504358564187e+00 1.501390839605e+00 1.498307377243e+00 1.495122910903e+00 1.491845619551e+00 1.488505256661e+00 1.485102335756e+00 1.481663309082e+00 1.478200124453e+00 1.474721213187e+00 1.471256259544e+00 1.467802569441e+00 1.464388323152e+00 1.461022642674e+00 1.457716906479e+00 1.454499808463e+00 1.451369756264e+00 1.448361058630e+00 1.445482923355e+00 1.442752066396e+00 1.440200762938e+00 1.437833772129e+00 1.435691467314e+00 1.433786740766e+00 1.432145060592e+00 1.430804434289e+00 1.429772087268e+00 1.429098406707e+00 1.428793102752e+00 1.428890221926e+00 1.429424474787e+00 1.430401976236e+00 1.431871286270e+00 1.433831091615e+00 1.436312879952e+00 1.439333862078e+00 1.442891469036e+00 1.447013877846e+00 1.451682379005e+00 1.456907588187e+00 1.462682261261e+00 1.468980365302e+00 1.475807006268e+00 1.483112427293e+00 1.490890912352e+00 1.499101703097e+00 1.507698215976e+00 1.516665884410e+00 1.525931519755e+00 1.535474741107e+00 1.545235853693e+00 1.555162310317e+00 1.565224973509e+00 1.575344995706e+00 1.585500407608e+00 1.595629197086e+00 1.605681761077e+00 1.615629413773e+00 1.625402636678e+00 1.634984171320e+00 1.644317219976e+00 1.653365770359e+00 1.662103372291e+00 1.670473340395e+00 1.678465831234e+00 1.686026584119e+00 1.693133708903e+00 1.699759714002e+00 1.705857402953e+00 1.711421000078e+00 1.716397972884e+00 1.720774916413e+00 1.724525185215e+00 1.727609260366e+00 1.730028375856e+00 1.731735344997e+00 1.732734734059e+00 1.733005458110e+00 1.732532022471e+00 1.731333718418e+00 1.729387825114e+00 1.726730007233e+00 1.723367752270e+00 1.719326657553e+00 1.714660587385e+00 1.709390204309e+00 1.703597212609e+00 1.697325908348e+00 1.690653952737e+00 1.683669762776e+00 1.676432024472e+00 1.669060008299e+00 1.661613384877e+00 1.654195948746e+00 1.646895632258e+00 1.639768983451e+00 1.632918720270e+00 1.626373727403e+00 1.620196041276e+00 1.614419267194e+00 1.609036580936e+00 1.604078739310e+00 1.599490334814e+00 1.595258042532e+00 1.591324353683e+00 1.587607029167e+00 1.584061197715e+00 1.580562299931e+00 1.577050847544e+00 1.573421187594e+00 1.569575882201e+00 1.565456110220e+00 1.560950253980e+00 1.556026506741e+00 1.550615508116e+00 1.544678414937e+00 1.538215649420e+00 1.531187656050e+00 1.523641432421e+00 1.515575973526e+00 1.507030310171e+00 1.498065794410e+00 1.488703725437e+00 1.479031305993e+00 1.469077563140e+00 1.458901800230e+00 1.448559542174e+00 1.438063869394e+00 1.427475646726e+00 1.416785046382e+00 1.406021398993e+00 1.395189852278e+00 1.384274343510e+00 1.373306690955e+00 1.362259406153e+00 1.351171264130e+00 1.340063734173e+00 1.328970022447e+00 1.317983058528e+00 1.307161149647e+00 1.296641475284e+00 1.286547736814e+00 1.277027984004e+00 1.268267240505e+00 1.260405736894e+00 1.253638045936e+00 1.248092481557e+00 1.243894741763e+00 1.241139756498e+00 1.239838201280e+00 1.239997060910e+00 1.241515176375e+00 1.244266837660e+00 1.248064741990e+00 1.252654671121e+00 1.257788305683e+00 1.263148784214e+00 1.268452427681e+00 1.273401205632e+00 1.277717414924e+00 1.281183486400e+00 1.283586518838e+00 1.284814006535e+00 1.284777001351e+00 1.283459617933e+00 1.280925491315e+00 1.277256591470e+00 1.272631603565e+00 1.267235730398e+00 1.261301826464e+00 1.255087489696e+00 1.248835522599e+00 1.242815008492e+00 1.237246472064e+00 1.232350792504e+00 1.228310066139e+00 1.225266308882e+00 1.223353967740e+00 1.222647776418e+00 1.223232297763e+00 1.225157265268e+00 1.228462220524e+00 1.233196545175e+00 1.239368444896e+00 1.247013124806e+00 1.256114312300e+00 1.266639556000e+00 1.278528190234e+00 1.291640861343e+00 1.305812468228e+00 1.320790476191e+00 1.336279315461e+00 1.351923413892e+00 1.367316639394e+00 1.382053356541e+00 1.395692758206e+00 1.407838739038e+00 1.418119879093e+00 1.426221939577e+00 1.431925436354e+00 1.435070038736e+00 1.435615959740e+00 1.433597075060e+00 1.429135720576e+00 1.422442079490e+00 1.413748772925e+00 1.403351925542e+00 1.391528104662e+00 1.378545721572e+00 1.364641168771e+00 1.349979162142e+00 1.334690288844e+00 1.318826137835e+00 1.302406513300e+00 1.285426675057e+00 1.267860972771e+00 1.249728950359e+00 1.231058341916e+00 1.211951655890e+00 1.192556338320e+00 1.173059673979e+00 1.153700036902e+00 1.134690133380e+00 1.116244150593e+00 1.098505130357e+00 1.082952348787e+00 1.064346716443e+00 1.046484417990e+00 1.033065289628e+00 1.025037793294e+00 1.019799633633e+00 1.012983929700e+00 1.001467072543e+00 9.854708750837e-01 9.685069923804e-01 9.551607491476e-01 9.479674409343e-01 9.456304005590e-01 9.440733152621e-01 9.394649008351e-01 9.309883794092e-01 9.215800137910e-01 9.161122793792e-01 9.180155854381e-01 9.267219782936e-01 9.379725623181e-01 9.466846802268e-01 9.501777206083e-01 9.496499805901e-01 9.490900982270e-01 9.523199710530e-01 9.600911397211e-01 9.693317650702e-01 9.751449005502e-01 9.740213264542e-01 9.660721675712e-01 9.550076908973e-01 9.459123816956e-01 9.420061363469e-01 9.425502912000e-01 9.435717911264e-01 9.408515270223e-01 9.328782977021e-01 9.219056528297e-01 9.125415824365e-01 9.086032984422e-01 9.103035032467e-01 9.140037829003e-01 9.147053050721e-01 9.093326572742e-01 8.986554064533e-01 8.867960166468e-01 8.785708702608e-01 8.762741397784e-01 8.782477203453e-01 8.803656947249e-01 8.792521184267e-01 8.748453041140e-01 8.706165343381e-01 8.712817035234e-01 8.793881451625e-01 8.932587522997e-01 9.079522111382e-01 9.184323623424e-01 9.225084752595e-01 9.217612754476e-01 9.200904444643e-01 9.207986627905e-01 9.240585084968e-01 9.266874555027e-01 9.244118121296e-01 9.149300205921e-01 8.998199271639e-01 8.842725050865e-01 8.746418475408e-01 8.751200993798e-01 8.857958344535e-01 9.035250546388e-01 9.243280057680e-01 9.275058408361e-01 8.855613388028e-01 8.177477679242e-01 7.951792446651e-01 8.430439816498e-01 9.062088313855e-01 9.183926459419e-01 8.596637037989e-01 7.700758044767e-01 7.312524376800e-01 7.824767405778e-01 8.617982065401e-01 8.883203490536e-01 8.331630366490e-01 7.360299748907e-01 6.954944023578e-01 7.719908435858e-01 8.936674148089e-01 9.590020074425e-01 9.210765516157e-01 7.996124297178e-01 6.850571870178e-01 6.939635366634e-01 8.115967709040e-01 9.154710865919e-01 9.271418166277e-01 8.437142419756e-01 7.383296569529e-01 7.325021665518e-01 8.525139337042e-01 9.873388192095e-01 1.036809530634e+00 9.676378233668e-01 8.178945964961e-01 7.059809514982e-01 7.605590799927e-01 9.273334497530e-01 1.062297181471e+00 1.086707569995e+00 9.969897319225e-01 8.619170583748e-01 8.084902254119e-01 9.008668595597e-01 1.042665747575e+00 1.115441265020e+00 1.068755339960e+00 9.292504050970e-01 8.084147828977e-01 8.470966109457e-01 1.019716646595e+00 1.174974763237e+00 1.209685327453e+00 1.097500891549e+00 8.909642239718e-01 7.422616072693e-01 8.172872336553e-01 1.023922321024e+00 1.175403791823e+00 1.181514676796e+00 1.041144977110e+00 8.406973773369e-01 7.564633091965e-01 8.791529435879e-01 1.053212625829e+00 1.125877486403e+00 1.048696128555e+00 8.709180932298e-01 7.512733141226e-01 8.463889494289e-01 1.049902770739e+00 1.177211815808e+00 1.141417774083e+00 9.530754140230e-01 7.398091113074e-01 7.489343532565e-01 9.892535250674e-01 1.213205448465e+00 1.274278731414e+00 1.136382514618e+00 8.626801190707e-01 6.696434843677e-01 8.191770646753e-01 1.115002158136e+00 1.300647827858e+00 1.278484343566e+00 1.052027002503e+00 7.325445972088e-01 6.239459867561e-01 8.824907040144e-01 1.172686747285e+00 1.297460048057e+00 1.206070153901e+00 9.403882470699e-01 6.615080516881e-01 6.767578634285e-01 9.450067844763e-01 1.165377514068e+00 1.212255204706e+00 1.075642695172e+00 8.353619193570e-01 6.811094651027e-01 7.813295187543e-01 9.844083547440e-01 1.103218663555e+00 1.076786674065e+00 9.368268018082e-01 7.961074203297e-01 7.959105404326e-01 9.273847846807e-01 1.054629780754e+00 1.091812700441e+00 1.033342632242e+00 9.370523898577e-01 8.904871206185e-01 9.318399703311e-01 1.008647076600e+00 1.051744051429e+00 1.035185699280e+00 9.782436038430e-01 9.217201553919e-01 8.923087322163e-01 8.821084600116e-01 8.711095809188e-01
 3.944890676198e-01 3.948356693735e-01 3.952480540711e-01 3.958879433425e-01 3.966691835686e-01 3.973855302190e-01 3.979261109218e-01 3.983533798936e-01 3.988356094678e-01 3.994857543274e-01 4.002388939338e-01 4.008963360710e-01 4.013566790329e-01 4.017449689412e-01 4.022640092260e-01 4.029469701799e-01 4.036280688680e-01 4.041441302445e-01 4.045046300803e-01 4.048680693755e-01 4.053919035880e-01 4.060755682172e-01 4.067430835119e-01 4.072090308952e-01 4.074841838681e-01 4.077821124409e-01 4.082980087378e-01 4.090032818834e-01 4.096764995346e-01 4.101249703256e-01 4.103766305725e-01 4.106630231143e-01 4.111940351326e-01 4.119296776337e-01 4.126095245838e-01 4.130336610463e-01 4.132788553275e-01 4.136063216723e-01 4.141782626334e-01 4.149012741685e-01 4.155429694228e-01 4.159674102689e-01 4.162596322374e-01 4.166314829732e-01 4.172107076174e-01 4.179105784297e-01 4.185266133675e-01 4.189450889243e-01 4.192536275144e-01 4.196444553113e-01 4.202273247417e-01 4.209197550001e-01 4.215241720765e-01 4.219212747059e-01 4.222078735815e-01 4.226061639059e-01 4.232212652925e-01 4.239208457230e-01 4.244781987832e-01 4.248171317563e-01 4.250933935513e-01 4.255307108426e-01 4.261831510626e-01 4.268687880008e-01 4.273646761529e-01 4.276529245382e-01 4.279404664485e-01 4.284281487416e-01 4.290950044404e-01 4.297335845545e-01 4.301737834492e-01 4.304557604708e-01 4.307779578468e-01 4.312930440076e-01 4.319462968747e-01 4.325377864070e-01 4.329444135529e-01 4.332361126794e-01 4.335910375562e-01 4.341135843644e-01 4.347386202336e-01 4.353005937532e-01 4.357003645122e-01 4.360041124197e-01 4.363720006743e-01 4.368911493432e-01 4.374962926067e-01 4.380408788001e-01 4.384441620514e-01 4.387588618169e-01 4.391267743139e-01 4.396403163398e-01 4.402408101014e-01 4.407847747400e-01 4.411840985985e-01 4.414932355387e-01 4.418571844258e-01 4.423680343082e-01 4.429749482271e-01 4.435207066695e-01 4.439063238932e-01 4.441953483106e-01 4.445519767453e-01 4.450695922641e-01 4.456775822233e-01 4.462097503786e-01 4.465706593092e-01 4.468404390538e-01 4.471938620096e-01 4.477184599727e-01 4.483176930070e-01 4.488168282258e-01 4.491454041295e-01 4.494057066404e-01 4.497659238507e-01 4.502880470392e-01 4.508627000698e-01 4.513251144223e-01 4.516321175882e-01 4.518955142899e-01 4.522625565787e-01 4.527690575173e-01 4.533112334267e-01 4.537553992182e-01 4.540667508432e-01 4.543416055444e-01 4.547050397202e-01 4.551860725735e-01 4.557037791875e-01 4.561488691326e-01 4.564848750268e-01 4.567748012098e-01 4.571236856429e-01 4.575757217815e-01 4.580781334482e-01 4.585376871814e-01 4.589039341358e-01 4.592111749691e-01 4.595436441208e-01 4.599634326002e-01 4.604496173478e-01 4.609206978624e-01 4.613148563848e-01 4.616415163929e-01 4.619644069937e-01 4.623513272425e-01 4.628078880205e-01 4.632738961191e-01 4.636866207446e-01 4.640372422460e-01 4.643631607662e-01 4.647188292297e-01 4.651306353903e-01 4.655736703437e-01 4.659978833742e-01 4.663743189792e-01 4.667132919679e-01 4.670493285813e-01 4.674195394316e-01 4.678318785939e-01 4.682541399958e-01 4.686485603430e-01 4.690037930634e-01 4.693395191938e-01 4.696868773456e-01 4.700667111798e-01 4.704701170811e-01 4.708660592031e-01 4.712372715672e-01 4.715853786145e-01 4.719275760854e-01 4.722843504080e-01 4.726632340056e-01 4.730496780010e-01 4.734254386781e-01 4.737852021242e-01 4.741334656534e-01 4.744843637736e-01 4.748497972392e-01 4.752227468128e-01 4.755913709291e-01 4.759530177670e-01 4.763109979437e-01 4.766706532934e-01 4.770350376059e-01 4.773994269626e-01 4.777576590800e-01 4.781146771607e-01 4.784783283474e-01 4.788470934205e-01 4.792148947723e-01 4.795776649558e-01 4.799312277207e-01 4.802853317033e-01 4.806491349889e-01 4.810211453840e-01 4.813918192952e-01 4.817533880868e-01 4.821096905626e-01 4.824673300530e-01 4.828363315395e-01 4.832100521652e-01 4.835780859591e-01 4.839396300042e-01 4.843009898591e-01 4.846680293654e-01 4.850414738335e-01 4.854137743354e-01 4.857785489757e-01 4.861412898549e-01 4.865090788762e-01 4.868818276482e-01 4.872549647404e-01 4.876236885922e-01 4.879890171456e-01 4.883554605590e-01 4.887279651785e-01 4.891027910978e-01 4.894721554711e-01 4.898389829871e-01 4.902073932927e-01 4.905792399405e-01 4.909547529647e-01 4.913276842810e-01 4.916949069832e-01 4.920643038422e-01 4.924384226317e-01 4.928152452882e-01 4.931905652616e-01 4.935634456384e-01 4.939358336961e-01 4.943137468062e-01 4.946956059188e-01 4.950753279481e-01 4.954534072640e-01 4.958333491643e-01 4.962168744767e-01 4.966047585534e-01 4.969927352090e-01 4.973782227172e-01 4.977654264145e-01 4.981579946903e-01 4.985525367634e-01 4.989484769679e-01 4.993436241563e-01 4.997388447756e-01 5.001386459461e-01 5.005422362351e-01 5.009446991437e-01 5.013485169163e-01 5.017542833512e-01 5.021604521220e-01 5.025703353958e-01 5.029812228912e-01 5.033921695200e-01 5.038069310008e-01 5.042246996633e-01 5.046409472560e-01 5.050598753893e-01 5.054810494945e-01 5.059048347467e-01 5.063342012127e-01 5.067643145467e-01 5.071929631426e-01 5.076249156352e-01 5.080619264858e-01 5.085030477309e-01 5.089476148399e-01 5.093918697072e-01 5.098361593316e-01 5.102874337535e-01 5.107435043652e-01 5.112005591500e-01 5.116608823390e-01 5.121222940739e-01 5.125867520868e-01 5.130563022370e-01 5.135288602927e-01 5.140034448966e-01 5.144828293757e-01 5.149652027803e-01 5.154489961965e-01 5.159376608751e-01 5.164295004712e-01 5.169249077264e-01 5.174260680112e-01 5.179299503221e-01 5.184375102378e-01 5.189501153590e-01 5.194652823693e-01 5.199849531946e-01 5.205095900789e-01 5.210388267256e-01 5.215730782258e-01 5.221107714485e-01 5.226520499839e-01 5.231978184373e-01 5.237504235044e-01 5.243063666806e-01 5.248683851086e-01 5.254348433611e-01 5.260044519263e-01 5.265812748191e-01 5.271624220163e-01 5.277488273033e-01 5.283413853343e-01 5.289404691413e-01 5.295439328479e-01 5.301524813518e-01 5.307666086834e-01 5.313855469788e-01 5.320133570743e-01 5.326472739077e-01 5.332860452852e-01 5.339309033031e-01 5.345800014603e-01 5.352361773251e-01 5.359005821247e-01 5.365722456131e-01 5.372499643191e-01 5.379325165754e-01 5.386209188785e-01 5.393172746506e-01 5.400213969401e-01 5.407333421291e-01 5.414519073750e-01 5.421769310594e-01 5.429083743445e-01 5.436477386282e-01 5.443955968680e-01 5.451507360416e-01 5.459147852626e-01 5.466850833535e-01 5.474626681611e-01 5.482485064852e-01 5.490441880211e-01 5.498477272639e-01 5.506601476360e-01 5.514794384169e-01 5.523075053661e-01 5.531450442430e-01 5.539919583921e-01 5.548474917776e-01 5.557117805815e-01 5.565843681633e-01 5.574662235967e-01 5.583583824190e-01 5.592601957707e-01 5.601717902626e-01 5.610918481501e-01 5.620210627141e-01 5.629611088125e-01 5.639111890023e-01 5.648711776891e-01 5.658423216043e-01 5.668218997616e-01 5.678122895067e-01 5.688133344575e-01 5.698246550589e-01 5.708479972422e-01 5.718814490845e-01 5.729249740627e-01 5.739801315563e-01 5.750455134283e-01 5.761234254833e-01 5.772129405036e-01 5.783125865126e-01 5.794242819833e-01 5.805466832173e-01 5.816815535350e-01 5.828288557653e-01 5.839880851066e-01 5.851586690755e-01 5.863417570160e-01 5.875361632589e-01 5.887430858931e-01 5.899638205996e-01 5.911958611152e-01 5.924401077382e-01 5.936984354878e-01 5.949678796623e-01 5.962525420455e-01 5.975488913584e-01 5.988571054385e-01 6.001798320404e-01 6.015150577513e-01 6.028645412226e-01 6.042269540877e-01 6.056024122844e-01 6.069926240155e-01 6.083955549609e-01 6.098114067366e-01 6.112426842626e-01 6.126870196607e-01 6.141458953376e-01 6.156187222833e-01 6.171054463230e-01 6.186054916145e-01 6.201203934850e-01 6.216504677118e-01 6.231945008005e-01 6.247523763377e-01 6.263244598647e-01 6.279105948773e-01 6.295123492255e-01 6.311284972676e-01 6.327602979817e-01 6.344049300037e-01 6.360639052006e-01 6.377387804879e-01 6.394278806967e-01 6.411328586764e-01 6.428516407664e-01 6.445852548749e-01 6.463340947036e-01 6.480963251208e-01 6.498756832334e-01 6.516686786744e-01 6.534771251978e-01 6.553006067681e-01 6.571370217218e-01 6.589903683623e-01 6.608587060768e-01 6.627410018317e-01 6.646393632095e-01 6.665516038710e-01 6.684784883415e-01 6.704204769966e-01 6.723779159569e-01 6.743504230082e-01 6.763370563575e-01 6.783373003390e-01 6.803535716273e-01 6.823837379537e-01 6.844295998542e-01 6.864902464134e-01 6.885639785704e-01 6.906513182925e-01 6.927547513789e-01 6.948719018457e-01 6.970042239888e-01 6.991500787399e-01 7.013089530530e-01 7.034837008955e-01 7.056704392650e-01 7.078725231225e-01 7.100882895476e-01 7.123163118877e-01 7.145585198459e-01 7.168143624309e-01 7.190839939711e-01 7.213670351212e-01 7.236616175997e-01 7.259703662959e-01 7.282916639249e-01 7.306256187519e-01 7.329726800120e-01 7.353319573907e-01 7.377026914447e-01 7.400868524677e-01 7.424826687806e-01 7.448903768087e-01 7.473096565770e-01 7.497408216937e-01 7.521842419605e-01 7.546379069025e-01 7.571023153731e-01 7.595788195282e-01 7.620645112253e-01 7.645621409160e-01 7.670700731463e-01 7.695873071282e-01 7.721160033089e-01 7.746527946870e-01 7.772006412632e-01 7.797582159606e-01 7.823227379309e-01 7.848985085031e-01 7.874815728586e-01 7.900736504788e-01 7.926751487606e-01 7.952824064554e-01 7.979004734929e-01 8.005236296199e-01 8.031549335811e-01 8.057944184423e-01 8.084388770215e-01 8.110924968849e-01 8.137503304756e-01 8.164140977684e-01 8.190856178593e-01 8.217605448113e-01 8.244429919755e-01 8.271297743178e-01 8.298208663093e-01 8.325181385189e-01 8.352173250444e-01 8.379228085616e-01 8.406309986533e-01 8.433413272406e-01 8.460578230968e-01 8.487737882298e-01 8.514941962831e-01 8.542174612255e-01 8.569407356625e-01 8.596687393205e-01 8.623947527401e-01 8.651238194840e-01 8.678534880008e-01 8.705812055859e-01 8.733134595246e-01 8.760416915332e-01 8.787701427736e-01 8.815003862896e-01 8.842255479860e-01 8.869527380902e-01 8.896753336099e-01 8.923971276287e-01 8.951181308401e-01 8.978325585297e-01 9.005476797533e-01 9.032568225038e-01 9.059629454432e-01 9.086665076542e-01 9.113626818627e-01 9.140577270948e-01 9.167439535577e-01 9.194268484094e-01 9.221048789770e-01 9.247734218915e-01 9.274404615661e-01 9.300967246678e-01 9.327467636350e-01 9.353918695049e-01 9.380247899052e-01 9.406550348533e-01 9.432723733148e-01 9.458828880804e-01 9.484852237798e-01 9.510748878107e-01 9.536593689749e-01 9.562296320075e-01 9.587924402922e-01 9.613442827758e-01 9.638823296569e-01 9.664139991995e-01 9.689294925348e-01 9.714347104442e-01 9.739290253202e-01 9.764074766453e-01 9.788784074965e-01 9.813304171031e-01 9.837725875122e-01 9.862008326829e-01 9.886119495703e-01 9.910135187569e-01 9.933959201073e-01 9.957670849448e-01 9.981212388204e-01 1.000459165480e+00 1.002784997294e+00 1.005090222683e+00 1.007383552219e+00 1.009658470708e+00 1.011915521164e+00 1.014159361999e+00 1.016380172514e+00 1.018589815606e+00 1.020778504043e+00 1.022949440779e+00 1.025105043734e+00 1.027237884661e+00 1.029358167219e+00 1.031454602515e+00 1.033534486649e+00 1.035596816783e+00 1.037635914458e+00 1.039661759950e+00 1.041662623930e+00 1.043646568942e+00 1.045611612643e+00 1.047554026034e+00 1.049481838150e+00 1.051382975349e+00 1.053268693633e+00 1.055133241440e+00 1.056974945594e+00 1.058801721292e+00 1.060601893850e+00 1.062386769540e+00 1.064148142078e+00 1.065888707826e+00 1.067612791773e+00 1.069309915162e+00 1.070993511128e+00 1.072651543536e+00 1.074291312103e+00 1.075912093462e+00 1.077507747422e+00 1.079089695380e+00 1.080645627077e+00 1.082184347758e+00 1.083703923715e+00 1.085199810239e+00 1.086681664646e+00 1.088138465095e+00 1.089579693817e+00 1.091000698699e+00 1.092400453679e+00 1.093786332584e+00 1.095147201194e+00 1.096495468915e+00 1.097822363343e+00 1.099131234634e+00 1.100425759606e+00 1.101697567226e+00 1.102958651517e+00 1.104197646096e+00 1.105423715291e+00 1.106634127186e+00 1.107824675997e+00 1.109007061059e+00 1.110167698012e+00 1.111318355825e+00 1.112454569531e+00 1.113574015440e+00 1.114686198844e+00 1.115779702340e+00 1.116866064754e+00 1.117938519029e+00 1.118998966286e+00 1.120054535886e+00 1.121092873086e+00 1.122127991595e+00 1.123149960627e+00 1.124166024304e+00 1.125176609994e+00 1.126174543565e+00 1.127174355042e+00 1.128162296072e+00 1.129148828815e+00 1.130131328901e+00 1.131107717570e+00 1.132086905001e+00 1.133057359643e+00 1.134033953867e+00 1.135005547320e+00 1.135978165817e+00 1.136955377427e+00 1.137929349168e+00 1.138914054350e+00 1.139895314954e+00 1.140885433803e+00 1.141881710435e+00 1.142879435065e+00 1.143891905197e+00 1.144906046011e+00 1.145934388966e+00 1.146971275681e+00 1.148015953836e+00 1.149079935833e+00 1.150148943424e+00 1.151238046912e+00 1.152339133378e+00 1.153455179927e+00 1.154592641964e+00 1.155740970007e+00 1.156915307171e+00 1.158103187680e+00 1.159315269053e+00 1.160549395955e+00 1.161802389221e+00 1.163084496482e+00 1.164385921250e+00 1.165717341231e+00 1.167072690432e+00 1.168454772441e+00 1.169869733257e+00 1.171307377319e+00 1.172781684917e+00 1.174283707392e+00 1.175817384338e+00 1.177387950648e+00 1.178986832058e+00 1.180626328562e+00 1.182296649518e+00 1.184005410362e+00 1.185753590213e+00 1.187535270604e+00 1.189362065344e+00 1.191223182076e+00 1.193127121970e+00 1.195073759027e+00 1.197058458021e+00 1.199091436782e+00 1.201161291718e+00 1.203280523003e+00 1.205442468956e+00 1.207647557656e+00 1.209902868100e+00 1.212199404402e+00 1.214548043745e+00 1.216940803722e+00 1.219381342042e+00 1.221872444119e+00 1.224408547362e+00 1.226997739726e+00 1.229632510620e+00 1.232319532967e+00 1.235056324487e+00 1.237839922297e+00 1.240679090318e+00 1.243562620378e+00 1.246501789222e+00 1.249489388496e+00 1.252526607021e+00 1.255616804626e+00 1.258753838177e+00 1.261945426672e+00 1.265185298455e+00 1.268475145218e+00 1.271816258544e+00 1.275203800346e+00 1.278645833887e+00 1.282131784711e+00 1.285668923802e+00 1.289254474529e+00 1.292885348870e+00 1.296567329604e+00 1.300291047762e+00 1.304065582437e+00 1.307883787653e+00 1.311744346780e+00 1.315653101529e+00 1.319600313585e+00 1.323594180767e+00 1.327626712798e+00 1.331700144031e+00 1.335815710728e+00 1.339965781168e+00 1.344158292850e+00 1.348383310636e+00 1.352646661843e+00 1.356943411852e+00 1.361271187131e+00 1.365635498760e+00 1.370026195896e+00 1.374449013488e+00 1.378897975560e+00 1.383374340108e+00 1.387877850246e+00 1.392401391973e+00 1.396951139208e+00 1.401519958367e+00 1.406108515006e+00 1.410716372300e+00 1.415336987224e+00 1.419976400664e+00 1.424625649144e+00 1.429287500271e+00 1.433960469265e+00 1.438638447429e+00 1.443326001260e+00 1.448015344016e+00 1.452709231141e+00 1.457403983683e+00 1.462096892365e+00 1.466788458434e+00 1.471474046153e+00 1.476155139172e+00 1.480825885867e+00 1.485487136905e+00 1.490137729716e+00 1.494771804870e+00 1.499392780844e+00 1.503994140063e+00 1.508576933871e+00 1.513137947406e+00 1.517674283543e+00 1.522186604074e+00 1.526670376553e+00 1.531124570455e+00 1.535548077773e+00 1.539936995825e+00 1.544291996991e+00 1.548608421795e+00 1.552887145162e+00 1.557123529989e+00 1.561316587946e+00 1.565465656920e+00 1.569566023837e+00 1.573619194041e+00 1.577620849465e+00 1.581569768692e+00 1.585464317068e+00 1.589301424634e+00 1.593082701221e+00 1.596801094438e+00 1.600459884736e+00 1.604054633522e+00 1.607583623170e+00 1.611046348720e+00 1.614439429495e+00 1.617764140486e+00 1.621014843168e+00 1.624193211434e+00 1.627296392223e+00 1.630322682870e+00 1.633272214865e+00 1.636141498064e+00 1.638930793480e+00 1.641639288616e+00 1.644262951154e+00 1.646803563823e+00 1.649257617716e+00 1.651626621472e+00 1.653907397732e+00 1.656099716769e+00 1.658203355485e+00 1.660216431942e+00 1.662139551934e+00 1.663970106394e+00 1.665709590504e+00 1.667356925099e+00 1.668909973266e+00 1.670371616935e+00 1.671738374490e+00 1.673011544763e+00 1.674191907638e+00 1.675277316982e+00 1.676268924505e+00 1.677167059873e+00 1.677972429783e+00 1.678684351750e+00 1.679303709147e+00 1.679831750618e+00 1.680267271927e+00 1.680613010110e+00 1.680868128541e+00 1.681034791370e+00 1.681113261014e+00 1.681104378344e+00 1.681010257378e+00 1.680832010588e+00 1.680570572061e+00 1.680227503933e+00 1.679804605633e+00 1.679304265677e+00 1.678726883389e+00 1.678075199472e+00 1.677350603080e+00 1.676555889677e+00 1.675692941416e+00 1.674763713757e+00 1.673771148578e+00 1.672717146153e+00 1.671604761807e+00 1.670436768351e+00 1.669214479559e+00 1.667942272557e+00 1.666622140835e+00 1.665257121708e+00 1.663849698391e+00 1.662404257445e+00 1.660922130861e+00 1.659408167822e+00 1.657863864025e+00 1.656295003360e+00 1.654702155848e+00 1.653089500478e+00 1.651461153741e+00 1.649819249795e+00 1.648168242701e+00 1.646510704628e+00 1.644850857268e+00 1.643190844281e+00 1.641533476097e+00 1.639884431693e+00 1.638245436780e+00 1.636619188091e+00 1.635010218304e+00 1.633419941022e+00 1.631854459002e+00 1.630312630477e+00 1.628799559317e+00 1.627318347502e+00 1.625869074948e+00 1.624458655124e+00 1.623084597591e+00 1.621752990872e+00 1.620464081215e+00 1.619220216202e+00 1.618025592184e+00 1.616876714482e+00 1.615780113221e+00 1.614735908183e+00 1.613742516236e+00 1.612805823396e+00 1.611921430153e+00 1.611095560706e+00 1.610323508471e+00 1.609608891488e+00 1.608952336727e+00 1.608350698914e+00 1.607807775161e+00 1.607319725880e+00 1.606888038616e+00 1.606512364977e+00 1.606188445913e+00 1.605920474856e+00 1.605702220124e+00 1.605536053008e+00 1.605418936661e+00 1.605347154434e+00 1.605324484032e+00 1.605341858790e+00 1.605403425164e+00 1.605504194611e+00 1.605640944842e+00 1.605814615206e+00 1.606017201643e+00 1.606253030099e+00 1.606513797162e+00 1.606798674838e+00 1.607107509418e+00 1.607432184201e+00 1.607776571680e+00 1.608130813321e+00 1.608496770643e+00 1.608871478898e+00 1.609248100215e+00 1.609629605757e+00 1.610007102425e+00 1.610383501495e+00 1.610752543617e+00 1.611110725775e+00 1.611460467184e+00 1.611792418884e+00 1.612110644621e+00 1.612408060216e+00 1.612683592277e+00 1.612938604268e+00 1.613164897142e+00 1.613365567042e+00 1.613535476251e+00 1.613674695111e+00 1.613782404182e+00 1.613853094584e+00 1.613891913881e+00 1.613890129346e+00 1.613851826801e+00 1.613776304042e+00 1.613657536044e+00 1.613501911464e+00 1.613302305002e+00 1.613062428725e+00 1.612779360161e+00 1.612452811391e+00 1.612086248811e+00 1.611672125642e+00 1.611218478856e+00 1.610719420123e+00 1.610177353447e+00 1.609593503536e+00 1.608963043967e+00 1.608292079762e+00 1.607576156430e+00 1.606817967703e+00 1.606016317210e+00 1.605169378295e+00 1.604283318944e+00 1.603349171978e+00 1.602374299458e+00 1.601354486494e+00 1.600289754905e+00 1.599183674727e+00 1.598028021800e+00 1.596830761639e+00 1.595584829796e+00 1.594291575538e+00 1.592954032729e+00 1.591562956511e+00 1.590127038851e+00 1.588636582911e+00 1.587095264645e+00 1.585503365153e+00 1.583853088184e+00 1.582152396581e+00 1.580391189380e+00 1.578574090010e+00 1.576699201655e+00 1.574761696905e+00 1.572767255828e+00 1.570707539613e+00 1.568588406293e+00 1.566406503878e+00 1.564159208929e+00 1.561854336962e+00 1.559482433982e+00 1.557052690639e+00 1.554560795511e+00 1.552009403084e+00 1.549404550014e+00 1.546741244743e+00 1.544030212445e+00 1.541269203573e+00 1.538464509503e+00 1.535623897188e+00 1.532745391659e+00 1.529843809637e+00 1.526918972136e+00 1.523981279047e+00 1.521040780432e+00 1.518099604485e+00 1.515176214826e+00 1.512271294332e+00 1.509401719241e+00 1.506578324208e+00 1.503807150542e+00 1.501109534643e+00 1.498487754160e+00 1.495962254569e+00 1.493543526545e+00 1.491243034245e+00 1.489077862210e+00 1.487054566662e+00 1.485193045859e+00 1.483500902113e+00 1.481988946443e+00 1.480673656030e+00 1.479558202534e+00 1.478658386948e+00 1.477978247183e+00 1.477524368247e+00 1.477307152299e+00 1.477322971525e+00 1.477581637680e+00 1.478079288304e+00 1.478815458104e+00 1.479790707011e+00 1.480992890102e+00 1.482423321285e+00 1.484068881164e+00 1.485918486473e+00 1.487963804136e+00 1.490185346023e+00 1.492574036807e+00 1.495105988691e+00 1.497766394714e+00 1.500536954121e+00 1.503390826893e+00 1.506311761771e+00 1.509273636030e+00 1.512254819227e+00 1.515233413388e+00 1.518181295420e+00 1.521081880536e+00 1.523905890272e+00 1.526634364187e+00 1.529248515000e+00 1.531720278169e+00 1.534038540295e+00 1.536178643701e+00 1.538128021727e+00 1.539872802864e+00 1.541393965589e+00 1.542690089310e+00 1.543741242527e+00 1.544547553954e+00 1.545103635522e+00 1.545399359690e+00 1.545445450964e+00 1.545230091686e+00 1.544763893439e+00 1.544051464497e+00 1.543091130867e+00 1.541904139020e+00 1.540485511546e+00 1.538854779972e+00 1.537023298512e+00 1.534996417949e+00 1.532799285598e+00 1.530432717840e+00 1.527921028361e+00 1.525277325844e+00 1.522507602126e+00 1.519641649647e+00 1.516679516874e+00 1.513645232926e+00 1.510551338110e+00 1.507404780160e+00 1.504234603245e+00 1.501035698005e+00 1.497837533242e+00 1.494647430932e+00 1.491472491022e+00 1.488343685489e+00 1.485255114184e+00 1.482238163557e+00 1.479301374217e+00 1.476457037325e+00 1.473738655769e+00 1.471143833787e+00 1.468713371654e+00 1.466457417695e+00 1.464399565169e+00 1.462575335360e+00 1.460991678331e+00 1.459697015199e+00 1.458705176153e+00 1.458045569433e+00 1.457758992657e+00 1.457854330028e+00 1.458382049950e+00 1.459350829376e+00 1.460792563645e+00 1.462737924055e+00 1.465187509565e+00 1.468181846798e+00 1.471711780830e+00 1.475797903084e+00 1.480447461746e+00 1.485640960559e+00 1.491397242614e+00 1.497679935195e+00 1.504487808433e+00 1.511797372572e+00 1.519567947288e+00 1.527793136230e+00 1.536408823739e+00 1.545396790992e+00 1.554708753657e+00 1.564288860226e+00 1.574113963140e+00 1.584107430137e+00 1.594244430091e+00 1.604464829898e+00 1.614712687504e+00 1.624961680353e+00 1.635135032295e+00 1.645211489968e+00 1.655131574224e+00 1.664851431700e+00 1.674343014815e+00 1.683540251238e+00 1.692428488601e+00 1.700950833569e+00 1.709074175619e+00 1.716769111019e+00 1.723979801333e+00 1.730693030086e+00 1.736852097155e+00 1.742432668495e+00 1.747402977710e+00 1.751711503188e+00 1.755351885413e+00 1.758267208594e+00 1.760445329788e+00 1.761858609816e+00 1.762471877069e+00 1.762292004981e+00 1.761280646985e+00 1.759453870624e+00 1.756803890642e+00 1.753336035673e+00 1.749088899314e+00 1.744061984786e+00 1.738321907537e+00 1.731899133761e+00 1.724852166159e+00 1.717264863422e+00 1.709184097370e+00 1.700725340206e+00 1.691953274069e+00 1.682968381068e+00 1.673878663072e+00 1.664751062457e+00 1.655710261460e+00 1.646814615467e+00 1.638154695459e+00 1.629805131865e+00 1.621791688462e+00 1.614190057066e+00 1.606988832535e+00 1.600211326986e+00 1.593847165528e+00 1.587844993028e+00 1.582195279729e+00 1.576804107134e+00 1.571627788272e+00 1.566583895784e+00 1.561575262217e+00 1.556553343967e+00 1.551399757544e+00 1.546070178849e+00 1.540489008543e+00 1.534589611475e+00 1.528361918489e+00 1.521739028300e+00 1.514742274332e+00 1.507355158016e+00 1.499587400765e+00 1.491488508116e+00 1.483057263775e+00 1.474368158136e+00 1.465441838311e+00 1.456324564192e+00 1.447070672136e+00 1.437685854483e+00 1.428226423683e+00 1.418682690378e+00 1.409071837655e+00 1.399397871000e+00 1.389627367218e+00 1.379775920024e+00 1.369797944421e+00 1.359700289235e+00 1.349479599079e+00 1.339127407283e+00 1.328701271308e+00 1.318219348644e+00 1.307779923145e+00 1.297475298738e+00 1.287421029030e+00 1.277789855761e+00 1.268717666197e+00 1.260404245903e+00 1.253015676142e+00 1.246716042030e+00 1.241667264189e+00 1.237958548894e+00 1.235683508299e+00 1.234841371661e+00 1.235397014388e+00 1.237258802156e+00 1.240250525803e+00 1.244186208760e+00 1.248797755969e+00 1.253817244456e+00 1.258954605313e+00 1.263907400584e+00 1.268420069806e+00 1.272224776985e+00 1.275134861531e+00 1.276987530657e+00 1.277678996641e+00 1.277187548456e+00 1.275510289681e+00 1.272746224270e+00 1.269013193845e+00 1.264483461157e+00 1.259374273320e+00 1.253893375936e+00 1.248299550425e+00 1.242812115055e+00 1.237663998153e+00 1.233062670604e+00 1.229176013115e+00 1.226176782964e+00 1.224175697203e+00 1.223292902692e+00 1.223613901138e+00 1.225212483424e+00 1.228175466425e+00 1.232549714078e+00 1.238411500006e+00 1.245799990003e+00 1.254740449282e+00 1.265238165104e+00 1.277227700662e+00 1.290617412127e+00 1.305225504565e+00 1.320811618491e+00 1.337070096233e+00 1.353615272639e+00 1.370038833647e+00 1.385870438741e+00 1.400656086851e+00 1.413944009494e+00 1.425310383383e+00 1.434412702198e+00 1.440952904087e+00 1.444748927076e+00 1.445696737332e+00 1.443789369318e+00 1.439124766633e+00 1.431851259408e+00 1.422208366602e+00 1.410451952673e+00 1.396859943183e+00 1.381717744270e+00 1.365257505769e+00 1.347699000056e+00 1.329196685269e+00 1.309870993665e+00 1.289810641713e+00 1.269070615027e+00 1.247738898094e+00 1.225903657212e+00 1.203714513795e+00 1.181374848640e+00 1.159133860723e+00 1.137308555587e+00 1.116211738849e+00 1.096172845196e+00 1.077460903939e+00 1.061663114737e+00 1.043331117594e+00 1.026312540640e+00 1.014319552638e+00 1.008243164802e+00 1.005371991954e+00 1.001240527630e+00 9.926759312870e-01 9.798713400470e-01 9.662601441774e-01 9.562487003567e-01 9.521159398326e-01 9.523327587002e-01 9.527041678718e-01 9.493930415402e-01 9.416232515841e-01 9.323601104343e-01 9.264991925195e-01 9.275280542676e-01 9.349989114465e-01 9.448063027642e-01 9.520024319152e-01 9.539880117455e-01 9.520011091080e-01 9.500608149291e-01 9.520145943122e-01 9.586226224153e-01 9.667821506216e-01 9.715096211665e-01 9.691680912559e-01 9.597366913707e-01 9.468330277673e-01 9.355315081776e-01 9.291487757481e-01 9.271154030881e-01 9.256368794066e-01 9.206528097865e-01 9.108218612201e-01 8.986175483797e-01 8.888983953320e-01 8.856695524028e-01 8.891745889479e-01 8.956455735044e-01 8.999157535945e-01 8.987680994823e-01 8.928248599938e-01 8.859472144894e-01 8.825201716164e-01 8.843126014966e-01 8.892471889803e-01 8.930102165707e-01 8.922236995536e-01 8.868912211544e-01 8.805851435377e-01 8.781995394518e-01 8.826070395792e-01 8.925610095054e-01 9.035413367626e-01 9.108401879044e-01 9.125180442177e-01 9.103584922581e-01 9.084028905723e-01 9.099523749023e-01 9.149966940031e-01 9.200344738153e-01 9.204281106519e-01 9.135115533397e-01 9.004799244992e-01 8.861215602585e-01 8.765876105389e-01 8.764328241058e-01 8.869253687025e-01 9.068214711610e-01 9.341538737916e-01 9.290171749495e-01 8.874486651462e-01 8.303798979446e-01 8.189377073001e-01 8.624875981821e-01 9.080075744594e-01 9.037390443388e-01 8.445047922126e-01 7.791059154428e-01 7.757922178093e-01 8.399477504937e-01 9.024237334532e-01 9.000976026799e-01 8.244879213117e-01 7.346583464921e-01 7.308129124977e-01 8.341932518813e-01 9.504884863017e-01 9.901231602747e-01 9.238273353953e-01 7.903342182977e-01 6.970806053720e-01 7.418626984017e-01 8.664238088575e-01 9.486874211876e-01 9.286519138663e-01 8.243615333695e-01 7.325827479756e-01 7.709361610734e-01 9.145711223394e-01 1.035839467865e+00 1.049284039810e+00 9.410375845029e-01 7.747851968970e-01 6.982019233886e-01 8.086429434894e-01 9.883984198958e-01 1.097124330930e+00 1.077784691559e+00 9.504988372456e-01 8.144095508740e-01 8.118763008306e-01 9.527350317098e-01 1.098724647666e+00 1.142729493167e+00 1.056605186781e+00 8.926639628621e-01 7.908632146659e-01 8.775170539486e-01 1.068277732446e+00 1.206499808046e+00 1.209387370361e+00 1.072908373143e+00 8.744601916657e-01 7.791197263081e-01 8.917213542946e-01 1.078645378967e+00 1.183751057350e+00 1.145205136369e+00 9.872387459850e-01 8.233913214895e-01 8.174338198844e-01 9.686297294329e-01 1.110539131028e+00 1.129112630448e+00 1.005123212755e+00 8.165749628778e-01 7.461650010870e-01 8.932081674044e-01 1.093785700345e+00 1.185575434508e+00 1.108829931750e+00 8.986815703105e-01 7.134401030493e-01 7.847509096534e-01 1.033306667518e+00 1.223319109065e+00 1.238783234540e+00 1.066355139609e+00 7.974535421291e-01 6.832926008780e-01 8.924269732524e-01 1.169628969010e+00 1.306927626651e+00 1.234206864022e+00 9.763963652451e-01 6.787198699501e-01 6.679443107781e-01 9.565001335907e-01 1.213796224657e+00 1.287993062874e+00 1.150388956484e+00 8.645574172160e-01 6.309386686333e-01 7.342468149492e-01 1.011783255535e+00 1.197425785335e+00 1.198415360554e+00 1.024395307790e+00 7.782276039248e-01 6.761101010589e-01 8.285073987160e-01 1.030015707139e+00 1.118655756709e+00 1.054575683886e+00 8.858810712065e-01 7.444249652696e-01 7.738516413561e-01 9.246762135275e-01 1.046830446396e+00 1.066301529626e+00 9.908986325892e-01 8.899720620625e-01 8.546645783967e-01 9.095126212182e-01 9.892012977418e-01 1.028543211317e+00 1.012172835775e+00 9.664589425272e-01 9.284271409100e-01 9.102052685481e-01 8.935641277036e-01 8.638686415234e-01
 4.225854893375e-01 4.229102103114e-01 4.233089179362e-01 4.239562317516e-01 4.247566373343e-01 4.254842524051e-01 4.260169402851e-01 4.264280047849e-01 4.269025673406e-01 4.275654465153e-01 4.283411249240e-01 4.290109524873e-01 4.294638394111e-01 4.298360210754e-01 4.303524644249e-01 4.310532807614e-01 4.317603443797e-01 4.322890154450e-01 4.326407578701e-01 4.329900307518e-01 4.335137620552e-01 4.342168069686e-01 4.349075519366e-01 4.353816158834e-01 4.356454081165e-01 4.359290566038e-01 4.364456053995e-01 4.371692208275e-01 4.378623388738e-01 4.383152109071e-01 4.385546129526e-01 4.388257000675e-01 4.393572821647e-01 4.401102035698e-01 4.408086631152e-01 4.412338405742e-01 4.414625181587e-01 4.417751855991e-01 4.423506819059e-01 4.430940441847e-01 4.437520308067e-01 4.441732016474e-01 4.444462852235e-01 4.448065670006e-01 4.453936713410e-01 4.461144118579e-01 4.467431252736e-01 4.471554430086e-01 4.474460797808e-01 4.478288654497e-01 4.484217578944e-01 4.491354555348e-01 4.497505645587e-01 4.501397032466e-01 4.504106677823e-01 4.508010104965e-01 4.514270348183e-01 4.521476566470e-01 4.527170321216e-01 4.530480952883e-01 4.533066441524e-01 4.537365577440e-01 4.544012390793e-01 4.551102408028e-01 4.556175531632e-01 4.558948784318e-01 4.561621777187e-01 4.566432134105e-01 4.573269780903e-01 4.579902703781e-01 4.584393183716e-01 4.587046398165e-01 4.590049999013e-01 4.595184929142e-01 4.601929919165e-01 4.608084208344e-01 4.612168812112e-01 4.614879040386e-01 4.618243007461e-01 4.623509958644e-01 4.629994141526e-01 4.635807531472e-01 4.639770512786e-01 4.642594368610e-01 4.646127299794e-01 4.651409138170e-01 4.657686954243e-01 4.663280233595e-01 4.667229293251e-01 4.670181169581e-01 4.673764007306e-01 4.678996174788e-01 4.685203107788e-01 4.690740395807e-01 4.694630966614e-01 4.697551816510e-01 4.701109376651e-01 4.706319621632e-01 4.712539487446e-01 4.718045860640e-01 4.721794913651e-01 4.724528444910e-01 4.728018785594e-01 4.733267104414e-01 4.739461706038e-01 4.744799772311e-01 4.748298406696e-01 4.750845679611e-01 4.754313608674e-01 4.759598564674e-01 4.765664680846e-01 4.770653358170e-01 4.773836055538e-01 4.776296918115e-01 4.779820061198e-01 4.785052012935e-01 4.790848269160e-01 4.795473355256e-01 4.798447488145e-01 4.800951043435e-01 4.804542828259e-01 4.809591754837e-01 4.815039143794e-01 4.819466096311e-01 4.822497635144e-01 4.825122569785e-01 4.828663218190e-01 4.833433493779e-01 4.838605544529e-01 4.843049792647e-01 4.846332403440e-01 4.849116080348e-01 4.852491140747e-01 4.856938479984e-01 4.861929186437e-01 4.866484188604e-01 4.870092137368e-01 4.873050076989e-01 4.876244972370e-01 4.880345133976e-01 4.885139612345e-01 4.889792601073e-01 4.893668074976e-01 4.896824495734e-01 4.899931097273e-01 4.903670921149e-01 4.908131360981e-01 4.912711461167e-01 4.916757174703e-01 4.920160254184e-01 4.923293056658e-01 4.926713557408e-01 4.930702892991e-01 4.935022629507e-01 4.939166161766e-01 4.942827253442e-01 4.946084161435e-01 4.949298794213e-01 4.952852418020e-01 4.956841189939e-01 4.960933752554e-01 4.964756986061e-01 4.968184576947e-01 4.971383867910e-01 4.974687522914e-01 4.978326926679e-01 4.982205286583e-01 4.986015657222e-01 4.989575947810e-01 4.992897555712e-01 4.996135431360e-01 4.999523403326e-01 5.003127156187e-01 5.006810277833e-01 5.010390040057e-01 5.013803235165e-01 5.017098474054e-01 5.020410484230e-01 5.023853965120e-01 5.027378395024e-01 5.030867794684e-01 5.034270176837e-01 5.037635326428e-01 5.041020119034e-01 5.044437335324e-01 5.047852271619e-01 5.051210844322e-01 5.054547938566e-01 5.057942650729e-01 5.061382744492e-01 5.064827912216e-01 5.068197679345e-01 5.071478867981e-01 5.074760760860e-01 5.078131704760e-01 5.081584610418e-01 5.085019699586e-01 5.088365268713e-01 5.091642494545e-01 5.094935633324e-01 5.098327002925e-01 5.101769073052e-01 5.105150255867e-01 5.108463316052e-01 5.111760209114e-01 5.115117158349e-01 5.118524523404e-01 5.121920942873e-01 5.125240066547e-01 5.128533930866e-01 5.131862505331e-01 5.135238573602e-01 5.138614296996e-01 5.141947338171e-01 5.145232272611e-01 5.148526427229e-01 5.151883268196e-01 5.155243071961e-01 5.158557238917e-01 5.161834958677e-01 5.165109848193e-01 5.168428448771e-01 5.171775992259e-01 5.175092969533e-01 5.178344467180e-01 5.181618038416e-01 5.184929864949e-01 5.188263253554e-01 5.191581241411e-01 5.194863557886e-01 5.198135491810e-01 5.201454802117e-01 5.204813758664e-01 5.208140357441e-01 5.211451246619e-01 5.214768876912e-01 5.218119422344e-01 5.221505428535e-01 5.224895961781e-01 5.228241400946e-01 5.231601777804e-01 5.235010156818e-01 5.238429286323e-01 5.241861430910e-01 5.245283024284e-01 5.248687778154e-01 5.252132746794e-01 5.255611125593e-01 5.259070774209e-01 5.262538017222e-01 5.266015350635e-01 5.269499791349e-01 5.273000854702e-01 5.276516646186e-01 5.280022050536e-01 5.283552347058e-01 5.287117490164e-01 5.290658997524e-01 5.294206936850e-01 5.297777674120e-01 5.301373359657e-01 5.305011747079e-01 5.308655591019e-01 5.312269114819e-01 5.315916912952e-01 5.319608546360e-01 5.323324965508e-01 5.327068340765e-01 5.330803487126e-01 5.334538812111e-01 5.338326430509e-01 5.342154215872e-01 5.345990620461e-01 5.349855290128e-01 5.353718055059e-01 5.357596490941e-01 5.361518308362e-01 5.365464745075e-01 5.369433421868e-01 5.373428326483e-01 5.377449729262e-01 5.381477183406e-01 5.385557248831e-01 5.389641983202e-01 5.393761384477e-01 5.397931607927e-01 5.402119607006e-01 5.406334943607e-01 5.410595346827e-01 5.414866144406e-01 5.419176715209e-01 5.423530157944e-01 5.427927805329e-01 5.432353691216e-01 5.436820425163e-01 5.441300563895e-01 5.445829235612e-01 5.450407646902e-01 5.455014419114e-01 5.459675420533e-01 5.464367025220e-01 5.469093384671e-01 5.473877208700e-01 5.478693769762e-01 5.483548201443e-01 5.488470433361e-01 5.493438040823e-01 5.498450384469e-01 5.503506390372e-01 5.508595932900e-01 5.513739448301e-01 5.518947976053e-01 5.524216067446e-01 5.529535139637e-01 5.534897713818e-01 5.540292044090e-01 5.545750349925e-01 5.551286735298e-01 5.556881449805e-01 5.562530991925e-01 5.568222002325e-01 5.573964329451e-01 5.579775671965e-01 5.585661507020e-01 5.591611599717e-01 5.597625264762e-01 5.603684610415e-01 5.609811305393e-01 5.615998949360e-01 5.622270701945e-01 5.628613003560e-01 5.635026885416e-01 5.641500558979e-01 5.648039642655e-01 5.654659531730e-01 5.661356077264e-01 5.668135562415e-01 5.674985589637e-01 5.681911587340e-01 5.688905953365e-01 5.695991865497e-01 5.703162815439e-01 5.710419316843e-01 5.717752349150e-01 5.725164933798e-01 5.732657454647e-01 5.740259652134e-01 5.747933789884e-01 5.755708738553e-01 5.763561734659e-01 5.771497262354e-01 5.779546676493e-01 5.787677496137e-01 5.795912222088e-01 5.804244546746e-01 5.812664080301e-01 5.821178278087e-01 5.829797890071e-01 5.838515568047e-01 5.847347794016e-01 5.856275688504e-01 5.865304146044e-01 5.874437949399e-01 5.883682657590e-01 5.893030958326e-01 5.902501049257e-01 5.912074011594e-01 5.921754123355e-01 5.931549559346e-01 5.941456093609e-01 5.951487655789e-01 5.961632966392e-01 5.971889346514e-01 5.982265922400e-01 5.992763900191e-01 6.003389053774e-01 6.014143232216e-01 6.025001991285e-01 6.035995859708e-01 6.047114028869e-01 6.058357823158e-01 6.069734325506e-01 6.081238681762e-01 6.092871841702e-01 6.104645763155e-01 6.116534619787e-01 6.128572931331e-01 6.140743589469e-01 6.153046873491e-01 6.165490390375e-01 6.178073180467e-01 6.190787514697e-01 6.203650779186e-01 6.216656378928e-01 6.229803537528e-01 6.243100340354e-01 6.256528598270e-01 6.270097957716e-01 6.283827058968e-01 6.297703175754e-01 6.311729492063e-01 6.325902394704e-01 6.340213669573e-01 6.354677462153e-01 6.369302354159e-01 6.384079381493e-01 6.399012745706e-01 6.414084003014e-01 6.429315495335e-01 6.444703609452e-01 6.460241646427e-01 6.475951398575e-01 6.491812678289e-01 6.507820191234e-01 6.523989273328e-01 6.540303049176e-01 6.556807511254e-01 6.573449498498e-01 6.590260717873e-01 6.607225855712e-01 6.624343298745e-01 6.641634674816e-01 6.659085596849e-01 6.676694414071e-01 6.694471570576e-01 6.712402225945e-01 6.730488814477e-01 6.748745158714e-01 6.767164103005e-01 6.785751122078e-01 6.804496415713e-01 6.823396905424e-01 6.842460697691e-01 6.861688812023e-01 6.881078444811e-01 6.900632578746e-01 6.920345704621e-01 6.940217265468e-01 6.960249966904e-01 6.980438368065e-01 7.000800681528e-01 7.021316465270e-01 7.041983552731e-01 7.062815964335e-01 7.083799527864e-01 7.104948888553e-01 7.126259748347e-01 7.147711255824e-01 7.169327937158e-01 7.191099720614e-01 7.213023210251e-01 7.235099151858e-01 7.257321120713e-01 7.279703063579e-01 7.302232814352e-01 7.324916000573e-01 7.347747727931e-01 7.370715245417e-01 7.393837122271e-01 7.417108809939e-01 7.440511958264e-01 7.464064982552e-01 7.487766893316e-01 7.511594994656e-01 7.535571987187e-01 7.559678419654e-01 7.583919514900e-01 7.608306416641e-01 7.632818116165e-01 7.657467469854e-01 7.682232707144e-01 7.707133666499e-01 7.732168460421e-01 7.757311501544e-01 7.782589189007e-01 7.807978464653e-01 7.833488506648e-01 7.859129109413e-01 7.884864416708e-01 7.910719643591e-01 7.936696139996e-01 7.962756683438e-01 7.988948867934e-01 8.015229955847e-01 8.041609597927e-01 8.068103931826e-01 8.094675058305e-01 8.121363371866e-01 8.148131249217e-01 8.174988116911e-01 8.201944357543e-01 8.228964133630e-01 8.256095088519e-01 8.283281288065e-01 8.310539319611e-01 8.337903923964e-01 8.365308061007e-01 8.392800045908e-01 8.420356002647e-01 8.447961875253e-01 8.475662507064e-01 8.503379994851e-01 8.531181001016e-01 8.559029420657e-01 8.586900684906e-01 8.614864120112e-01 8.642828352846e-01 8.670848425290e-01 8.698912883748e-01 8.726990258570e-01 8.755130175981e-01 8.783268591907e-01 8.811444305182e-01 8.839656295535e-01 8.867838865260e-01 8.896087759622e-01 8.924307245963e-01 8.952556235237e-01 8.980822984717e-01 9.009055391170e-01 9.037315328579e-01 9.065551655014e-01 9.093785981112e-01 9.122024771907e-01 9.150204396411e-01 9.178420180665e-01 9.206568944982e-01 9.234703341883e-01 9.262830285545e-01 9.290878804406e-01 9.318948802242e-01 9.346921816078e-01 9.374885490762e-01 9.402801173697e-01 9.430635719633e-01 9.458469684111e-01 9.486193850787e-01 9.513880989591e-01 9.541514152120e-01 9.569036164069e-01 9.596545763446e-01 9.623933658406e-01 9.651260662797e-01 9.678516411401e-01 9.705646425664e-01 9.732747662153e-01 9.759693673953e-01 9.786589564352e-01 9.813382095890e-01 9.840026630424e-01 9.866634912490e-01 9.893068896924e-01 9.919429488614e-01 9.945663548259e-01 9.971761525390e-01 9.997783405270e-01 1.002361394523e+00 1.004937225386e+00 1.007497885221e+00 1.010042792994e+00 1.012578928231e+00 1.015094641004e+00 1.017601443077e+00 1.020090449702e+00 1.022563602041e+00 1.025026013739e+00 1.027467278051e+00 1.029897971885e+00 1.032308396223e+00 1.034703442481e+00 1.037084430896e+00 1.039443604718e+00 1.041791399903e+00 1.044116871500e+00 1.046427257296e+00 1.048720242195e+00 1.050992142310e+00 1.053250722582e+00 1.055485222754e+00 1.057704643879e+00 1.059905840518e+00 1.062083480525e+00 1.064248187985e+00 1.066386722972e+00 1.068511224694e+00 1.070612960175e+00 1.072694060926e+00 1.074759474329e+00 1.076798946780e+00 1.078822942029e+00 1.080823913030e+00 1.082804153178e+00 1.084767559718e+00 1.086704585410e+00 1.088626764740e+00 1.090523612891e+00 1.092400229549e+00 1.094259840530e+00 1.096092731134e+00 1.097910747747e+00 1.099702666616e+00 1.101476964327e+00 1.103231168478e+00 1.104960072583e+00 1.106673851061e+00 1.108361902828e+00 1.110032441963e+00 1.111682754854e+00 1.113309274720e+00 1.114919947082e+00 1.116505796123e+00 1.118075751263e+00 1.119623282842e+00 1.121150577850e+00 1.122662460086e+00 1.124148623631e+00 1.125622676857e+00 1.127072421978e+00 1.128505963769e+00 1.129922109339e+00 1.131315498792e+00 1.132697699975e+00 1.134055901542e+00 1.135401730664e+00 1.136729329526e+00 1.138037831955e+00 1.139335964040e+00 1.140611353400e+00 1.141877291031e+00 1.143125249977e+00 1.144358445783e+00 1.145581424301e+00 1.146784500973e+00 1.147981660240e+00 1.149160441698e+00 1.150329966207e+00 1.151489420653e+00 1.152632378549e+00 1.153773023923e+00 1.154896092303e+00 1.156015235290e+00 1.157124714335e+00 1.158222773944e+00 1.159320505340e+00 1.160403826351e+00 1.161487631211e+00 1.162562619350e+00 1.163632966456e+00 1.164703768155e+00 1.165764832950e+00 1.166831137604e+00 1.167889553307e+00 1.168950206353e+00 1.170012299544e+00 1.171070485494e+00 1.172138121534e+00 1.173199986592e+00 1.174271434828e+00 1.175345351434e+00 1.176421853919e+00 1.177510321107e+00 1.178598102074e+00 1.179702247443e+00 1.180808386597e+00 1.181926171773e+00 1.183057936284e+00 1.184194407988e+00 1.185352428358e+00 1.186516400792e+00 1.187698308266e+00 1.188896516781e+00 1.190106599488e+00 1.191341361304e+00 1.192587245401e+00 1.193856816226e+00 1.195146078678e+00 1.196453912295e+00 1.197789178130e+00 1.199142177855e+00 1.200523505568e+00 1.201927921686e+00 1.203358199183e+00 1.204818619227e+00 1.206301115350e+00 1.207819652384e+00 1.209363708929e+00 1.210939118279e+00 1.212549001036e+00 1.214186715986e+00 1.215863453239e+00 1.217569564807e+00 1.219314459420e+00 1.221095468603e+00 1.222910626503e+00 1.224768608387e+00 1.226659387431e+00 1.228594889172e+00 1.230567067969e+00 1.232580455848e+00 1.234638895020e+00 1.236733749563e+00 1.238878148465e+00 1.241061065695e+00 1.243290526756e+00 1.245566424913e+00 1.247883042284e+00 1.250252447548e+00 1.252662678930e+00 1.255122984041e+00 1.257629615168e+00 1.260183153629e+00 1.262788241407e+00 1.265436880970e+00 1.268140034889e+00 1.270889366806e+00 1.273687188979e+00 1.276538009621e+00 1.279434608876e+00 1.282386532839e+00 1.285384331802e+00 1.288433042511e+00 1.291533904741e+00 1.294681497726e+00 1.297882831894e+00 1.301130809925e+00 1.304431095582e+00 1.307780258998e+00 1.311177752324e+00 1.314627811422e+00 1.318122402684e+00 1.321668475779e+00 1.325261214431e+00 1.328900892589e+00 1.332590873501e+00 1.336322044650e+00 1.340105741276e+00 1.343929630299e+00 1.347799597666e+00 1.351715550781e+00 1.355670711953e+00 1.359673378531e+00 1.363712999569e+00 1.367795724542e+00 1.371917912410e+00 1.376077931606e+00 1.380278270553e+00 1.384510677114e+00 1.388783662746e+00 1.393088859566e+00 1.397425887924e+00 1.401797803311e+00 1.406197606519e+00 1.410631309329e+00 1.415088999757e+00 1.419575121043e+00 1.424087860403e+00 1.428621284562e+00 1.433180751730e+00 1.437758679825e+00 1.442357900452e+00 1.446974990563e+00 1.451606341736e+00 1.456256011831e+00 1.460914829471e+00 1.465588505032e+00 1.470269935696e+00 1.474958809066e+00 1.479657318476e+00 1.484355097335e+00 1.489060288272e+00 1.493763661798e+00 1.498466517357e+00 1.503167257167e+00 1.507861251789e+00 1.512552501301e+00 1.517231521939e+00 1.521901768668e+00 1.526559595432e+00 1.531202454912e+00 1.535830389539e+00 1.540437771341e+00 1.545027711768e+00 1.549593072164e+00 1.554134748662e+00 1.558651232715e+00 1.563137276793e+00 1.567596558548e+00 1.572020260294e+00 1.576411789372e+00 1.580767288711e+00 1.585082250121e+00 1.589360038160e+00 1.593592074863e+00 1.597782544592e+00 1.601926418552e+00 1.606019589319e+00 1.610065629305e+00 1.614056782474e+00 1.617997333755e+00 1.621879367836e+00 1.625703964475e+00 1.629470512610e+00 1.633172586482e+00 1.636813929087e+00 1.640387852553e+00 1.643895566739e+00 1.647335412819e+00 1.650702836135e+00 1.654000423732e+00 1.657222353958e+00 1.660370012721e+00 1.663441567599e+00 1.666432423297e+00 1.669346583154e+00 1.672176690522e+00 1.674926104772e+00 1.677590202726e+00 1.680169564020e+00 1.682662956128e+00 1.685068038150e+00 1.687386002312e+00 1.689612990553e+00 1.691749858631e+00 1.693796465230e+00 1.695749576405e+00 1.697611402457e+00 1.699378110103e+00 1.701051310624e+00 1.702630313910e+00 1.704112393222e+00 1.705502182198e+00 1.706794376374e+00 1.707991076755e+00 1.709092721497e+00 1.710097807010e+00 1.711008666025e+00 1.711822264782e+00 1.712541313877e+00 1.713166216776e+00 1.713695229412e+00 1.714132536498e+00 1.714474567903e+00 1.714725726063e+00 1.714884722328e+00 1.714953137310e+00 1.714933235436e+00 1.714823950926e+00 1.714628777832e+00 1.714346798996e+00 1.713981502719e+00 1.713533800640e+00 1.713004411645e+00 1.712396704143e+00 1.711710743146e+00 1.710949533633e+00 1.710115686108e+00 1.709209855045e+00 1.708236128226e+00 1.707195243816e+00 1.706090858647e+00 1.704924595525e+00 1.703699834670e+00 1.702418462769e+00 1.701082417914e+00 1.699696874875e+00 1.698263721879e+00 1.696784884182e+00 1.695265336855e+00 1.693705474870e+00 1.692111535158e+00 1.690485123142e+00 1.688828594433e+00 1.687148494765e+00 1.685443787802e+00 1.683720565763e+00 1.681981572121e+00 1.680229935153e+00 1.678469634213e+00 1.676702401536e+00 1.674934256202e+00 1.673166318014e+00 1.671402167111e+00 1.669647111309e+00 1.667900519899e+00 1.666169552712e+00 1.664454881976e+00 1.662760170909e+00 1.661089688110e+00 1.659441532645e+00 1.657825038649e+00 1.656239187832e+00 1.654685778613e+00 1.653170756498e+00 1.651692106829e+00 1.650256299147e+00 1.648861776286e+00 1.647513019120e+00 1.646211476809e+00 1.644955373537e+00 1.643751724381e+00 1.642597362613e+00 1.641494923580e+00 1.640446284784e+00 1.639449506186e+00 1.638510488347e+00 1.637623611814e+00 1.636792778813e+00 1.636017496304e+00 1.635295610013e+00 1.634631104899e+00 1.634019096620e+00 1.633461521952e+00 1.632956355312e+00 1.632503132997e+00 1.632102446984e+00 1.631749516079e+00 1.631448052182e+00 1.631190428077e+00 1.630979242227e+00 1.630812629995e+00 1.630685678358e+00 1.630600358856e+00 1.630551128041e+00 1.630538133076e+00 1.630558540411e+00 1.630607342634e+00 1.630687090061e+00 1.630790814586e+00 1.630919192054e+00 1.631068129320e+00 1.631234015049e+00 1.631418675247e+00 1.631612522151e+00 1.631820326960e+00 1.632033052484e+00 1.632251012999e+00 1.632474869158e+00 1.632694073526e+00 1.632915149047e+00 1.633130045244e+00 1.633337010846e+00 1.633537700689e+00 1.633722848060e+00 1.633898948419e+00 1.634056475667e+00 1.634196773830e+00 1.634319788200e+00 1.634418089495e+00 1.634498164155e+00 1.634551023932e+00 1.634579807805e+00 1.634582819487e+00 1.634555090992e+00 1.634502772835e+00 1.634416113717e+00 1.634302183261e+00 1.634155885073e+00 1.633975770314e+00 1.633765447133e+00 1.633519745834e+00 1.633242298476e+00 1.632929839365e+00 1.632583462471e+00 1.632203645522e+00 1.631786825251e+00 1.631338860683e+00 1.630852696192e+00 1.630332282293e+00 1.629778043932e+00 1.629185257477e+00 1.628560147960e+00 1.627894867374e+00 1.627196899338e+00 1.626459901368e+00 1.625684853201e+00 1.624874627785e+00 1.624022167656e+00 1.623133287358e+00 1.622203054271e+00 1.621229970533e+00 1.620217644901e+00 1.619157334268e+00 1.618056149537e+00 1.616905882272e+00 1.615707435533e+00 1.614461297247e+00 1.613160828514e+00 1.611810711799e+00 1.610402624130e+00 1.608938580132e+00 1.607416954203e+00 1.605832141330e+00 1.604189037500e+00 1.602476794726e+00 1.600700459518e+00 1.598857132182e+00 1.596942595824e+00 1.594962181224e+00 1.592904285794e+00 1.590779040991e+00 1.588580673078e+00 1.586306736162e+00 1.583965625499e+00 1.581546972470e+00 1.579062873080e+00 1.576507155920e+00 1.573884479977e+00 1.571201366351e+00 1.568453508386e+00 1.565653362009e+00 1.562799966603e+00 1.559899787132e+00 1.556963027256e+00 1.553989073640e+00 1.550994282142e+00 1.547979502641e+00 1.544958359682e+00 1.541940850012e+00 1.538932389651e+00 1.535951914528e+00 1.533004030786e+00 1.530106713742e+00 1.527270402038e+00 1.524505300822e+00 1.521832588415e+00 1.519257670138e+00 1.516799639199e+00 1.514471909242e+00 1.512284271379e+00 1.510257372983e+00 1.508395405215e+00 1.506718611649e+00 1.505233612800e+00 1.503952547364e+00 1.502888780020e+00 1.502042582787e+00 1.501430790919e+00 1.501052993088e+00 1.500913285709e+00 1.501019372756e+00 1.501364660282e+00 1.501955659563e+00 1.502782798390e+00 1.503843601360e+00 1.505135023669e+00 1.506638941418e+00 1.508354577264e+00 1.510262819618e+00 1.512349915567e+00 1.514603734478e+00 1.517000042026e+00 1.519526861619e+00 1.522158656820e+00 1.524875795447e+00 1.527660063086e+00 1.530480813463e+00 1.533323424381e+00 1.536159037179e+00 1.538966116070e+00 1.541723218952e+00 1.544403370065e+00 1.546993027773e+00 1.549463449187e+00 1.551798726343e+00 1.553982571906e+00 1.555990126671e+00 1.557817954576e+00 1.559442011669e+00 1.560855154633e+00 1.562050406207e+00 1.563011674769e+00 1.563744306327e+00 1.564234095608e+00 1.564484969495e+00 1.564498272329e+00 1.564268433593e+00 1.563810665947e+00 1.563117903222e+00 1.562205751661e+00 1.561082643226e+00 1.559749075715e+00 1.558230257000e+00 1.556523007469e+00 1.554648214792e+00 1.552620022827e+00 1.550441021845e+00 1.548139961500e+00 1.545715011926e+00 1.543190687436e+00 1.540578400789e+00 1.537880690065e+00 1.535129432923e+00 1.532318914450e+00 1.529472668616e+00 1.526602021424e+00 1.523709304154e+00 1.520825319764e+00 1.517941560416e+00 1.515086307233e+00 1.512268873005e+00 1.509495806768e+00 1.506799412288e+00 1.504173681165e+00 1.501655470708e+00 1.499253656033e+00 1.496985174593e+00 1.494887838075e+00 1.492962621650e+00 1.491255297055e+00 1.489780643677e+00 1.488564451439e+00 1.487650212346e+00 1.487044677742e+00 1.486799801090e+00 1.486930700186e+00 1.487468156392e+00 1.488451501834e+00 1.489884452396e+00 1.491817645756e+00 1.494250837009e+00 1.497209179242e+00 1.500714487911e+00 1.504755570071e+00 1.509362497487e+00 1.514513508626e+00 1.520214202917e+00 1.526456383805e+00 1.533207833489e+00 1.540472533118e+00 1.548199176103e+00 1.556373343822e+00 1.564959368270e+00 1.573904657898e+00 1.583192859983e+00 1.592752585492e+00 1.602558470460e+00 1.612555898265e+00 1.622687411617e+00 1.632927566942e+00 1.643197897318e+00 1.653475758562e+00 1.663701674711e+00 1.673821255090e+00 1.683809365760e+00 1.693594477522e+00 1.703155173835e+00 1.712434547218e+00 1.721388939812e+00 1.729990106388e+00 1.738172416658e+00 1.745920007024e+00 1.753171211570e+00 1.759891814228e+00 1.766047209455e+00 1.771577602355e+00 1.776466465566e+00 1.780650932580e+00 1.784105517457e+00 1.786794797223e+00 1.788668105985e+00 1.789721557626e+00 1.789899389883e+00 1.789200818373e+00 1.787605600565e+00 1.785092716915e+00 1.781687643256e+00 1.777370054867e+00 1.772181301386e+00 1.766140142866e+00 1.759278349184e+00 1.751669626427e+00 1.743342845483e+00 1.734397561571e+00 1.724896790028e+00 1.714928179062e+00 1.704605165090e+00 1.693993361150e+00 1.683230909899e+00 1.672392867646e+00 1.661584121787e+00 1.650912420852e+00 1.640431884307e+00 1.630254790775e+00 1.620409289356e+00 1.610956453699e+00 1.601935162116e+00 1.593330055398e+00 1.585174269674e+00 1.577414820657e+00 1.570033738424e+00 1.562986674625e+00 1.556191681370e+00 1.549619369358e+00 1.543162016729e+00 1.536775614510e+00 1.530387724836e+00 1.523919076172e+00 1.517349162324e+00 1.510598305243e+00 1.503664332228e+00 1.496518579014e+00 1.489144037667e+00 1.481576452045e+00 1.473795924320e+00 1.465857857733e+00 1.457777354162e+00 1.449581394793e+00 1.441324754584e+00 1.433000811736e+00 1.424663176262e+00 1.416302363962e+00 1.407923387030e+00 1.399530361545e+00 1.391076552306e+00 1.382565931456e+00 1.373938706388e+00 1.365171520645e+00 1.356237549249e+00 1.347091248181e+00 1.337752417078e+00 1.328198702624e+00 1.318478006215e+00 1.308646593968e+00 1.298772171182e+00 1.288993208442e+00 1.279421721094e+00 1.270238384432e+00 1.261614150874e+00 1.253726315357e+00 1.246775656812e+00 1.240906001885e+00 1.236278293391e+00 1.232983893552e+00 1.231077878105e+00 1.230569813696e+00 1.231380267699e+00 1.233412416253e+00 1.236475299370e+00 1.240357025349e+00 1.244807448313e+00 1.249537372211e+00 1.254284829546e+00 1.258757657551e+00 1.262719476789e+00 1.265950758723e+00 1.268276098219e+00 1.269594933075e+00 1.269822718716e+00 1.268976429595e+00 1.267098560152e+00 1.264286879949e+00 1.260702323113e+00 1.256503548585e+00 1.251913412604e+00 1.247130336321e+00 1.242374074709e+00 1.237857243969e+00 1.233756304206e+00 1.230260064217e+00 1.227500112628e+00 1.225615156866e+00 1.224719257027e+00 1.224901640542e+00 1.226276390563e+00 1.228918121818e+00 1.232933542514e+00 1.238404807097e+00 1.245407317847e+00 1.254014639482e+00 1.264233564928e+00 1.276056721367e+00 1.289394483977e+00 1.304090718680e+00 1.319917364316e+00 1.336551407561e+00 1.353624022727e+00 1.370681267489e+00 1.387250014837e+00 1.402833571485e+00 1.416933683201e+00 1.429109438500e+00 1.438941781183e+00 1.446114530669e+00 1.450383351661e+00 1.451599543834e+00 1.449729514865e+00 1.444805256535e+00 1.436970650820e+00 1.426418616788e+00 1.413388880840e+00 1.398163111027e+00 1.381000667733e+00 1.362175362798e+00 1.341910923175e+00 1.320407152360e+00 1.297838250095e+00 1.274339802037e+00 1.250070627235e+00 1.225177108226e+00 1.199865312366e+00 1.174391920711e+00 1.149065780205e+00 1.124284139945e+00 1.100462624990e+00 1.078054419319e+00 1.057479492265e+00 1.040692307684e+00 1.021857522952e+00 1.004907595237e+00 9.936134413734e-01 9.888600801201e-01 9.878659894778e-01 9.860886528476e-01 9.803135293960e-01 9.707205716355e-01 9.606866556992e-01 9.544458967779e-01 9.540012738594e-01 9.575512822642e-01 9.607289302568e-01 9.596518179531e-01 9.535522901305e-01 9.453857695672e-01 9.400101620245e-01 9.408986031824e-01 9.476673006457e-01 9.563525049833e-01 9.621614491268e-01 9.626152612477e-01 9.590326334348e-01 9.554986973063e-01 9.559318330660e-01 9.611536673652e-01 9.680794312544e-01 9.716827597937e-01 9.682164413924e-01 9.575220480122e-01 9.430936826209e-01 9.299390157821e-01 9.213958404642e-01 9.169942729547e-01 9.130687744713e-01 9.056861496971e-01 8.936555749365e-01 8.796632837118e-01 8.688371370427e-01 8.654418577968e-01 8.698492646366e-01 8.782694623405e-01 8.854470784647e-01 8.880926517176e-01 8.867369421742e-01 8.850250473485e-01 8.869294979309e-01 8.936776862543e-01 9.027153940119e-01 9.094560071497e-01 9.104245698541e-01 9.055903558692e-01 8.984931308715e-01 8.940502798944e-01 8.953160374570e-01 9.014102344799e-01 9.082622224596e-01 9.115795136848e-01 9.097782183308e-01 9.049769699284e-01 9.015355031745e-01 9.029849733175e-01 9.093679164748e-01 9.170400051948e-01 9.210973758628e-01 9.185066032026e-01 9.099151637829e-01 8.992992640508e-01 8.918603586065e-01 8.915749436099e-01 9.000207493043e-01 9.163943677807e-01 9.270715008859e-01 9.222520875427e-01 8.772275510132e-01 8.340511310659e-01 8.373408186102e-01 8.785875115459e-01 9.070341028936e-01 8.865038272864e-01 8.282609857818e-01 7.888985346410e-01 8.188601638864e-01 8.936249879837e-01 9.411394995527e-01 9.138603879924e-01 8.219977253907e-01 7.416916988356e-01 7.677558179626e-01 8.863508976393e-01 9.922351714669e-01 1.007917362365e+00 9.203128074071e-01 7.866224838780e-01 7.248597904993e-01 8.008012816995e-01 9.234889488036e-01 9.801669779965e-01 9.291018150133e-01 8.088883723282e-01 7.370849989782e-01 8.148314087139e-01 9.714356112224e-01 1.074910722512e+00 1.054861895513e+00 9.159350904536e-01 7.474284995453e-01 7.158323474264e-01 8.667154287961e-01 1.043103747641e+00 1.119092489391e+00 1.057177336321e+00 8.999151818127e-01 7.764920477300e-01 8.292448126753e-01 1.004318711504e+00 1.143634283215e+00 1.157396143073e+00 1.038183929287e+00 8.618339019269e-01 7.880186802179e-01 9.099743485266e-01 1.099983262867e+00 1.211091158141e+00 1.182257224636e+00 1.032652128324e+00 8.644047762161e-01 8.356085520367e-01 9.734123157171e-01 1.127900243829e+00 1.178364612826e+00 1.092734807886e+00 9.248295758166e-01 8.157146356604e-01 8.887486045565e-01 1.057877807350e+00 1.165212162033e+00 1.131311359728e+00 9.651607915074e-01 7.751071923099e-01 7.574233815377e-01 9.393302169377e-01 1.125442649821e+00 1.179576634763e+00 1.066940203506e+00 8.476576791928e-01 7.066406786322e-01 8.291014648354e-01 1.067683557193e+00 1.214854651351e+00 1.183432167452e+00 9.836012111153e-01 7.391557142486e-01 7.165913529697e-01 9.619467432008e-01 1.206976286692e+00 1.290804428729e+00 1.169530982948e+00 8.919609601667e-01 6.438008977840e-01 7.309719280975e-01 1.025195869938e+00 1.238327494668e+00 1.258044051499e+00 1.077574252553e+00 7.855827716848e-01 6.237281820879e-01 8.018752807114e-01 1.070652872080e+00 1.214106920343e+00 1.168516322604e+00 9.633468041382e-01 7.270542016245e-01 6.906670636656e-01 8.815298132120e-01 1.070553914202e+00 1.126382144851e+00 1.028674405486e+00 8.408384465348e-01 7.097691133185e-01 7.667105600689e-01 9.233784370731e-01 1.030544825390e+00 1.029452185624e+00 9.410400059499e-01 8.438901025524e-01 8.253013528858e-01 8.895544836192e-01 9.632746909647e-01 9.917031085352e-01 9.734148429396e-01 9.426135182217e-01 9.297367277241e-01 9.288742042170e-01 9.106215898327e-01 8.649526997121e-01
 4.520746989212e-01 4.523785013749e-01 4.527646808552e-01 4.534216067955e-01 4.542432664107e-01 4.549850592037e-01 4.555123766488e-01 4.559074586446e-01 4.563753892329e-01 4.570527148669e-01 4.578533613054e-01 4.585391554412e-01 4.589855888553e-01 4.593430328740e-01 4.598575100365e-01 4.605786024727e-01 4.613136308272e-01 4.618573214615e-01 4.622026862883e-01 4.625390689765e-01 4.630644039968e-01 4.637891411474e-01 4.645067079048e-01 4.649912503646e-01 4.652460239348e-01 4.655170582812e-01 4.660368235066e-01 4.667806784524e-01 4.674974629787e-01 4.679586425519e-01 4.681875839511e-01 4.684463062018e-01 4.689801522706e-01 4.697537437312e-01 4.704740776350e-01 4.709038260951e-01 4.711183364449e-01 4.714182942362e-01 4.720000451112e-01 4.727668528640e-01 4.734453792699e-01 4.738664333686e-01 4.741233589350e-01 4.744727014758e-01 4.750702099295e-01 4.758164151085e-01 4.764618819919e-01 4.768696860190e-01 4.771452814323e-01 4.775215255870e-01 4.781283244590e-01 4.788652472206e-01 4.794952900917e-01 4.798807050746e-01 4.801364439298e-01 4.805219973771e-01 4.811621068312e-01 4.819069936357e-01 4.824912835173e-01 4.828181889976e-01 4.830615453287e-01 4.834858572062e-01 4.841670378686e-01 4.849021865503e-01 4.854248080987e-01 4.856945063334e-01 4.859432439345e-01 4.864199979285e-01 4.871244767351e-01 4.878170544662e-01 4.882776955124e-01 4.885303195954e-01 4.888114128620e-01 4.893251871666e-01 4.900238656659e-01 4.906676938877e-01 4.910830529055e-01 4.913380352145e-01 4.916568404543e-01 4.921896362126e-01 4.928653831955e-01 4.934713744400e-01 4.938684233293e-01 4.941329067194e-01 4.944731799307e-01 4.950132131625e-01 4.956679152872e-01 4.962469872513e-01 4.966390495075e-01 4.969168857282e-01 4.972676512349e-01 4.978039916288e-01 4.984496669023e-01 4.990168147656e-01 4.994004338263e-01 4.996777865222e-01 5.000290806019e-01 5.005631501201e-01 5.012051246908e-01 5.017661685652e-01 5.021337200282e-01 5.023941686631e-01 5.027399496746e-01 5.032760078634e-01 5.039114961928e-01 5.044517579090e-01 5.047958043984e-01 5.050381661087e-01 5.053813806205e-01 5.059183359264e-01 5.065371857175e-01 5.070420981973e-01 5.073540065148e-01 5.075901742949e-01 5.079387660065e-01 5.084692371992e-01 5.090579156165e-01 5.095246210674e-01 5.098178697926e-01 5.100595295747e-01 5.104145274691e-01 5.109237646353e-01 5.114761229268e-01 5.119227380509e-01 5.122229411415e-01 5.124791273272e-01 5.128270886931e-01 5.133059604575e-01 5.138284152050e-01 5.142757328391e-01 5.146024800111e-01 5.148744752207e-01 5.152054186886e-01 5.156485015970e-01 5.161499213699e-01 5.166079457303e-01 5.169670510874e-01 5.172569018534e-01 5.175702367817e-01 5.179749327090e-01 5.184526271700e-01 5.189186553571e-01 5.193052997837e-01 5.196155185059e-01 5.199191336053e-01 5.202864637219e-01 5.207284857583e-01 5.211839314576e-01 5.215873507594e-01 5.219227842946e-01 5.222290569760e-01 5.225632916283e-01 5.229561220533e-01 5.233827223189e-01 5.237930156096e-01 5.241546150927e-01 5.244746129322e-01 5.247884629732e-01 5.251352363643e-01 5.255255490210e-01 5.259287372442e-01 5.263052133617e-01 5.266412328566e-01 5.269534550382e-01 5.272747255377e-01 5.276282136996e-01 5.280068835942e-01 5.283797080055e-01 5.287272464178e-01 5.290502276335e-01 5.293632926078e-01 5.296907512521e-01 5.300397900654e-01 5.303969647698e-01 5.307448056873e-01 5.310752093380e-01 5.313926608788e-01 5.317109379570e-01 5.320422463652e-01 5.323818846348e-01 5.327163622038e-01 5.330446084470e-01 5.333676904767e-01 5.336911370340e-01 5.340181701202e-01 5.343447639687e-01 5.346652221987e-01 5.349827994001e-01 5.353066228909e-01 5.356341943515e-01 5.359618119322e-01 5.362819031282e-01 5.365930817437e-01 5.369025412003e-01 5.372215264145e-01 5.375478673291e-01 5.378719928615e-01 5.381879838059e-01 5.384956434556e-01 5.388046041961e-01 5.391221379233e-01 5.394452355887e-01 5.397618758164e-01 5.400710425373e-01 5.403782933935e-01 5.406901055974e-01 5.410074378426e-01 5.413228715417e-01 5.416311006041e-01 5.419346670935e-01 5.422417804525e-01 5.425532675350e-01 5.428641873124e-01 5.431713149498e-01 5.434723276390e-01 5.437737623753e-01 5.440803593755e-01 5.443868405393e-01 5.446883249350e-01 5.449865780733e-01 5.452841601359e-01 5.455845950345e-01 5.458881930461e-01 5.461873199082e-01 5.464811141887e-01 5.467753080648e-01 5.470730833188e-01 5.473718099981e-01 5.476693703702e-01 5.479626953930e-01 5.482544045512e-01 5.485507376695e-01 5.488499925919e-01 5.491458032315e-01 5.494390502536e-01 5.497328806922e-01 5.500287979691e-01 5.503280355243e-01 5.506268154796e-01 5.509214400217e-01 5.512161026905e-01 5.515152883401e-01 5.518151942727e-01 5.521151241130e-01 5.524138595476e-01 5.527095917911e-01 5.530096959455e-01 5.533116121061e-01 5.536113554252e-01 5.539117172675e-01 5.542115812825e-01 5.545116267667e-01 5.548134504024e-01 5.551151569657e-01 5.554150917404e-01 5.557188395987e-01 5.560227432334e-01 5.563245164406e-01 5.566272746181e-01 5.569306771639e-01 5.572361635504e-01 5.575454167403e-01 5.578534250553e-01 5.581588988480e-01 5.584660011881e-01 5.587773540129e-01 5.590911289445e-01 5.594058868088e-01 5.597195566931e-01 5.600327119923e-01 5.603498473241e-01 5.606698057725e-01 5.609910134707e-01 5.613128929232e-01 5.616339593458e-01 5.619566051704e-01 5.622831949685e-01 5.626105365677e-01 5.629389008321e-01 5.632702445459e-01 5.636018523572e-01 5.639345891787e-01 5.642708587669e-01 5.646074458747e-01 5.649464335687e-01 5.652897594546e-01 5.656332702030e-01 5.659798703535e-01 5.663291509355e-01 5.666792672350e-01 5.670321769319e-01 5.673887948844e-01 5.677482608091e-01 5.681102259454e-01 5.684745347229e-01 5.688408910246e-01 5.692095508811e-01 5.695828932503e-01 5.699595559857e-01 5.703387367691e-01 5.707211267183e-01 5.711063821959e-01 5.714950292313e-01 5.718870690856e-01 5.722825551160e-01 5.726833021943e-01 5.730870968209e-01 5.734952022743e-01 5.739064391951e-01 5.743202284048e-01 5.747385233936e-01 5.751622779702e-01 5.755918458827e-01 5.760246407606e-01 5.764598562524e-01 5.768992916808e-01 5.773431261816e-01 5.777943773726e-01 5.782501177663e-01 5.787107565802e-01 5.791748741417e-01 5.796428171994e-01 5.801162791702e-01 5.805963991306e-01 5.810824650458e-01 5.815729710377e-01 5.820689579519e-01 5.825691996585e-01 5.830756993578e-01 5.835892487784e-01 5.841081111230e-01 5.846339988384e-01 5.851653275210e-01 5.857003062358e-01 5.862448235092e-01 5.867949575189e-01 5.873527885620e-01 5.879171613678e-01 5.884870902993e-01 5.890637961785e-01 5.896486487309e-01 5.902409805806e-01 5.908409732792e-01 5.914487428315e-01 5.920617976256e-01 5.926832511813e-01 5.933137933076e-01 5.939522489610e-01 5.945991518863e-01 5.952526713843e-01 5.959145866837e-01 5.965858522319e-01 5.972647116949e-01 5.979537932968e-01 5.986514427981e-01 5.993566846951e-01 6.000720219866e-01 6.007959753738e-01 6.015293597525e-01 6.022732079061e-01 6.030264491879e-01 6.037885249203e-01 6.045601438512e-01 6.053426988892e-01 6.061349227221e-01 6.069386858225e-01 6.077523567960e-01 6.085755910561e-01 6.094101921160e-01 6.102546966989e-01 6.111114821704e-01 6.119797046237e-01 6.128580974505e-01 6.137480112075e-01 6.146496467904e-01 6.155631708493e-01 6.164878097985e-01 6.174247250566e-01 6.183744479828e-01 6.193349995044e-01 6.203084104574e-01 6.212954354762e-01 6.222943981662e-01 6.233050498693e-01 6.243302816644e-01 6.253670672860e-01 6.264174300480e-01 6.274824552674e-01 6.285596591503e-01 6.296504470249e-01 6.307551818459e-01 6.318730121229e-01 6.330062269181e-01 6.341525362306e-01 6.353128648032e-01 6.364892751392e-01 6.376779957538e-01 6.388818123473e-01 6.401013405706e-01 6.413347776440e-01 6.425843170614e-01 6.438486607863e-01 6.451263294972e-01 6.464204250411e-01 6.477297569490e-01 6.490554502681e-01 6.503977035902e-01 6.517532192346e-01 6.531248570640e-01 6.545126315057e-01 6.559161836621e-01 6.573375599933e-01 6.587741092059e-01 6.602259625254e-01 6.616952452900e-01 6.631799594905e-01 6.646823292381e-01 6.662016810509e-01 6.677364030031e-01 6.692884864848e-01 6.708573822549e-01 6.724427600513e-01 6.740454924751e-01 6.756654279867e-01 6.773029797883e-01 6.789563503073e-01 6.806272426440e-01 6.823161064955e-01 6.840213277775e-01 6.857452550439e-01 6.874855764663e-01 6.892430385606e-01 6.910177074986e-01 6.928108461938e-01 6.946210817124e-01 6.964500927884e-01 6.982943964865e-01 7.001566057156e-01 7.020365683045e-01 7.039340859121e-01 7.058496972252e-01 7.077831255576e-01 7.097330180936e-01 7.117004871818e-01 7.136851514408e-01 7.156885623756e-01 7.177086948459e-01 7.197453637169e-01 7.218006515070e-01 7.238723672579e-01 7.259612955679e-01 7.280680677762e-01 7.301917171162e-01 7.323326521362e-01 7.344907329145e-01 7.366653238950e-01 7.388574429633e-01 7.410653871086e-01 7.432908566343e-01 7.455326439951e-01 7.477911292559e-01 7.500662725575e-01 7.523577158723e-01 7.546649647843e-01 7.569892038283e-01 7.593288232317e-01 7.616849111737e-01 7.640573060613e-01 7.664436934413e-01 7.688466595750e-01 7.712647371001e-01 7.736986890688e-01 7.761479589803e-01 7.786105860345e-01 7.810897100578e-01 7.835834185045e-01 7.860905440965e-01 7.886132916700e-01 7.911481570626e-01 7.936984186067e-01 7.962621719307e-01 7.988387872437e-01 8.014307665230e-01 8.040340783845e-01 8.066505960423e-01 8.092810475353e-01 8.119219919486e-01 8.145776057120e-01 8.172440681250e-01 8.199213819376e-01 8.226126321719e-01 8.253126979830e-01 8.280258977040e-01 8.307496410252e-01 8.334829887387e-01 8.362292846640e-01 8.389826929569e-01 8.417480941626e-01 8.445227213802e-01 8.473056093115e-01 8.501004117147e-01 8.529005429993e-01 8.557110434504e-01 8.585295254459e-01 8.613544868604e-01 8.641912840195e-01 8.670319857550e-01 8.698802578107e-01 8.727366127554e-01 8.755963176557e-01 8.784664423521e-01 8.813386894597e-01 8.842187426808e-01 8.871041162180e-01 8.899910442191e-01 8.928872371177e-01 8.957838723839e-01 8.986859444812e-01 9.015929086427e-01 9.044988898298e-01 9.074131494800e-01 9.103256078552e-01 9.132417745340e-01 9.161616788718e-01 9.190789103335e-01 9.220019135208e-01 9.249214782675e-01 9.278435580412e-01 9.307670592567e-01 9.336858170759e-01 9.366097059078e-01 9.395277497344e-01 9.424460448883e-01 9.453645021898e-01 9.482767864021e-01 9.511917930255e-01 9.540991062988e-01 9.570056870151e-01 9.599093528787e-01 9.628049413287e-01 9.657019855146e-01 9.685894989630e-01 9.714742530838e-01 9.743541187321e-01 9.772244489565e-01 9.800946179183e-01 9.829520973099e-01 9.858065424065e-01 9.886528051314e-01 9.914893578294e-01 9.943222831545e-01 9.971413332439e-01 9.999564160135e-01 1.002760153708e+00 1.005552833607e+00 1.008340044512e+00 1.011111331183e+00 1.013877313877e+00 1.016629509677e+00 1.019369873073e+00 1.022102899435e+00 1.024817360186e+00 1.027525855088e+00 1.030217929649e+00 1.032897988463e+00 1.035566913391e+00 1.038216868766e+00 1.040858946601e+00 1.043482566925e+00 1.046092872144e+00 1.048690718744e+00 1.051268737522e+00 1.053836751029e+00 1.056383858807e+00 1.058917759132e+00 1.061435921462e+00 1.063933726563e+00 1.066420397801e+00 1.068883787893e+00 1.071334243118e+00 1.073765658504e+00 1.076177333303e+00 1.078575203859e+00 1.080949222984e+00 1.083309877247e+00 1.085648472645e+00 1.087967380386e+00 1.090271716684e+00 1.092549817744e+00 1.094814798201e+00 1.097055209171e+00 1.099276861023e+00 1.101481556687e+00 1.103660692798e+00 1.105824543018e+00 1.107963664270e+00 1.110084177547e+00 1.112185672058e+00 1.114260837390e+00 1.116322361471e+00 1.118355717383e+00 1.120372938544e+00 1.122367634367e+00 1.124337629585e+00 1.126293153853e+00 1.128220282569e+00 1.130132337886e+00 1.132020118395e+00 1.133884609442e+00 1.135733830619e+00 1.137554842288e+00 1.139361003408e+00 1.141141323729e+00 1.142901737701e+00 1.144644606645e+00 1.146360702691e+00 1.148062022654e+00 1.149738675936e+00 1.151396506601e+00 1.153035782377e+00 1.154650496264e+00 1.156251333774e+00 1.157826518608e+00 1.159386886829e+00 1.160926536265e+00 1.162444567371e+00 1.163949830939e+00 1.165429647651e+00 1.166898390896e+00 1.168344750991e+00 1.169774168885e+00 1.171190165522e+00 1.172583278275e+00 1.173966863525e+00 1.175329008834e+00 1.176678484484e+00 1.178013246295e+00 1.179330201672e+00 1.180639460217e+00 1.181927142702e+00 1.183207618341e+00 1.184474245892e+00 1.185725785193e+00 1.186971393230e+00 1.188199806091e+00 1.189423428438e+00 1.190633510286e+00 1.191834937846e+00 1.193031741017e+00 1.194214301140e+00 1.195396662940e+00 1.196566630433e+00 1.197734448322e+00 1.198898083999e+00 1.200051727927e+00 1.201210009599e+00 1.202357371468e+00 1.203509205825e+00 1.204656312679e+00 1.205802419284e+00 1.206953930946e+00 1.208098657403e+00 1.209253924825e+00 1.210406503173e+00 1.211564273581e+00 1.212729783788e+00 1.213894787969e+00 1.215073462439e+00 1.216253859958e+00 1.217444320866e+00 1.218645982205e+00 1.219853525861e+00 1.221079515692e+00 1.222309148234e+00 1.223557641530e+00 1.224818623487e+00 1.226092559227e+00 1.227387020616e+00 1.228691812733e+00 1.230021638641e+00 1.231366298110e+00 1.232730464611e+00 1.234119038923e+00 1.235524169504e+00 1.236958043435e+00 1.238410375655e+00 1.239890184803e+00 1.241396447101e+00 1.242925550688e+00 1.244488632692e+00 1.246073983688e+00 1.247693075401e+00 1.249340540878e+00 1.251018539294e+00 1.252733245857e+00 1.254474551574e+00 1.256255783060e+00 1.258069013065e+00 1.259917553209e+00 1.261806662368e+00 1.263726249557e+00 1.265691907277e+00 1.267690044258e+00 1.269731683598e+00 1.271814604210e+00 1.273933644813e+00 1.276102453203e+00 1.278305708870e+00 1.280558236767e+00 1.282852372015e+00 1.285189965129e+00 1.287576234356e+00 1.290003152869e+00 1.292481411186e+00 1.295002319524e+00 1.297571422392e+00 1.300190476977e+00 1.302851979683e+00 1.305568028884e+00 1.308327556701e+00 1.311138522288e+00 1.313998503313e+00 1.316905249684e+00 1.319866005099e+00 1.322870867596e+00 1.325929368339e+00 1.329036338677e+00 1.332191331834e+00 1.335399547868e+00 1.338652920374e+00 1.341960231781e+00 1.345313906947e+00 1.348716787624e+00 1.352171083688e+00 1.355669112458e+00 1.359221514426e+00 1.362815807947e+00 1.366460428535e+00 1.370153104326e+00 1.373888468135e+00 1.377674478863e+00 1.381500698978e+00 1.385375673641e+00 1.389292537949e+00 1.393251180812e+00 1.397256524596e+00 1.401297628077e+00 1.405384300421e+00 1.409507701252e+00 1.413670238601e+00 1.417872909100e+00 1.422107962200e+00 1.426383373359e+00 1.430689599370e+00 1.435031019684e+00 1.439404889817e+00 1.443806885401e+00 1.448243071702e+00 1.452702134915e+00 1.457191786024e+00 1.461705718364e+00 1.466241674616e+00 1.470805063309e+00 1.475384187588e+00 1.479987318906e+00 1.484605824627e+00 1.489239791807e+00 1.493891881474e+00 1.498552708406e+00 1.503229331594e+00 1.507911631189e+00 1.512602901157e+00 1.517302332588e+00 1.522002740424e+00 1.526709625033e+00 1.531412950364e+00 1.536117689740e+00 1.540819201378e+00 1.545513648913e+00 1.550204937316e+00 1.554883210325e+00 1.559554477186e+00 1.564209371358e+00 1.568850366126e+00 1.573476987290e+00 1.578080935593e+00 1.582667413104e+00 1.587229188843e+00 1.591766680021e+00 1.596277785444e+00 1.600757164164e+00 1.605209553136e+00 1.609624646055e+00 1.614007669212e+00 1.618352334419e+00 1.622656335848e+00 1.626921969240e+00 1.631140908422e+00 1.635317337356e+00 1.639444202694e+00 1.643521756039e+00 1.647549279712e+00 1.651521272561e+00 1.655439937161e+00 1.659298387221e+00 1.663098832929e+00 1.666838853445e+00 1.670513251183e+00 1.674125678126e+00 1.677667589591e+00 1.681143140672e+00 1.684548568002e+00 1.687879428539e+00 1.691139153923e+00 1.694320092494e+00 1.697426045808e+00 1.700452334184e+00 1.703397280515e+00 1.706262900359e+00 1.709041666803e+00 1.711740013951e+00 1.714348547575e+00 1.716871419612e+00 1.719306740425e+00 1.721650282873e+00 1.723906692281e+00 1.726067318330e+00 1.728137714201e+00 1.730114705463e+00 1.731995777165e+00 1.733784340750e+00 1.735474425803e+00 1.737070007892e+00 1.738569858249e+00 1.739970858590e+00 1.741276700765e+00 1.742482199334e+00 1.743593112231e+00 1.744604770545e+00 1.745517611466e+00 1.746336007600e+00 1.747053330292e+00 1.747676700275e+00 1.748201313580e+00 1.748631337113e+00 1.748967246617e+00 1.749205253564e+00 1.749352469402e+00 1.749405056768e+00 1.749366013915e+00 1.749237603887e+00 1.749017020376e+00 1.748710431032e+00 1.748315942655e+00 1.747836731754e+00 1.747274198858e+00 1.746629103119e+00 1.745905842824e+00 1.745101846471e+00 1.744224113781e+00 1.743272199731e+00 1.742246796696e+00 1.741155018881e+00 1.739993474282e+00 1.738769759946e+00 1.737481859083e+00 1.736136127562e+00 1.734734599831e+00 1.733277989028e+00 1.731772733588e+00 1.730219059135e+00 1.728620323771e+00 1.726980874067e+00 1.725302059630e+00 1.723589437872e+00 1.721843531331e+00 1.720068548024e+00 1.718269740890e+00 1.716447861286e+00 1.714608530267e+00 1.712752624276e+00 1.710885581586e+00 1.709010530675e+00 1.707128500348e+00 1.705247142068e+00 1.703365619119e+00 1.701488909447e+00 1.699620518394e+00 1.697762555802e+00 1.695920446758e+00 1.694093264578e+00 1.692288187896e+00 1.690506254136e+00 1.688748740130e+00 1.687022262267e+00 1.685325398209e+00 1.683662620361e+00 1.682035054510e+00 1.680446910372e+00 1.678899167567e+00 1.677392253656e+00 1.675930483567e+00 1.674514461436e+00 1.673144913493e+00 1.671825987478e+00 1.670554304548e+00 1.669335473861e+00 1.668167399193e+00 1.667050965780e+00 1.665989607023e+00 1.664978487461e+00 1.664022357810e+00 1.663119197600e+00 1.662269350929e+00 1.661472725745e+00 1.660726961924e+00 1.660035184409e+00 1.659392554390e+00 1.658801024002e+00 1.658258963689e+00 1.657763317917e+00 1.657316193303e+00 1.656910659955e+00 1.656550952011e+00 1.656232606157e+00 1.655952617458e+00 1.655713082999e+00 1.655507108568e+00 1.655336743248e+00 1.655198392519e+00 1.655087636516e+00 1.655007268886e+00 1.654949192770e+00 1.654915843769e+00 1.654902615198e+00 1.654906695908e+00 1.654928758850e+00 1.654960833580e+00 1.655007617455e+00 1.655061414798e+00 1.655121628777e+00 1.655188296880e+00 1.655254659458e+00 1.655323998915e+00 1.655389109009e+00 1.655451621275e+00 1.655509257641e+00 1.655556640732e+00 1.655598151478e+00 1.655625227547e+00 1.655643074667e+00 1.655645996641e+00 1.655632056347e+00 1.655605125581e+00 1.655556926538e+00 1.655492342127e+00 1.655407915955e+00 1.655301985368e+00 1.655177398589e+00 1.655027007356e+00 1.654857592684e+00 1.654662652696e+00 1.654445100714e+00 1.654205018835e+00 1.653937401558e+00 1.653648805122e+00 1.653331467538e+00 1.652991123058e+00 1.652625168372e+00 1.652230883299e+00 1.651813129970e+00 1.651365094794e+00 1.650892206237e+00 1.650390814598e+00 1.649859200076e+00 1.649302489742e+00 1.648710500801e+00 1.648092038200e+00 1.647439349885e+00 1.646752530970e+00 1.646034889730e+00 1.645276746178e+00 1.644484502905e+00 1.643651947848e+00 1.642776874883e+00 1.641862469215e+00 1.640898683525e+00 1.639891520797e+00 1.638831669992e+00 1.637721320760e+00 1.636557096136e+00 1.635332672383e+00 1.634052765342e+00 1.632705939511e+00 1.631296932073e+00 1.629820221712e+00 1.628270512703e+00 1.626652302626e+00 1.624955217313e+00 1.623183797395e+00 1.621333647713e+00 1.619400245536e+00 1.617388499131e+00 1.615290075713e+00 1.613111804300e+00 1.610848289407e+00 1.608498977684e+00 1.606071397081e+00 1.603557999853e+00 1.600969129366e+00 1.598302192450e+00 1.595561047900e+00 1.592753444843e+00 1.589877960497e+00 1.586947096751e+00 1.583961024082e+00 1.580929846733e+00 1.577863393359e+00 1.574765077866e+00 1.571650970997e+00 1.568526031046e+00 1.565403931213e+00 1.562298212518e+00 1.559215360471e+00 1.556177017569e+00 1.553188469534e+00 1.550269621079e+00 1.547432945582e+00 1.544689901394e+00 1.542062118686e+00 1.539555887894e+00 1.537192495805e+00 1.534984151339e+00 1.532940402137e+00 1.531082616302e+00 1.529414542312e+00 1.527954088549e+00 1.526707719288e+00 1.525684370485e+00 1.524895813204e+00 1.524339579396e+00 1.524030210454e+00 1.523963428010e+00 1.524140239780e+00 1.524564704870e+00 1.525226153606e+00 1.526125867661e+00 1.527252536415e+00 1.528597162275e+00 1.530153841051e+00 1.531901092291e+00 1.533831293673e+00 1.535924238635e+00 1.538161057775e+00 1.540528561637e+00 1.542997677092e+00 1.545555219447e+00 1.548173601706e+00 1.550832142035e+00 1.553511326895e+00 1.556180516401e+00 1.558825342248e+00 1.561417708571e+00 1.563937562061e+00 1.566367625267e+00 1.568680319760e+00 1.570866529108e+00 1.572901934974e+00 1.574773930603e+00 1.576469974109e+00 1.577972325125e+00 1.579280238649e+00 1.580375984550e+00 1.581257262954e+00 1.581923383916e+00 1.582361973078e+00 1.582586245386e+00 1.582583985069e+00 1.582365721702e+00 1.581939260453e+00 1.581298290426e+00 1.580466084869e+00 1.579438136487e+00 1.578230455459e+00 1.576856195449e+00 1.575314809613e+00 1.573635323272e+00 1.571812882499e+00 1.569868147380e+00 1.567815674915e+00 1.565655894562e+00 1.563416827767e+00 1.561094605406e+00 1.558710226106e+00 1.556275083510e+00 1.553788973420e+00 1.551280540499e+00 1.548741822205e+00 1.546196295365e+00 1.543653526728e+00 1.541115348508e+00 1.538611467531e+00 1.536134392061e+00 1.533715038065e+00 1.531362999037e+00 1.529087308485e+00 1.526923013682e+00 1.524868843604e+00 1.522965572426e+00 1.521226865808e+00 1.519672562176e+00 1.518347075192e+00 1.517254011005e+00 1.516444346560e+00 1.515934690461e+00 1.515754858137e+00 1.515949230444e+00 1.516524327857e+00 1.517531414540e+00 1.518981537491e+00 1.520902411438e+00 1.523326774360e+00 1.526250730087e+00 1.529716557009e+00 1.533711110615e+00 1.538249337404e+00 1.543338795190e+00 1.548955587398e+00 1.555116364361e+00 1.561780421562e+00 1.568942407585e+00 1.576581348674e+00 1.584647489578e+00 1.593136949706e+00 1.601984677847e+00 1.611168050656e+00 1.620642343645e+00 1.630349401045e+00 1.640268924821e+00 1.650324013674e+00 1.660488592396e+00 1.670708410246e+00 1.680924155369e+00 1.691112901283e+00 1.701197052845e+00 1.711154803059e+00 1.720928507523e+00 1.730466204906e+00 1.739741856311e+00 1.748682882757e+00 1.757269951269e+00 1.765439367705e+00 1.773149140148e+00 1.780363105921e+00 1.787013390598e+00 1.793079244790e+00 1.798491114742e+00 1.803212885066e+00 1.807204284976e+00 1.810400599387e+00 1.812786750291e+00 1.814297884146e+00 1.814912463099e+00 1.814598858168e+00 1.813317053934e+00 1.811074719753e+00 1.807830904054e+00 1.803606140999e+00 1.798400251118e+00 1.792221409988e+00 1.785122699582e+00 1.777114656998e+00 1.768275006799e+00 1.758654567020e+00 1.748321242797e+00 1.737384194250e+00 1.725899254017e+00 1.714000920011e+00 1.701774038712e+00 1.689323099301e+00 1.676779687151e+00 1.664210865206e+00 1.651754837824e+00 1.639479400200e+00 1.627467761841e+00 1.615808600791e+00 1.604522035472e+00 1.593684143340e+00 1.583287047140e+00 1.573347646615e+00 1.563866219344e+00 1.554789474430e+00 1.546117036178e+00 1.537769082374e+00 1.529710973385e+00 1.521889268260e+00 1.514222527449e+00 1.506693870621e+00 1.499217730493e+00 1.491777731929e+00 1.484340319773e+00 1.476866650664e+00 1.469380046460e+00 1.461845875927e+00 1.454300520640e+00 1.446752527986e+00 1.439210473507e+00 1.431723641997e+00 1.424280880166e+00 1.416924440043e+00 1.409649304178e+00 1.402447283932e+00 1.395324935277e+00 1.388227134038e+00 1.381145936057e+00 1.374012613983e+00 1.366780418941e+00 1.359403169861e+00 1.351800845641e+00 1.343958386312e+00 1.335814907156e+00 1.327366134832e+00 1.318625951063e+00 1.309607786684e+00 1.300406392202e+00 1.291088564525e+00 1.281797693286e+00 1.272684728578e+00 1.263910577833e+00 1.255686132186e+00 1.248178034434e+00 1.241590794148e+00 1.236079633160e+00 1.231776128799e+00 1.228783481850e+00 1.227121160049e+00 1.226793114341e+00 1.227706079009e+00 1.229731739420e+00 1.232693028291e+00 1.236350033125e+00 1.240470651269e+00 1.244770699267e+00 1.249000360302e+00 1.252909437269e+00 1.256269140365e+00 1.258918863057e+00 1.260705537930e+00 1.261566352413e+00 1.261470044801e+00 1.260438693217e+00 1.258564115188e+00 1.255945878154e+00 1.252751955145e+00 1.249147312006e+00 1.245319231783e+00 1.241465148922e+00 1.237751799153e+00 1.234366414742e+00 1.231447217084e+00 1.229134956004e+00 1.227554297349e+00 1.226799783064e+00 1.226994821265e+00 1.228223565467e+00 1.230605766455e+00 1.234252869557e+00 1.239271161887e+00 1.245782968110e+00 1.253864052918e+00 1.263586890426e+00 1.274956781076e+00 1.287916947105e+00 1.302344694725e+00 1.318013003665e+00 1.334631842135e+00 1.351806485657e+00 1.369093211793e+00 1.385998744274e+00 1.401988793874e+00 1.416557904899e+00 1.429200591031e+00 1.439482121578e+00 1.447033083232e+00 1.451562740062e+00 1.452898892787e+00 1.450940593343e+00 1.445709590338e+00 1.437300867088e+00 1.425878596737e+00 1.411681619964e+00 1.394950331596e+00 1.375968410856e+00 1.354998942976e+00 1.332292114596e+00 1.308085569910e+00 1.282580625165e+00 1.255997129201e+00 1.228540367710e+00 1.200460979851e+00 1.172065290410e+00 1.143710726107e+00 1.115858356119e+00 1.089011313124e+00 1.063740650054e+00 1.040623079902e+00 1.022195279816e+00 1.002109317643e+00 9.844035401808e-01 9.729577708930e-01 9.687074540676e-01 9.688529658497e-01 9.688013438048e-01 9.653185486630e-01 9.585909914951e-01 9.519621501626e-01 9.495160363774e-01 9.529893063045e-01 9.602890248045e-01 9.668477152653e-01 9.687052666435e-01 9.650735434818e-01 9.588671516964e-01 9.548497863668e-01 9.564122331319e-01 9.631674050810e-01 9.712522023972e-01 9.760267847636e-01 9.751509396265e-01 9.700444465311e-01 9.648835379656e-01 9.636874997907e-01 9.673825763122e-01 9.729618420393e-01 9.754037937388e-01 9.709007731814e-01 9.591793017125e-01 9.436120870671e-01 9.291027213934e-01 9.189442898372e-01 9.126866937490e-01 9.067242277782e-01 8.971972302572e-01 8.830158015762e-01 8.670322398797e-01 8.546172852630e-01 8.503077964573e-01 8.546878908659e-01 8.640476979785e-01 8.731460366354e-01 8.787006040489e-01 8.812232420707e-01 8.842164316621e-01 8.912978992501e-01 9.031967901487e-01 9.168810035711e-01 9.274579454103e-01 9.313032941961e-01 9.282794962791e-01 9.218000562481e-01 9.166684398611e-01 9.159533093153e-01 9.190005196532e-01 9.221134207145e-01 9.213983627021e-01 9.156533475038e-01 9.073919323434e-01 9.014206111141e-01 9.017114438810e-01 9.086236683231e-01 9.186369446738e-01 9.267979192866e-01 9.298598618761e-01 9.279559087304e-01 9.240081552832e-01 9.215797616843e-01 9.229457842981e-01 9.289450156359e-01 9.381004369448e-01 9.208380291742e-01 9.005671608860e-01 8.540788617473e-01 8.293565870455e-01 8.518956352699e-01 8.941734522692e-01 9.076425718042e-01 8.714777059792e-01 8.137853579780e-01 7.977483330963e-01 8.549557754443e-01 9.374966526149e-01 9.732479208352e-01 9.275204943350e-01 8.261147670495e-01 7.571584065851e-01 8.039347384015e-01 9.262040204739e-01 1.016936143266e+00 1.010821917924e+00 9.101236430621e-01 7.890663759216e-01 7.659545195861e-01 8.662296297758e-01 9.800868788316e-01 1.009227706796e+00 9.296666104350e-01 7.996063530301e-01 7.516458122256e-01 8.600467680648e-01 1.019416576450e+00 1.102022317075e+00 1.052573852244e+00 8.940016492592e-01 7.397672373807e-01 7.564830839558e-01 9.299195718819e-01 1.089756602303e+00 1.128854503688e+00 1.027798365218e+00 8.511245501116e-01 7.548720965654e-01 8.594443497903e-01 1.051748461967e+00 1.174272589932e+00 1.157102617132e+00 1.012758278649e+00 8.388150479344e-01 8.012747375191e-01 9.447430253850e-01 1.117486383098e+00 1.192207249611e+00 1.131348192681e+00 9.795969553044e-01 8.617736563862e-01 9.037237511222e-01 1.055601595295e+00 1.170745265005e+00 1.162911836566e+00 1.030594023439e+00 8.618626352550e-01 8.202855873766e-01 9.614621995478e-01 1.136767150125e+00 1.208476770864e+00 1.127086707009e+00 9.285392700148e-01 7.511530170245e-01 7.858446029966e-01 9.842184114296e-01 1.144844041071e+00 1.158914384779e+00 1.015780423464e+00 8.020959525993e-01 7.199759389989e-01 8.803769934035e-01 1.095100423051e+00 1.192625282915e+00 1.113774398192e+00 8.943860053176e-01 6.949227477253e-01 7.636980416196e-01 1.023068200005e+00 1.226027403990e+00 1.253637978497e+00 1.087889934619e+00 8.054782831196e-01 6.351743803256e-01 8.044648730438e-01 1.084345000624e+00 1.245162157050e+00 1.208922567440e+00 9.915748633529e-01 7.119937461711e-01 6.429511281710e-01 8.722990090281e-01 1.116881211373e+00 1.212480909943e+00 1.121587271321e+00 8.945111771688e-01 6.877626837342e-01 7.231372982229e-01 9.349815934535e-01 1.101236501395e+00 1.122032290391e+00 9.958258459776e-01 8.013477172761e-01 6.947550911509e-01 7.761135976004e-01 9.259467313780e-01 1.009159422468e+00 9.848045435808e-01 8.874124376602e-01 8.027952305186e-01 8.057932176013e-01 8.751814506701e-01 9.349432840732e-01 9.455554955644e-01 9.223785633727e-01 9.083391048441e-01 9.244670711326e-01 9.446528795415e-01 9.292158738173e-01 8.722031067625e-01
 4.828218194864e-01 4.831054204213e-01 4.834809274626e-01 4.841489827045e-01 4.849953218582e-01 4.857536848509e-01 4.862769620422e-01 4.866560843521e-01 4.871187722482e-01 4.878122288327e-01 4.886407632194e-01 4.893436624534e-01 4.897856043134e-01 4.901300246309e-01 4.906435116700e-01 4.913858088639e-01 4.921517830674e-01 4.927126095009e-01 4.930544429496e-01 4.933787668127e-01 4.939064250513e-01 4.946549281927e-01 4.954014765827e-01 4.958992496396e-01 4.961467230455e-01 4.964077895724e-01 4.969318866033e-01 4.976995863867e-01 4.984426101112e-01 4.989149862634e-01 4.991354404184e-01 4.993829079468e-01 4.999218808445e-01 5.007196019423e-01 5.014647267876e-01 5.019007158595e-01 5.021044086993e-01 5.023932876166e-01 5.029839167686e-01 5.037771216038e-01 5.044792260992e-01 5.049024866845e-01 5.051454266052e-01 5.054858535265e-01 5.060968420962e-01 5.068707803350e-01 5.075361088837e-01 5.079428131796e-01 5.082052557617e-01 5.085768451318e-01 5.091996849272e-01 5.099641302731e-01 5.106119529081e-01 5.109955393260e-01 5.112385055366e-01 5.116212973296e-01 5.122786773592e-01 5.130505822068e-01 5.136531023424e-01 5.139786568055e-01 5.142091572350e-01 5.146300458223e-01 5.153294716430e-01 5.160946858113e-01 5.166351559568e-01 5.169003949016e-01 5.171341111252e-01 5.176096075875e-01 5.183360672578e-01 5.190606923472e-01 5.195372500112e-01 5.197801303367e-01 5.200446157854e-01 5.205599577409e-01 5.212865793970e-01 5.219623588341e-01 5.223880008247e-01 5.226296860987e-01 5.229337384984e-01 5.234743620935e-01 5.241807044300e-01 5.248159512790e-01 5.252172498361e-01 5.254663258690e-01 5.257970049800e-01 5.263498021857e-01 5.270358079949e-01 5.276386594830e-01 5.280318440155e-01 5.282949139627e-01 5.286395814545e-01 5.291924503749e-01 5.298664847859e-01 5.304528889540e-01 5.308353685728e-01 5.310996419905e-01 5.314486490231e-01 5.319985653365e-01 5.326657126333e-01 5.332409400521e-01 5.336057580182e-01 5.338552528564e-01 5.342003946853e-01 5.347516209371e-01 5.354079413752e-01 5.359598944562e-01 5.362996745370e-01 5.365332482893e-01 5.368763812546e-01 5.374267666031e-01 5.380631925977e-01 5.385773045792e-01 5.388866147812e-01 5.391163477645e-01 5.394653950961e-01 5.400062017797e-01 5.406099865308e-01 5.410850817997e-01 5.413776369394e-01 5.416158227906e-01 5.419709064534e-01 5.424885507799e-01 5.430534887928e-01 5.435088914092e-01 5.438100961497e-01 5.440626636251e-01 5.444111099846e-01 5.448952864622e-01 5.454286046023e-01 5.458841582512e-01 5.462129372846e-01 5.464831185396e-01 5.468126674446e-01 5.472592067216e-01 5.477668654841e-01 5.482328257176e-01 5.485948209193e-01 5.488837317799e-01 5.491950346309e-01 5.496011763993e-01 5.500833311519e-01 5.505547165504e-01 5.509430935998e-01 5.512548485573e-01 5.515559220403e-01 5.519218967643e-01 5.523659008069e-01 5.528242783908e-01 5.532300728154e-01 5.535661823484e-01 5.538714661726e-01 5.542045318216e-01 5.545956909450e-01 5.550233382670e-01 5.554357377711e-01 5.557981583569e-01 5.561176248693e-01 5.564284205014e-01 5.567728427486e-01 5.571615245058e-01 5.575643906601e-01 5.579413715216e-01 5.582764517650e-01 5.585858088653e-01 5.589031574678e-01 5.592534529777e-01 5.596294221477e-01 5.599996659397e-01 5.603463304690e-01 5.606655800694e-01 5.609745105409e-01 5.612967737230e-01 5.616410716257e-01 5.619940360169e-01 5.623374240464e-01 5.626630082611e-01 5.629757159228e-01 5.632876890834e-01 5.636127283894e-01 5.639461865200e-01 5.642748399547e-01 5.645963708401e-01 5.649118156195e-01 5.652279973429e-01 5.655478773490e-01 5.658668203675e-01 5.661789436386e-01 5.664884538942e-01 5.668025049560e-01 5.671213181575e-01 5.674391687819e-01 5.677501487938e-01 5.680510421512e-01 5.683503242482e-01 5.686576951925e-01 5.689725907678e-01 5.692861208218e-01 5.695897211715e-01 5.698855474551e-01 5.701812219826e-01 5.704863450657e-01 5.707955573294e-01 5.710985399635e-01 5.713930222688e-01 5.716859674449e-01 5.719828788686e-01 5.722846169842e-01 5.725837997217e-01 5.728757529931e-01 5.731624116097e-01 5.734525254673e-01 5.737462166968e-01 5.740393249230e-01 5.743270650624e-01 5.746089241762e-01 5.748913886017e-01 5.751773683803e-01 5.754639435200e-01 5.757453430685e-01 5.760220200300e-01 5.762979112097e-01 5.765763316706e-01 5.768569931047e-01 5.771329694713e-01 5.774032807034e-01 5.776736237956e-01 5.779469915345e-01 5.782213498590e-01 5.784932200358e-01 5.787612364583e-01 5.790270899710e-01 5.792963376037e-01 5.795679277593e-01 5.798360449135e-01 5.801019842759e-01 5.803674796314e-01 5.806335139499e-01 5.809037186978e-01 5.811723318653e-01 5.814360680799e-01 5.816995545467e-01 5.819665650408e-01 5.822333923505e-01 5.825004641402e-01 5.827652564119e-01 5.830275949144e-01 5.832925944147e-01 5.835589277565e-01 5.838226484881e-01 5.840858492208e-01 5.843492554703e-01 5.846107326448e-01 5.848741723456e-01 5.851367968890e-01 5.853976878212e-01 5.856603582236e-01 5.859234302531e-01 5.861840896046e-01 5.864443198875e-01 5.867050292554e-01 5.869669024230e-01 5.872317448786e-01 5.874944408834e-01 5.877550833017e-01 5.880165598557e-01 5.882804514372e-01 5.885464032378e-01 5.888132674740e-01 5.890777157293e-01 5.893399164835e-01 5.896065508599e-01 5.898756193588e-01 5.901443807744e-01 5.904132022159e-01 5.906817720635e-01 5.909498024513e-01 5.912201654940e-01 5.914922676114e-01 5.917630696726e-01 5.920366253334e-01 5.923106720054e-01 5.925844944034e-01 5.928598826180e-01 5.931360858580e-01 5.934134946297e-01 5.936941555257e-01 5.939743220949e-01 5.942564388500e-01 5.945408183739e-01 5.948250107984e-01 5.951110055644e-01 5.953997315840e-01 5.956899389779e-01 5.959832087805e-01 5.962781922483e-01 5.965731518660e-01 5.968694029641e-01 5.971697380029e-01 5.974716225269e-01 5.977760434818e-01 5.980829577156e-01 5.983910531861e-01 5.987028099251e-01 5.990165709636e-01 5.993326113741e-01 5.996522467735e-01 5.999748045286e-01 6.003008516063e-01 6.006285449566e-01 6.009590486279e-01 6.012916017889e-01 6.016293277275e-01 6.019716080638e-01 6.023154263859e-01 6.026626106480e-01 6.030121564193e-01 6.033650298542e-01 6.037235632176e-01 6.040866715126e-01 6.044530604975e-01 6.048222507254e-01 6.051934464889e-01 6.055707892500e-01 6.059524189665e-01 6.063394965433e-01 6.067298461300e-01 6.071249982073e-01 6.075226227362e-01 6.079258554967e-01 6.083351472089e-01 6.087487773765e-01 6.091684032535e-01 6.095922987685e-01 6.100203693623e-01 6.104550098104e-01 6.108948900563e-01 6.113403516428e-01 6.117924315827e-01 6.122489796297e-01 6.127115502330e-01 6.131810982037e-01 6.136574233892e-01 6.141393580289e-01 6.146281534772e-01 6.151211159209e-01 6.156229528363e-01 6.161316612786e-01 6.166472039860e-01 6.171702337550e-01 6.176994794270e-01 6.182355790493e-01 6.187804496932e-01 6.193323868008e-01 6.198925463480e-01 6.204604869677e-01 6.210354063629e-01 6.216189267981e-01 6.222103507836e-01 6.228107684388e-01 6.234204981737e-01 6.240383129037e-01 6.246635156476e-01 6.252992386026e-01 6.259432373261e-01 6.265968144666e-01 6.272607685527e-01 6.279335146738e-01 6.286154125755e-01 6.293072626127e-01 6.300091999704e-01 6.307223503435e-01 6.314450905755e-01 6.321780706680e-01 6.329214515838e-01 6.336750717351e-01 6.344403236481e-01 6.352178363145e-01 6.360056657239e-01 6.368037185717e-01 6.376147737493e-01 6.384363521244e-01 6.392705460817e-01 6.401161986308e-01 6.409749684626e-01 6.418446995064e-01 6.427267855890e-01 6.436231025601e-01 6.445318949414e-01 6.454525044854e-01 6.463869983115e-01 6.473347360880e-01 6.482949084680e-01 6.492692797738e-01 6.502570311747e-01 6.512598443447e-01 6.522760109955e-01 6.533056380503e-01 6.543497496594e-01 6.554080263938e-01 6.564818065852e-01 6.575707913524e-01 6.586740834910e-01 6.597907137328e-01 6.609242464360e-01 6.620726395625e-01 6.632366183138e-01 6.644171804466e-01 6.656111298707e-01 6.668215211744e-01 6.680483280795e-01 6.692908639539e-01 6.705516608710e-01 6.718267709517e-01 6.731182867046e-01 6.744267506661e-01 6.757514413996e-01 6.770936086440e-01 6.784530318287e-01 6.798285607286e-01 6.812229029526e-01 6.826321965612e-01 6.840601195229e-01 6.855058774586e-01 6.869686304196e-01 6.884499347333e-01 6.899474720500e-01 6.914638226697e-01 6.929977891862e-01 6.945499063325e-01 6.961206932643e-01 6.977093444289e-01 6.993155711554e-01 7.009403356505e-01 7.025839182357e-01 7.042460407016e-01 7.059268399340e-01 7.076254816569e-01 7.093429949533e-01 7.110788268787e-01 7.128335405738e-01 7.146081722691e-01 7.164007409755e-01 7.182109301314e-01 7.200410257388e-01 7.218889301211e-01 7.237569728659e-01 7.256442043869e-01 7.275489956909e-01 7.294738817125e-01 7.314162753594e-01 7.333781982399e-01 7.353599862732e-01 7.373589814225e-01 7.393768314932e-01 7.414148582733e-01 7.434708889662e-01 7.455460810610e-01 7.476394720543e-01 7.497513476294e-01 7.518824127521e-01 7.540319582854e-01 7.562000528044e-01 7.583859310865e-01 7.605901271084e-01 7.628133408728e-01 7.650547758160e-01 7.673140507197e-01 7.695919934965e-01 7.718869400410e-01 7.742002422280e-01 7.765321330627e-01 7.788800336866e-01 7.812463253122e-01 7.836295504401e-01 7.860301045892e-01 7.884488273458e-01 7.908824602662e-01 7.933355642507e-01 7.958032012858e-01 7.982886952705e-01 8.007907934258e-01 8.033072129175e-01 8.058419328427e-01 8.083905858624e-01 8.109559229408e-01 8.135373371936e-01 8.161325190441e-01 8.187445447075e-01 8.213711737604e-01 8.240112826798e-01 8.266682407086e-01 8.293368208043e-01 8.320221431048e-01 8.347195143189e-01 8.374300941479e-01 8.401563896638e-01 8.428927308881e-01 8.456450002475e-01 8.484089108220e-01 8.511839419647e-01 8.539741490386e-01 8.567733526596e-01 8.595855751956e-01 8.624089585369e-01 8.652426389959e-01 8.680901337033e-01 8.709439376548e-01 8.738098715052e-01 8.766870722741e-01 8.795706751592e-01 8.824678285223e-01 8.853705326886e-01 8.882840702962e-01 8.912056394388e-01 8.941336543792e-01 8.970722753566e-01 9.000149522002e-01 9.029667758933e-01 9.059272521198e-01 9.088893118114e-01 9.118624128974e-01 9.148375627840e-01 9.178202206245e-01 9.208086015976e-01 9.237990045982e-01 9.267973050974e-01 9.297960323609e-01 9.328006854321e-01 9.358086448463e-01 9.388169187599e-01 9.418320872497e-01 9.448456333259e-01 9.478625331461e-01 9.508818315587e-01 9.538987198859e-01 9.569213605170e-01 9.599400087618e-01 9.629606830629e-01 9.659806534196e-01 9.689973249252e-01 9.720182120342e-01 9.750314227580e-01 9.780463619619e-01 9.810586031240e-01 9.840654192337e-01 9.870732492585e-01 9.900732643649e-01 9.930728672484e-01 9.960663378002e-01 9.990531679574e-01 1.002039779912e+00 1.005015434449e+00 1.007988782712e+00 1.010954998469e+00 1.013912700806e+00 1.016867125206e+00 1.019809523877e+00 1.022748104085e+00 1.025676327513e+00 1.028595426953e+00 1.031508016476e+00 1.034406746874e+00 1.037301239869e+00 1.040181488230e+00 1.043051733581e+00 1.045914006893e+00 1.048760247817e+00 1.051600701348e+00 1.054424493736e+00 1.057237666706e+00 1.060039474369e+00 1.062824375509e+00 1.065601814048e+00 1.068359762337e+00 1.071106718837e+00 1.073839862376e+00 1.076554420655e+00 1.079260081535e+00 1.081944147217e+00 1.084617120321e+00 1.087272720999e+00 1.089910162052e+00 1.092535723222e+00 1.095138692145e+00 1.097728124206e+00 1.100298928015e+00 1.102850950705e+00 1.105389361347e+00 1.107902927308e+00 1.110404882786e+00 1.112883108895e+00 1.115344256707e+00 1.117788061457e+00 1.120207030174e+00 1.122614427012e+00 1.124993907009e+00 1.127358383706e+00 1.129702497483e+00 1.132022000276e+00 1.134327932606e+00 1.136605727793e+00 1.138868591384e+00 1.141109088637e+00 1.143324750019e+00 1.145526409661e+00 1.147698942065e+00 1.149856584727e+00 1.151988935568e+00 1.154099126784e+00 1.156193225513e+00 1.158257230926e+00 1.160307344969e+00 1.162331928836e+00 1.164335272577e+00 1.166318709474e+00 1.168275933213e+00 1.170218086483e+00 1.172132030284e+00 1.174028689710e+00 1.175903711168e+00 1.177753164440e+00 1.179588204057e+00 1.181394831990e+00 1.183186112787e+00 1.184954163811e+00 1.186699170387e+00 1.188430303404e+00 1.190132454297e+00 1.191821587609e+00 1.193486674267e+00 1.195132175533e+00 1.196761619959e+00 1.198366588479e+00 1.199959107900e+00 1.201526344539e+00 1.203079407707e+00 1.204615334644e+00 1.206128025744e+00 1.207630616658e+00 1.209109850641e+00 1.210578245920e+00 1.212027588631e+00 1.213459893640e+00 1.214882538515e+00 1.216282526667e+00 1.217676195510e+00 1.219050969790e+00 1.220413822479e+00 1.221766969890e+00 1.223101462516e+00 1.224432753142e+00 1.225745926222e+00 1.227052867222e+00 1.228349728083e+00 1.229634165814e+00 1.230917186336e+00 1.232183910468e+00 1.233451146729e+00 1.234708460188e+00 1.235958680735e+00 1.237209122214e+00 1.238448647053e+00 1.239691880831e+00 1.240928050093e+00 1.242162863750e+00 1.243399186272e+00 1.244630676867e+00 1.245869942210e+00 1.247103315693e+00 1.248343891368e+00 1.249587524834e+00 1.250831994999e+00 1.252087102737e+00 1.253341010285e+00 1.254608846742e+00 1.255880333541e+00 1.257159734210e+00 1.258454305928e+00 1.259751661110e+00 1.261068084102e+00 1.262392183365e+00 1.263731269029e+00 1.265086872937e+00 1.266452607208e+00 1.267842642180e+00 1.269243169774e+00 1.270665115970e+00 1.272107235115e+00 1.273565763105e+00 1.275051708179e+00 1.276553514951e+00 1.278082781456e+00 1.279635640171e+00 1.281211375397e+00 1.282818703481e+00 1.284446239061e+00 1.286107702566e+00 1.287794627181e+00 1.289512279909e+00 1.291263854169e+00 1.293040896919e+00 1.294857264226e+00 1.296702923953e+00 1.298584842119e+00 1.300502044645e+00 1.302452666639e+00 1.304446526601e+00 1.306470364950e+00 1.308539030810e+00 1.310645176670e+00 1.312788522972e+00 1.314977965342e+00 1.317201940679e+00 1.319475265156e+00 1.321786763177e+00 1.324143396482e+00 1.326545162099e+00 1.328987441524e+00 1.331480725672e+00 1.334013920687e+00 1.336597227280e+00 1.339226373578e+00 1.341898877636e+00 1.344624642200e+00 1.347392157824e+00 1.350212705983e+00 1.353079151514e+00 1.355992841133e+00 1.358960121400e+00 1.361969370260e+00 1.365034241151e+00 1.368143715331e+00 1.371302897440e+00 1.374513718568e+00 1.377768399031e+00 1.381078415950e+00 1.384432114643e+00 1.387837477693e+00 1.391290526715e+00 1.394788307468e+00 1.398340923308e+00 1.401933823876e+00 1.405578446917e+00 1.409267604755e+00 1.413002441891e+00 1.416785756259e+00 1.420608336249e+00 1.424482338039e+00 1.428394185525e+00 1.432350805777e+00 1.436351538938e+00 1.440389562399e+00 1.444473439511e+00 1.448591555461e+00 1.452751845284e+00 1.456949399305e+00 1.461179955267e+00 1.465451512449e+00 1.469751464119e+00 1.474089386295e+00 1.478457853548e+00 1.482854935766e+00 1.487286003752e+00 1.491739946746e+00 1.496225512628e+00 1.500732602225e+00 1.505265399960e+00 1.509822084040e+00 1.514394893667e+00 1.518993411562e+00 1.523604229534e+00 1.528234563519e+00 1.532878949547e+00 1.537533662691e+00 1.542204147028e+00 1.546878777468e+00 1.551565514311e+00 1.556256922704e+00 1.560950195013e+00 1.565648695964e+00 1.570344208861e+00 1.575041102503e+00 1.579732976460e+00 1.584419474722e+00 1.589099690985e+00 1.593768018674e+00 1.598428871836e+00 1.603072696228e+00 1.607703478525e+00 1.612316710188e+00 1.616908142723e+00 1.621481810069e+00 1.626027840303e+00 1.630551436944e+00 1.635045629855e+00 1.639508505980e+00 1.643942522748e+00 1.648338572628e+00 1.652702128316e+00 1.657025150807e+00 1.661308054746e+00 1.665550330504e+00 1.669744067868e+00 1.673895635899e+00 1.677993584902e+00 1.682043804252e+00 1.686041241048e+00 1.689979764415e+00 1.693867017651e+00 1.697689783464e+00 1.701455327795e+00 1.705156338297e+00 1.708791140456e+00 1.712362689100e+00 1.715860874226e+00 1.719292398851e+00 1.722649751125e+00 1.725931144123e+00 1.729140383791e+00 1.732268053560e+00 1.735320755000e+00 1.738287962725e+00 1.741176080085e+00 1.743980835680e+00 1.746696244526e+00 1.749330047607e+00 1.751871017925e+00 1.754325932059e+00 1.756689363672e+00 1.758959294477e+00 1.761140224652e+00 1.763222535708e+00 1.765214975198e+00 1.767109540701e+00 1.768906362611e+00 1.770610957995e+00 1.772212286952e+00 1.773720152497e+00 1.775126172541e+00 1.776434473094e+00 1.777644726196e+00 1.778751674088e+00 1.779763647157e+00 1.780673483338e+00 1.781484091689e+00 1.782197156975e+00 1.782807853208e+00 1.783324391551e+00 1.783739080785e+00 1.784058708491e+00 1.784280768152e+00 1.784404888668e+00 1.784437505352e+00 1.784372065818e+00 1.784216255040e+00 1.783967572742e+00 1.783626456525e+00 1.783199816697e+00 1.782682030092e+00 1.782080484899e+00 1.781394034333e+00 1.780624306444e+00 1.779775418408e+00 1.778844842771e+00 1.777840979534e+00 1.776760956730e+00 1.775609409898e+00 1.774388965486e+00 1.773099422283e+00 1.771748456007e+00 1.770332479193e+00 1.768859201591e+00 1.767330240946e+00 1.765745647436e+00 1.764114034050e+00 1.762431112718e+00 1.760705966366e+00 1.758940587053e+00 1.757134679591e+00 1.755296915945e+00 1.753424806018e+00 1.751526723454e+00 1.749603896971e+00 1.747658503600e+00 1.745697837525e+00 1.743719297542e+00 1.741731792878e+00 1.739735259937e+00 1.737733135300e+00 1.735732366632e+00 1.733730520445e+00 1.731736590885e+00 1.729749924472e+00 1.727774413898e+00 1.725815242558e+00 1.723870914240e+00 1.721949860138e+00 1.720051258932e+00 1.718176960861e+00 1.716334031828e+00 1.714519582549e+00 1.712740061762e+00 1.710995422165e+00 1.709288698536e+00 1.707621996553e+00 1.705996005851e+00 1.704415245966e+00 1.702877891228e+00 1.701386641132e+00 1.699943864507e+00 1.698547608648e+00 1.697203018620e+00 1.695906734771e+00 1.694661112137e+00 1.693468449816e+00 1.692325027739e+00 1.691235211344e+00 1.690195473632e+00 1.689207893443e+00 1.688271763491e+00 1.687383335453e+00 1.686548128332e+00 1.685759233032e+00 1.685020008222e+00 1.684328148223e+00 1.683679568937e+00 1.683079163465e+00 1.682518510300e+00 1.682001788994e+00 1.681525102093e+00 1.681085824237e+00 1.680685196302e+00 1.680317000928e+00 1.679983545234e+00 1.679681086219e+00 1.679406668806e+00 1.679160365337e+00 1.678937361309e+00 1.678740657527e+00 1.678562017034e+00 1.678403750459e+00 1.678263227955e+00 1.678135216944e+00 1.678023266509e+00 1.677919662188e+00 1.677826607992e+00 1.677740381165e+00 1.677657511171e+00 1.677582607929e+00 1.677505978865e+00 1.677431515134e+00 1.677355980691e+00 1.677276725767e+00 1.677196111634e+00 1.677107452290e+00 1.677015643483e+00 1.676914422363e+00 1.676804140237e+00 1.676687446505e+00 1.676557240211e+00 1.676419224124e+00 1.676268694764e+00 1.676104716547e+00 1.675930993890e+00 1.675741553176e+00 1.675540135460e+00 1.675323391066e+00 1.675093016597e+00 1.674848148400e+00 1.674585271637e+00 1.674310021598e+00 1.674016530589e+00 1.673706200190e+00 1.673379608639e+00 1.673033166658e+00 1.672671222553e+00 1.672285869582e+00 1.671883307378e+00 1.671457456877e+00 1.671007812743e+00 1.670537640844e+00 1.670036707218e+00 1.669512497995e+00 1.668956630870e+00 1.668369739185e+00 1.667752246706e+00 1.667094398485e+00 1.666403150629e+00 1.665669061759e+00 1.664890246662e+00 1.664067314602e+00 1.663191857029e+00 1.662267007585e+00 1.661282923677e+00 1.660240861893e+00 1.659136344117e+00 1.657963161723e+00 1.656724002385e+00 1.655408514477e+00 1.654018508983e+00 1.652548877762e+00 1.650995618237e+00 1.649359376912e+00 1.647632507982e+00 1.645817136415e+00 1.643909263159e+00 1.641905894768e+00 1.639811072860e+00 1.637616928676e+00 1.635330543073e+00 1.632947299200e+00 1.630468448917e+00 1.627900654049e+00 1.625239381398e+00 1.622493875400e+00 1.619664860482e+00 1.616758115347e+00 1.613780355509e+00 1.610734138312e+00 1.607632923981e+00 1.604479843574e+00 1.601286641607e+00 1.598064292884e+00 1.594819655754e+00 1.591570775633e+00 1.588322820265e+00 1.585094410050e+00 1.581898306890e+00 1.578745428868e+00 1.575657410027e+00 1.572641183481e+00 1.569718428718e+00 1.566903057616e+00 1.564207280016e+00 1.561652933648e+00 1.559246662952e+00 1.557009447144e+00 1.554953210181e+00 1.553087402447e+00 1.551430552890e+00 1.549985621563e+00 1.548768354689e+00 1.547783904989e+00 1.547035925622e+00 1.546535147993e+00 1.546276794650e+00 1.546268030066e+00 1.546504891602e+00 1.546980063038e+00 1.547696771638e+00 1.548638235016e+00 1.549801983678e+00 1.551173376539e+00 1.552737697921e+00 1.554486520070e+00 1.556393394217e+00 1.558448479415e+00 1.560629883938e+00 1.562913383296e+00 1.565286124281e+00 1.567716973535e+00 1.570190340014e+00 1.572681104678e+00 1.575166218975e+00 1.577627894536e+00 1.580036736153e+00 1.582382179128e+00 1.584636697905e+00 1.586782170040e+00 1.588809095309e+00 1.590689524421e+00 1.592422524570e+00 1.593985518416e+00 1.595370730141e+00 1.596575313839e+00 1.597581482964e+00 1.598397463893e+00 1.599009740280e+00 1.599420220373e+00 1.599635142527e+00 1.599645489283e+00 1.599470013702e+00 1.599099602910e+00 1.598550093913e+00 1.597830982526e+00 1.596937544040e+00 1.595896318665e+00 1.594704104650e+00 1.593377080227e+00 1.591929646677e+00 1.590358341416e+00 1.588693521256e+00 1.586928081726e+00 1.585081912157e+00 1.583165564443e+00 1.581177381540e+00 1.579145651560e+00 1.577060203312e+00 1.574942207088e+00 1.572800599526e+00 1.570632648668e+00 1.568467319831e+00 1.566293897753e+00 1.564138518915e+00 1.562009062247e+00 1.559907847761e+00 1.557870051560e+00 1.555888045468e+00 1.553996203507e+00 1.552208970330e+00 1.550537371000e+00 1.549024790286e+00 1.547670936808e+00 1.546523321031e+00 1.545598832404e+00 1.544921863627e+00 1.544539584859e+00 1.544458665386e+00 1.544731327990e+00 1.545373496622e+00 1.546413425249e+00 1.547894287356e+00 1.549815289350e+00 1.552224346299e+00 1.555122492244e+00 1.558529385104e+00 1.562467055238e+00 1.566918048561e+00 1.571912958118e+00 1.577424546840e+00 1.583454019121e+00 1.589994057061e+00 1.597005566249e+00 1.604493683492e+00 1.612403935532e+00 1.620718811310e+00 1.629407671811e+00 1.638410730929e+00 1.647716478622e+00 1.657255270919e+00 1.666998747361e+00 1.676900024132e+00 1.686897650452e+00 1.696970752428e+00 1.707044281563e+00 1.717090248378e+00 1.727056250183e+00 1.736884550221e+00 1.746550658719e+00 1.755979940305e+00 1.765146656239e+00 1.773992256937e+00 1.782464122244e+00 1.790531343553e+00 1.798117136468e+00 1.805195893915e+00 1.811698633726e+00 1.817577568740e+00 1.822791086942e+00 1.827263490436e+00 1.830971132248e+00 1.833840670025e+00 1.835835226846e+00 1.836915332893e+00 1.837019176592e+00 1.836140366754e+00 1.834221435021e+00 1.831258777209e+00 1.827236773245e+00 1.822135332646e+00 1.815992305445e+00 1.808789704177e+00 1.800585074565e+00 1.791411168779e+00 1.781309729305e+00 1.770375264370e+00 1.758651267705e+00 1.746254658908e+00 1.733268475959e+00 1.719789484759e+00 1.705954108785e+00 1.691838927596e+00 1.677591155488e+00 1.663303565442e+00 1.649077081281e+00 1.635039097322e+00 1.621237133907e+00 1.607786423065e+00 1.594725106779e+00 1.582103061462e+00 1.569970782670e+00 1.558308539540e+00 1.547156400949e+00 1.536470085904e+00 1.526236674887e+00 1.516435172824e+00 1.506994773088e+00 1.497912651194e+00 1.489112553726e+00 1.480572660445e+00 1.472263057090e+00 1.464131813056e+00 1.456195577851e+00 1.448411389448e+00 1.440796938529e+00 1.433357638023e+00 1.426084737267e+00 1.419023906446e+00 1.412155678886e+00 1.405514320279e+00 1.399094860167e+00 1.392884072098e+00 1.386887582677e+00 1.381045034546e+00 1.375341641764e+00 1.369703792909e+00 1.364064426220e+00 1.358363252186e+00 1.352496111988e+00 1.346412416757e+00 1.340018313351e+00 1.333262585012e+00 1.326114637874e+00 1.318532263961e+00 1.310556475421e+00 1.302205057369e+00 1.293566260239e+00 1.284751639748e+00 1.275885637106e+00 1.267158354257e+00 1.258732982699e+00 1.250821601948e+00 1.243617463015e+00 1.237298552506e+00 1.232041349727e+00 1.227949918667e+00 1.225122037524e+00 1.223569691119e+00 1.223261321535e+00 1.224118028216e+00 1.225975748640e+00 1.228669428040e+00 1.231961080235e+00 1.235614841951e+00 1.239388273834e+00 1.243028605459e+00 1.246339482927e+00 1.249118475272e+00 1.251236389932e+00 1.252597751761e+00 1.253151366034e+00 1.252918829285e+00 1.251935397457e+00 1.250307906301e+00 1.248151700909e+00 1.245611073122e+00 1.242852519978e+00 1.240019836526e+00 1.237283133760e+00 1.234771528852e+00 1.232616594952e+00 1.230937307814e+00 1.229821848454e+00 1.229383815353e+00 1.229705316108e+00 1.230898187498e+00 1.233076202144e+00 1.236357488293e+00 1.240890171977e+00 1.246794247118e+00 1.254203698787e+00 1.263207949045e+00 1.273850536689e+00 1.286123571848e+00 1.299913766846e+00 1.315044495359e+00 1.331223921073e+00 1.348081458514e+00 1.365174354304e+00 1.381984414731e+00 1.397989097268e+00 1.412632643714e+00 1.425397485480e+00 1.435810544607e+00 1.443457395235e+00 1.448030136658e+00 1.449291133291e+00 1.447128197303e+00 1.441516362733e+00 1.432515446606e+00 1.420283668534e+00 1.405011784901e+00 1.386954058710e+00 1.366375647354e+00 1.343542467606e+00 1.318734188465e+00 1.292195599021e+00 1.264191408766e+00 1.234975759062e+00 1.204833671241e+00 1.174105940305e+00 1.143180368493e+00 1.112557976068e+00 1.082804244138e+00 1.054576908455e+00 1.028585904654e+00 1.008092918676e+00 9.861760997159e-01 9.669883101822e-01 9.545500497581e-01 9.499071427587e-01 9.503007455013e-01 9.511340556051e-01 9.491742385049e-01 9.446365491179e-01 9.408634408402e-01 9.418279892678e-01 9.490300089819e-01 9.600971244509e-01 9.702489887449e-01 9.754258777653e-01 9.747989922415e-01 9.712124209927e-01 9.692991773080e-01 9.723041805822e-01 9.797767074510e-01 9.878981700496e-01 9.921565042715e-01 9.903467818896e-01 9.839977668583e-01 9.773783982949e-01 9.746194652713e-01 9.767782439929e-01 9.809709910300e-01 9.822478261269e-01 9.767959972910e-01 9.642788429263e-01 9.479723089515e-01 9.326733460125e-01 9.215792398083e-01 9.141896477146e-01 9.068884261245e-01 8.958218671578e-01 8.799387678812e-01 8.621810744422e-01 8.480816829021e-01 8.424082326978e-01 8.459730665143e-01 8.552467739230e-01 8.650999993174e-01 8.723506312824e-01 8.775750464759e-01 8.842215774384e-01 8.956640604689e-01 9.122208102886e-01 9.304427423805e-01 9.451391173402e-01 9.525107189824e-01 9.522825417532e-01 9.476868067556e-01 9.433212385203e-01 9.421318269037e-01 9.435196928516e-01 9.440184501329e-01 9.400373976909e-01 9.306892544799e-01 9.188458704297e-01 9.097688742847e-01 9.079840009016e-01 9.144022309430e-01 9.259279921006e-01 9.378787804793e-01 9.471171987699e-01 9.535577156320e-01 9.591762430009e-01 9.654366070316e-01 9.715072775176e-01 9.750753675675e-01 9.478350469293e-01 9.198410777953e-01 8.692807948941e-01 8.219034182092e-01 8.197750264896e-01 8.649453771112e-01 9.112928740389e-01 9.127471762426e-01 8.622030529032e-01 8.030835625210e-01 8.039140674879e-01 8.799614646102e-01 9.670630116122e-01 9.947036972424e-01 9.384574496331e-01 8.358465220244e-01 7.799575542767e-01 8.380593895984e-01 9.536877423963e-01 1.025097748578e+00 9.996610218686e-01 8.945528786262e-01 7.979366547079e-01 8.157492107234e-01 9.323858616177e-01 1.032307247103e+00 1.034027483681e+00 9.306678447032e-01 7.982154057470e-01 7.755513940729e-01 9.037414942291e-01 1.056301491493e+00 1.115617959238e+00 1.041907873038e+00 8.767061106275e-01 7.531776951332e-01 8.149546992535e-01 9.943185919465e-01 1.127454704873e+00 1.127482017728e+00 9.928528497069e-01 8.103674285112e-01 7.544129988425e-01 9.000724631138e-01 1.092348544088e+00 1.188796607785e+00 1.140389394255e+00 9.799105258849e-01 8.250451909147e-01 8.306073644375e-01 9.834850251717e-01 1.126110313528e+00 1.156644637306e+00 1.063123034992e+00 9.191457817681e-01 8.663623239459e-01 9.738931759741e-01 1.130422422586e+00 1.204258338872e+00 1.139823121976e+00 9.656287095186e-01 8.071346388887e-01 8.369528398228e-01 1.027013459317e+00 1.196183590227e+00 1.231530790099e+00 1.109865265905e+00 8.934961550196e-01 7.473551547502e-01 8.305746363162e-01 1.028229131352e+00 1.153214740529e+00 1.124541604934e+00 9.564434710588e-01 7.646222666185e-01 7.516918217226e-01 9.368712128734e-01 1.118271119495e+00 1.161868454303e+00 1.036257082530e+00 8.063182808552e-01 6.708294867149e-01 8.180599099561e-01 1.072703772368e+00 1.226864706848e+00 1.197873763889e+00 9.940447863439e-01 7.257652381760e-01 6.549864085827e-01 8.802333359689e-01 1.130330411496e+00 1.233511643704e+00 1.142362298704e+00 8.973191172683e-01 6.539702685126e-01 6.857608862219e-01 9.392733697483e-01 1.146967147556e+00 1.190761291026e+00 1.057833926574e+00 8.214798498220e-01 6.662741728190e-01 7.690991695970e-01 9.837440227483e-01 1.117905152513e+00 1.101947619155e+00 9.534387863002e-01 7.673845479409e-01 7.000655805739e-01 8.016999043387e-01 9.342520744892e-01 9.862032251123e-01 9.364461107991e-01 8.342971889868e-01 7.706400133182e-01 7.985555629844e-01 8.692131184646e-01 9.090686330045e-01 8.961945412386e-01 8.646462799410e-01 8.671136954790e-01 9.128123283507e-01 9.549513626620e-01 9.457467783153e-01 8.830020210881e-01
 5.147154198954e-01 5.149799232399e-01 5.153456478987e-01 5.160259474672e-01 5.168999851185e-01 5.176768964444e-01 5.181977482827e-01 5.185623319650e-01 5.190201176047e-01 5.197304709786e-01 5.205898158294e-01 5.213114569392e-01 5.217519319414e-01 5.220829147546e-01 5.225961232761e-01 5.233611607240e-01 5.241602012008e-01 5.247406805307e-01 5.250797856288e-01 5.253931784467e-01 5.259253149680e-01 5.266991655868e-01 5.274771661690e-01 5.279903162170e-01 5.282334797851e-01 5.284849808274e-01 5.290153033430e-01 5.298089893142e-01 5.305809989067e-01 5.310658322654e-01 5.312799961857e-01 5.315188219263e-01 5.320651187844e-01 5.328888410612e-01 5.336616508702e-01 5.341072185854e-01 5.343013238840e-01 5.345810787620e-01 5.351825858918e-01 5.360044249061e-01 5.367327032013e-01 5.371617573541e-01 5.373924476837e-01 5.377255221484e-01 5.383522765341e-01 5.391557805103e-01 5.398445473836e-01 5.402529846010e-01 5.405037288396e-01 5.408724147080e-01 5.415127760801e-01 5.423069827199e-01 5.429767312385e-01 5.433602092783e-01 5.435930795911e-01 5.439750444321e-01 5.446512034941e-01 5.454531199537e-01 5.460775044836e-01 5.464035440840e-01 5.466227071261e-01 5.470431184165e-01 5.477626489131e-01 5.485603396871e-01 5.491228129965e-01 5.493858197723e-01 5.496062340937e-01 5.500813163963e-01 5.508321119396e-01 5.515915188949e-01 5.520881900364e-01 5.523248414178e-01 5.525744074075e-01 5.530933659728e-01 5.538495781454e-01 5.545599070332e-01 5.550005171821e-01 5.552310390803e-01 5.555228296143e-01 5.560733070525e-01 5.568125252557e-01 5.574802106730e-01 5.578904177586e-01 5.581262874734e-01 5.584488736635e-01 5.590165100336e-01 5.597364063584e-01 5.603681307156e-01 5.607647617569e-01 5.610162652978e-01 5.613564775218e-01 5.619283710472e-01 5.626343185030e-01 5.632438237086e-01 5.636273327618e-01 5.638817207274e-01 5.642300408017e-01 5.647995649852e-01 5.654956490703e-01 5.660891312623e-01 5.664536184263e-01 5.666948918400e-01 5.670417647495e-01 5.676113163073e-01 5.682926725575e-01 5.688598166536e-01 5.691987826510e-01 5.694265109042e-01 5.697729673335e-01 5.703403031740e-01 5.709983998042e-01 5.715246572526e-01 5.718345691966e-01 5.720609879741e-01 5.724150784935e-01 5.729702385972e-01 5.735925834553e-01 5.740807694219e-01 5.743760122134e-01 5.746131811723e-01 5.749725458251e-01 5.755033002777e-01 5.760845702340e-01 5.765523211720e-01 5.768585006011e-01 5.771117368547e-01 5.774642709042e-01 5.779592700342e-01 5.785058565659e-01 5.789737285402e-01 5.793094922856e-01 5.795812878935e-01 5.799142562315e-01 5.803683864351e-01 5.808880014503e-01 5.813647416281e-01 5.817336085370e-01 5.820268863928e-01 5.823405239653e-01 5.827516144878e-01 5.832417104973e-01 5.837227234969e-01 5.841200120807e-01 5.844363597543e-01 5.847402729718e-01 5.851107889746e-01 5.855595161990e-01 5.860261958057e-01 5.864395473388e-01 5.867818186602e-01 5.870905237685e-01 5.874262287490e-01 5.878213422669e-01 5.882547516177e-01 5.886730457143e-01 5.890415481552e-01 5.893652327130e-01 5.896800940233e-01 5.900270888166e-01 5.904203754987e-01 5.908272103460e-01 5.912085875714e-01 5.915483207790e-01 5.918611292614e-01 5.921806675907e-01 5.925329874312e-01 5.929111417630e-01 5.932857756510e-01 5.936352707255e-01 5.939567744603e-01 5.942670243135e-01 5.945910898006e-01 5.949356967305e-01 5.952901716844e-01 5.956357532663e-01 5.959626928856e-01 5.962753823769e-01 5.965879171934e-01 5.969136471455e-01 5.972451596438e-01 5.975746974347e-01 5.978956009876e-01 5.982108769356e-01 5.985264225376e-01 5.988449309706e-01 5.991621871438e-01 5.994720370359e-01 5.997794995145e-01 6.000916099266e-01 6.004076884596e-01 6.007227943875e-01 6.010311921122e-01 6.013283016202e-01 6.016242156692e-01 6.019272008503e-01 6.022381137896e-01 6.025471861329e-01 6.028457108656e-01 6.031365459872e-01 6.034262799048e-01 6.037254727342e-01 6.040287543394e-01 6.043247868088e-01 6.046128131162e-01 6.048981881978e-01 6.051872760318e-01 6.054805697059e-01 6.057720296129e-01 6.060546368930e-01 6.063323484101e-01 6.066130398858e-01 6.068958280077e-01 6.071788047271e-01 6.074557359214e-01 6.077273805410e-01 6.079978240556e-01 6.082725238882e-01 6.085462360445e-01 6.088143717207e-01 6.090780551112e-01 6.093404717780e-01 6.096052558585e-01 6.098716676489e-01 6.101333616222e-01 6.103888492508e-01 6.106441004824e-01 6.109012794822e-01 6.111591960642e-01 6.114148912065e-01 6.116658706560e-01 6.119142148689e-01 6.121654621076e-01 6.124196448503e-01 6.126694502244e-01 6.129157053813e-01 6.131613268202e-01 6.134073396846e-01 6.136565522862e-01 6.139043171337e-01 6.141463231058e-01 6.143879246272e-01 6.146321347659e-01 6.148760187172e-01 6.151198903984e-01 6.153604700149e-01 6.155979666299e-01 6.158370156524e-01 6.160779020968e-01 6.163160103388e-01 6.165522854399e-01 6.167875145225e-01 6.170216176129e-01 6.172565006781e-01 6.174898299467e-01 6.177216030113e-01 6.179533766562e-01 6.181859208053e-01 6.184151437564e-01 6.186435535848e-01 6.188719102848e-01 6.191002190424e-01 6.193312363528e-01 6.195608106246e-01 6.197851980043e-01 6.200104194541e-01 6.202388232659e-01 6.204674370649e-01 6.206965974159e-01 6.209226243046e-01 6.211465168713e-01 6.213730909590e-01 6.216022484469e-01 6.218293739583e-01 6.220570921717e-01 6.222822978325e-01 6.225072234726e-01 6.227338695185e-01 6.229604288598e-01 6.231864586768e-01 6.234141250685e-01 6.236405279162e-01 6.238662624648e-01 6.240933900675e-01 6.243202797884e-01 6.245470756682e-01 6.247763518227e-01 6.250051899706e-01 6.252347237019e-01 6.254658989988e-01 6.256958569495e-01 6.259267108006e-01 6.261597976278e-01 6.263934342176e-01 6.266287033929e-01 6.268650057519e-01 6.270999173110e-01 6.273359808650e-01 6.275757355223e-01 6.278153751315e-01 6.280571881085e-01 6.283007053514e-01 6.285438688559e-01 6.287898035423e-01 6.290368674112e-01 6.292849955730e-01 6.295363609506e-01 6.297902304304e-01 6.300455858550e-01 6.303023944542e-01 6.305602281788e-01 6.308197113516e-01 6.310835683154e-01 6.313505552290e-01 6.316184612007e-01 6.318891422058e-01 6.321597590172e-01 6.324331311684e-01 6.327121063168e-01 6.329940735835e-01 6.332780284874e-01 6.335641099570e-01 6.338515940498e-01 6.341426595525e-01 6.344386333801e-01 6.347377466287e-01 6.350405784920e-01 6.353450633190e-01 6.356525949206e-01 6.359646573463e-01 6.362808372382e-01 6.366010759457e-01 6.369261380124e-01 6.372527485541e-01 6.375842718713e-01 6.379204527756e-01 6.382611575397e-01 6.386069054858e-01 6.389579011237e-01 6.393118834642e-01 6.396706590666e-01 6.400353850611e-01 6.404047421623e-01 6.407801751444e-01 6.411607253640e-01 6.415453418684e-01 6.419361443756e-01 6.423337628926e-01 6.427369500592e-01 6.431462929285e-01 6.435607291227e-01 6.439807935032e-01 6.444080421759e-01 6.448418799425e-01 6.452827025263e-01 6.457305700097e-01 6.461841583672e-01 6.466444138582e-01 6.471122115737e-01 6.475878803682e-01 6.480712124992e-01 6.485617198235e-01 6.490596296973e-01 6.495657772724e-01 6.500789738969e-01 6.506016975071e-01 6.511332898190e-01 6.516715359158e-01 6.522193133140e-01 6.527757085054e-01 6.533406130046e-01 6.539155056907e-01 6.544996965365e-01 6.550919013613e-01 6.556950760702e-01 6.563077878740e-01 6.569302916860e-01 6.575632410928e-01 6.582056943818e-01 6.588579448549e-01 6.595219622524e-01 6.601957150885e-01 6.608815813841e-01 6.615782845888e-01 6.622858889709e-01 6.630049192234e-01 6.637353325772e-01 6.644773626776e-01 6.652319745365e-01 6.659981002178e-01 6.667774044094e-01 6.675682232489e-01 6.683715719188e-01 6.691883609776e-01 6.700176476287e-01 6.708606634543e-01 6.717168879246e-01 6.725858575649e-01 6.734685042627e-01 6.743656180662e-01 6.752768834936e-01 6.762024553095e-01 6.771420320618e-01 6.780952836365e-01 6.790630474731e-01 6.800462039120e-01 6.810453086734e-01 6.820595490595e-01 6.830877841658e-01 6.841315167954e-01 6.851917030089e-01 6.862667006035e-01 6.873594927838e-01 6.884667170148e-01 6.895902136823e-01 6.907310205785e-01 6.918865296430e-01 6.930616557696e-01 6.942523542167e-01 6.954599992842e-01 6.966846954247e-01 6.979255998646e-01 6.991858947315e-01 7.004629533207e-01 7.017577132272e-01 7.030708768717e-01 7.044014056670e-01 7.057500811851e-01 7.071166743236e-01 7.085027519381e-01 7.099064027697e-01 7.113294667768e-01 7.127699629176e-01 7.142303471825e-01 7.157086695937e-01 7.172072385603e-01 7.187243267592e-01 7.202612990491e-01 7.218165574478e-01 7.233915649900e-01 7.249852398117e-01 7.266000469532e-01 7.282341829441e-01 7.298874066239e-01 7.315610127520e-01 7.332536745291e-01 7.349668142725e-01 7.367002161907e-01 7.384527591071e-01 7.402256595825e-01 7.420190225971e-01 7.438321234040e-01 7.456657664160e-01 7.475188674989e-01 7.493932936969e-01 7.512874386990e-01 7.532021258830e-01 7.551362749442e-01 7.570910528571e-01 7.590658283090e-01 7.610620504048e-01 7.630775040206e-01 7.651133982463e-01 7.671700506411e-01 7.692459394105e-01 7.713427802801e-01 7.734593558069e-01 7.755961186748e-01 7.777536816525e-01 7.799292625345e-01 7.821263892126e-01 7.843431808055e-01 7.865785148251e-01 7.888356472224e-01 7.911108714209e-01 7.934062664837e-01 7.957212230871e-01 7.980547167794e-01 8.004086886853e-01 8.027807398423e-01 8.051709739192e-01 8.075822364253e-01 8.100099903297e-01 8.124585587802e-01 8.149245550131e-01 8.174081840602e-01 8.199116658329e-01 8.224311128169e-01 8.249710403722e-01 8.275259337341e-01 8.300987535652e-01 8.326913451389e-01 8.352975109424e-01 8.379240117047e-01 8.405653348031e-01 8.432231286195e-01 8.458996886300e-01 8.485894123694e-01 8.512963218763e-01 8.540189578598e-01 8.567563482607e-01 8.595119544307e-01 8.622783406330e-01 8.650616015922e-01 8.678601142706e-01 8.706698506759e-01 8.734979790589e-01 8.763364496812e-01 8.791902004470e-01 8.820566975425e-01 8.849342296115e-01 8.878279337185e-01 8.907304833623e-01 8.936467876141e-01 8.965759126265e-01 8.995133187414e-01 9.024651093307e-01 9.054244419260e-01 9.083965415191e-01 9.113800168369e-01 9.143697857175e-01 9.173723115724e-01 9.203811638674e-01 9.234001250472e-01 9.264292834170e-01 9.294625021673e-01 9.325079596772e-01 9.355575948251e-01 9.386161304504e-01 9.416809932362e-01 9.447503292531e-01 9.478299702350e-01 9.509099212038e-01 9.539982719717e-01 9.570915871778e-01 9.601861916175e-01 9.632906285380e-01 9.663929751415e-01 9.695015561149e-01 9.726136796744e-01 9.757246274312e-01 9.788432096047e-01 9.819580161363e-01 9.850780304129e-01 9.881970344795e-01 9.913149898597e-01 9.944386264309e-01 9.975555446459e-01 1.000675849379e+00 1.003794587127e+00 1.006908556144e+00 1.010025861549e+00 1.013135073953e+00 1.016246427914e+00 1.019352596158e+00 1.022452856205e+00 1.025554385111e+00 1.028645624265e+00 1.031736978235e+00 1.034820301245e+00 1.037897591531e+00 1.040972254988e+00 1.044035799933e+00 1.047096767889e+00 1.050147479336e+00 1.053191062556e+00 1.056228996902e+00 1.059253598235e+00 1.062275351441e+00 1.065282472790e+00 1.068281896713e+00 1.071273399473e+00 1.074249708980e+00 1.077221466672e+00 1.080176107663e+00 1.083122565141e+00 1.086056875496e+00 1.088975749430e+00 1.091887532499e+00 1.094779921880e+00 1.097662696407e+00 1.100531485450e+00 1.103383026481e+00 1.106225078413e+00 1.109046815959e+00 1.111858576023e+00 1.114651824181e+00 1.117428668397e+00 1.120192297197e+00 1.122934566225e+00 1.125665641915e+00 1.128375054085e+00 1.131068461569e+00 1.133747137852e+00 1.136401449274e+00 1.139045129972e+00 1.141664188071e+00 1.144267100623e+00 1.146851860916e+00 1.149413398874e+00 1.151961830047e+00 1.154483366113e+00 1.156990211563e+00 1.159475348443e+00 1.161937471889e+00 1.164384844983e+00 1.166804450370e+00 1.169208894416e+00 1.171590184672e+00 1.173948864193e+00 1.176290086676e+00 1.178604341134e+00 1.180902953876e+00 1.183174323308e+00 1.185425951862e+00 1.187658534699e+00 1.189862370863e+00 1.192052862730e+00 1.194213645200e+00 1.196357280569e+00 1.198478263770e+00 1.200573395718e+00 1.202652403272e+00 1.204701760410e+00 1.206736024478e+00 1.208745207716e+00 1.210730863577e+00 1.212699184818e+00 1.214639443893e+00 1.216564633069e+00 1.218463592728e+00 1.220342340040e+00 1.222203084040e+00 1.224035124286e+00 1.225854789725e+00 1.227647342651e+00 1.229422522799e+00 1.231178062451e+00 1.232909007715e+00 1.234627308763e+00 1.236317901713e+00 1.237996323769e+00 1.239653062921e+00 1.241288805473e+00 1.242912400655e+00 1.244510534575e+00 1.246098974015e+00 1.247664384491e+00 1.249214563111e+00 1.250752345984e+00 1.252266954197e+00 1.253774869000e+00 1.255260118141e+00 1.256736370125e+00 1.258198021632e+00 1.259642644669e+00 1.261081522816e+00 1.262500094631e+00 1.263914096083e+00 1.265313475992e+00 1.266702097393e+00 1.268085885096e+00 1.269452715167e+00 1.270819942476e+00 1.272172733112e+00 1.273520974855e+00 1.274866178860e+00 1.276198709004e+00 1.277535800845e+00 1.278859915434e+00 1.280187764271e+00 1.281510374192e+00 1.282828478094e+00 1.284153161994e+00 1.285470209660e+00 1.286794273847e+00 1.288117350416e+00 1.289441895562e+00 1.290774168220e+00 1.292105054408e+00 1.293448092647e+00 1.294792105134e+00 1.296145187851e+00 1.297508890261e+00 1.298875768009e+00 1.300260161462e+00 1.301649081183e+00 1.303053504154e+00 1.304470696283e+00 1.305898343196e+00 1.307347425380e+00 1.308805773916e+00 1.310285040933e+00 1.311781457679e+00 1.313294636805e+00 1.314832025197e+00 1.316383660093e+00 1.317964076527e+00 1.319562112293e+00 1.321185416191e+00 1.322835300319e+00 1.324505694899e+00 1.326209979318e+00 1.327934752513e+00 1.329692444003e+00 1.331479230150e+00 1.333293275297e+00 1.335143464007e+00 1.337020039035e+00 1.338935086462e+00 1.340880982297e+00 1.342860219463e+00 1.344880877932e+00 1.346930163013e+00 1.349023488183e+00 1.351150129779e+00 1.353318008972e+00 1.355526369663e+00 1.357770292979e+00 1.360061247988e+00 1.362388728687e+00 1.364761331249e+00 1.367176545951e+00 1.369633317355e+00 1.372138211817e+00 1.374681710522e+00 1.377275100779e+00 1.379912635584e+00 1.382594413424e+00 1.385326357528e+00 1.388099594735e+00 1.390926072382e+00 1.393795389333e+00 1.396713246095e+00 1.399681710625e+00 1.402692651890e+00 1.405759228751e+00 1.408866682001e+00 1.412026664037e+00 1.415235003659e+00 1.418488691316e+00 1.421796017001e+00 1.425144739783e+00 1.428547496133e+00 1.431994416101e+00 1.435489240169e+00 1.439034519945e+00 1.442620268748e+00 1.446260173915e+00 1.449939785633e+00 1.453668710617e+00 1.457443269559e+00 1.461257610789e+00 1.465122224619e+00 1.469024721578e+00 1.472973265725e+00 1.476962515509e+00 1.480990795167e+00 1.485064455097e+00 1.489170772123e+00 1.493320896374e+00 1.497505431216e+00 1.501725415471e+00 1.505984805524e+00 1.510271873921e+00 1.514599577790e+00 1.518953545872e+00 1.523339187906e+00 1.527756436153e+00 1.532197070115e+00 1.536670188855e+00 1.541162127477e+00 1.545682115126e+00 1.550223957906e+00 1.554782762863e+00 1.559366925658e+00 1.563962377566e+00 1.568579170333e+00 1.573207032564e+00 1.577846957638e+00 1.582501189003e+00 1.587160331482e+00 1.591830846545e+00 1.596503384499e+00 1.601180817987e+00 1.605862135053e+00 1.610538687563e+00 1.615219296393e+00 1.619889948387e+00 1.624558766532e+00 1.629219619463e+00 1.633867232127e+00 1.638507353469e+00 1.643128102970e+00 1.647737391223e+00 1.652326834840e+00 1.656894707960e+00 1.661444352520e+00 1.665963133913e+00 1.670461788394e+00 1.674927387624e+00 1.679362365586e+00 1.683767961049e+00 1.688132833439e+00 1.692465961737e+00 1.696754547085e+00 1.701004007203e+00 1.705210158239e+00 1.709367326399e+00 1.713481321312e+00 1.717539333584e+00 1.721549206210e+00 1.725503298638e+00 1.729398650700e+00 1.733240450281e+00 1.737015167691e+00 1.740732464119e+00 1.744382116958e+00 1.747964403420e+00 1.751481403838e+00 1.754922985550e+00 1.758296709212e+00 1.761593282157e+00 1.764814361749e+00 1.767959076031e+00 1.771021268553e+00 1.774006616450e+00 1.776904176161e+00 1.779720218346e+00 1.782450337226e+00 1.785089781050e+00 1.787645729373e+00 1.790106129006e+00 1.792479307386e+00 1.794757976153e+00 1.796941580392e+00 1.799034560677e+00 1.801026964448e+00 1.802927323948e+00 1.804726556684e+00 1.806428154740e+00 1.808033337763e+00 1.809534299288e+00 1.810940201011e+00 1.812241695265e+00 1.813443877410e+00 1.814546435863e+00 1.815544108364e+00 1.816445858661e+00 1.817241140730e+00 1.817938291180e+00 1.818534464847e+00 1.819027309099e+00 1.819424320502e+00 1.819717271707e+00 1.819914435482e+00 1.820012220776e+00 1.820012072268e+00 1.819918356389e+00 1.819724555672e+00 1.819441975939e+00 1.819062349501e+00 1.818592272768e+00 1.818033831288e+00 1.817383227871e+00 1.816649936686e+00 1.815828664928e+00 1.814924146873e+00 1.813941601833e+00 1.812875379239e+00 1.811737126676e+00 1.810521266667e+00 1.809233745900e+00 1.807878482316e+00 1.806452141305e+00 1.804965969853e+00 1.803413873078e+00 1.801805559614e+00 1.800141385528e+00 1.798420739310e+00 1.796654911588e+00 1.794838298445e+00 1.792980502314e+00 1.791081557705e+00 1.789143542685e+00 1.787174652838e+00 1.785171443272e+00 1.783143218422e+00 1.781091294673e+00 1.779016553903e+00 1.776926347576e+00 1.774820127780e+00 1.772706775837e+00 1.770583119562e+00 1.768455582518e+00 1.766330373738e+00 1.764204835491e+00 1.762086403145e+00 1.759976420662e+00 1.757876847107e+00 1.755794704657e+00 1.753727914015e+00 1.751684454935e+00 1.749661424309e+00 1.747665139177e+00 1.745698402641e+00 1.743760597130e+00 1.741858402493e+00 1.739988115755e+00 1.738156958907e+00 1.736364298614e+00 1.734611223365e+00 1.732902432907e+00 1.731235247844e+00 1.729614028396e+00 1.728039211741e+00 1.726509681468e+00 1.725031096497e+00 1.723597808380e+00 1.722215865077e+00 1.720882566471e+00 1.719598390257e+00 1.718365672034e+00 1.717179591444e+00 1.716045232391e+00 1.714959187665e+00 1.713920723262e+00 1.712932042865e+00 1.711988337833e+00 1.711094251122e+00 1.710243399876e+00 1.709435707142e+00 1.708674484341e+00 1.707950690229e+00 1.707271522756e+00 1.706629133985e+00 1.706024129807e+00 1.705456856784e+00 1.704921418583e+00 1.704421671418e+00 1.703950141741e+00 1.703509444929e+00 1.703096765643e+00 1.702707168075e+00 1.702346061692e+00 1.702003745982e+00 1.701682697753e+00 1.701382454979e+00 1.701096127796e+00 1.700828432093e+00 1.700572630025e+00 1.700330652096e+00 1.700100285958e+00 1.699876907873e+00 1.699665549802e+00 1.699457873073e+00 1.699258482940e+00 1.699063182785e+00 1.698870638978e+00 1.698682820799e+00 1.698494610052e+00 1.698309463873e+00 1.698123021279e+00 1.697936383160e+00 1.697750538835e+00 1.697560278581e+00 1.697371508511e+00 1.697178105227e+00 1.696982130505e+00 1.696783363842e+00 1.696579371765e+00 1.696373733068e+00 1.696159218138e+00 1.695942479029e+00 1.695719298908e+00 1.695489375665e+00 1.695253450281e+00 1.695008128270e+00 1.694756227166e+00 1.694492395274e+00 1.694218131126e+00 1.693933022523e+00 1.693631327571e+00 1.693317717497e+00 1.692984805619e+00 1.692632898024e+00 1.692261218298e+00 1.691863328845e+00 1.691442266929e+00 1.690989629104e+00 1.690505346419e+00 1.689987521416e+00 1.689428365731e+00 1.688830342143e+00 1.688183583574e+00 1.687488024075e+00 1.686739784805e+00 1.685932101267e+00 1.685065786430e+00 1.684129457506e+00 1.683125431926e+00 1.682046275830e+00 1.680886568281e+00 1.679648255705e+00 1.678319077103e+00 1.676901419740e+00 1.675389829269e+00 1.673779213478e+00 1.672071061471e+00 1.670256450740e+00 1.668339773945e+00 1.666315893251e+00 1.664182052884e+00 1.661944221716e+00 1.659593336250e+00 1.657138661192e+00 1.654577016330e+00 1.651909945515e+00 1.649146016358e+00 1.646281349351e+00 1.643329255916e+00 1.640288940837e+00 1.637170281826e+00 1.633982276205e+00 1.630728547973e+00 1.627425206783e+00 1.624078428068e+00 1.620700377734e+00 1.617306423919e+00 1.613903670177e+00 1.610512844750e+00 1.607143540808e+00 1.603812944044e+00 1.600537024437e+00 1.597328225832e+00 1.594210324428e+00 1.591190638686e+00 1.588291369963e+00 1.585528136367e+00 1.582911276541e+00 1.580462956748e+00 1.578191649628e+00 1.576114957515e+00 1.574243011203e+00 1.572583969280e+00 1.571155402372e+00 1.569956370797e+00 1.568999892114e+00 1.568287943413e+00 1.567819752172e+00 1.567604690827e+00 1.567630351386e+00 1.567903117617e+00 1.568411435653e+00 1.569146931554e+00 1.570106546530e+00 1.571269884263e+00 1.572630317806e+00 1.574170645940e+00 1.575870251405e+00 1.577720085424e+00 1.579689521248e+00 1.581768249999e+00 1.583930570148e+00 1.586152823450e+00 1.588421141551e+00 1.590702980066e+00 1.592987242669e+00 1.595247450101e+00 1.597461353085e+00 1.599617332788e+00 1.601684931219e+00 1.603660378670e+00 1.605517961099e+00 1.607245840907e+00 1.608837940607e+00 1.610272215707e+00 1.611551212428e+00 1.612659106083e+00 1.613594373434e+00 1.614359021995e+00 1.614938842745e+00 1.615348357803e+00 1.615578592208e+00 1.615637155775e+00 1.615532248676e+00 1.615258273411e+00 1.614839219657e+00 1.614266481146e+00 1.613555562901e+00 1.612721205845e+00 1.611755654762e+00 1.610688552297e+00 1.609513510795e+00 1.608245411953e+00 1.606898306850e+00 1.605465271685e+00 1.603976508767e+00 1.602419259827e+00 1.600811605326e+00 1.599163050139e+00 1.597468244633e+00 1.595753825144e+00 1.594006515064e+00 1.592247859722e+00 1.590484939587e+00 1.588716034481e+00 1.586969420049e+00 1.585236424933e+00 1.583544173108e+00 1.581905691599e+00 1.580324377038e+00 1.578839853841e+00 1.577448022993e+00 1.576189969984e+00 1.575082975937e+00 1.574142512796e+00 1.573419145502e+00 1.572912880847e+00 1.572676380203e+00 1.572729125353e+00 1.573094630792e+00 1.573822980062e+00 1.574915961598e+00 1.576425063747e+00 1.578361945698e+00 1.580746135379e+00 1.583614453381e+00 1.586957452949e+00 1.590810294171e+00 1.595164119517e+00 1.600024210161e+00 1.605400474900e+00 1.611259493566e+00 1.617620130588e+00 1.624440480288e+00 1.631707402673e+00 1.639404978629e+00 1.647477914144e+00 1.655925941062e+00 1.664683115556e+00 1.673727101700e+00 1.683018484456e+00 1.692496391151e+00 1.702145315989e+00 1.711892637128e+00 1.721710080714e+00 1.731550732200e+00 1.741352850035e+00 1.751094961912e+00 1.760702438492e+00 1.770148044328e+00 1.779377213298e+00 1.788329431285e+00 1.796976759412e+00 1.805242240254e+00 1.813095096369e+00 1.820469986310e+00 1.827307524571e+00 1.833568749387e+00 1.839171503427e+00 1.844084305504e+00 1.848229327083e+00 1.851555824410e+00 1.854018668676e+00 1.855541166045e+00 1.856102427897e+00 1.855632199934e+00 1.854103646363e+00 1.851489602916e+00 1.847742441032e+00 1.842879568562e+00 1.836864689251e+00 1.829723899742e+00 1.821473117457e+00 1.812125708429e+00 1.801757453530e+00 1.790389223500e+00 1.778116842561e+00 1.765012718722e+00 1.751155535170e+00 1.736677447178e+00 1.721648674754e+00 1.706216461274e+00 1.690485448808e+00 1.674564590567e+00 1.658602017620e+00 1.642668927864e+00 1.626907371111e+00 1.611395162042e+00 1.596210275325e+00 1.581450193472e+00 1.567133850339e+00 1.553336233983e+00 1.540063603279e+00 1.527328438017e+00 1.515150809135e+00 1.503484404236e+00 1.492349379998e+00 1.481692849710e+00 1.471497013036e+00 1.461748838440e+00 1.452392697549e+00 1.443447475705e+00 1.434866801437e+00 1.426659086844e+00 1.418827597731e+00 1.411352549177e+00 1.404274966158e+00 1.397570341902e+00 1.391265757148e+00 1.385360403886e+00 1.379831087243e+00 1.374687430726e+00 1.369869006847e+00 1.365352432641e+00 1.361066423209e+00 1.356929697032e+00 1.352873835038e+00 1.348772073335e+00 1.344548786804e+00 1.340084164186e+00 1.335281633490e+00 1.330070532935e+00 1.324358523965e+00 1.318129046359e+00 1.311347652233e+00 1.304039445602e+00 1.296265945170e+00 1.288097172348e+00 1.279681165521e+00 1.271153279829e+00 1.262705473272e+00 1.254535897353e+00 1.246837975525e+00 1.239828461103e+00 1.233673254057e+00 1.228542541012e+00 1.224543038070e+00 1.221737338666e+00 1.220150685647e+00 1.219717851518e+00 1.220360828532e+00 1.221918382469e+00 1.224207022973e+00 1.227023712304e+00 1.230129084958e+00 1.233318615325e+00 1.236367961733e+00 1.239104940996e+00 1.241386569648e+00 1.243097213977e+00 1.244198380505e+00 1.244660117109e+00 1.244524719085e+00 1.243856713116e+00 1.242746576624e+00 1.241320878133e+00 1.239689012743e+00 1.237994038010e+00 1.236344413336e+00 1.234851545385e+00 1.233619095010e+00 1.232717123759e+00 1.232239035379e+00 1.232248212313e+00 1.232830982504e+00 1.234086659091e+00 1.236115850503e+00 1.239065678687e+00 1.243071020238e+00 1.248297306547e+00 1.254894720710e+00 1.262983541367e+00 1.272661877626e+00 1.283936537125e+00 1.296758833074e+00 1.310965960289e+00 1.326303100843e+00 1.342425999567e+00 1.358884218725e+00 1.375187443838e+00 1.390781339272e+00 1.405110619046e+00 1.417634841270e+00 1.427840509176e+00 1.435306513610e+00 1.439667587833e+00 1.440673075657e+00 1.438171365359e+00 1.432100975008e+00 1.422513885760e+00 1.409521009587e+00 1.393315581156e+00 1.374131253370e+00 1.352223438687e+00 1.327879219392e+00 1.301368143522e+00 1.272982443556e+00 1.243007647143e+00 1.211750069450e+00 1.179572841862e+00 1.146873755163e+00 1.114165728654e+00 1.082042174724e+00 1.051205064687e+00 1.022451438026e+00 9.997901418593e-01 9.757507033382e-01 9.545886239243e-01 9.404806203930e-01 9.346230353524e-01 9.343581966506e-01 9.351329914557e-01 9.337488354128e-01 9.304733904452e-01 9.286866599819e-01 9.323025895326e-01 9.426439002142e-01 9.570933038067e-01 9.706672274791e-01 9.791934957340e-01 9.817858210963e-01 9.812003554439e-01 9.819130441413e-01 9.869822684604e-01 9.958329489832e-01 1.004642499013e+00 1.008988427714e+00 1.006781361360e+00 9.996440995137e-01 9.919250655067e-01 9.878568127851e-01 9.886314378566e-01 9.915165546440e-01 9.916869858336e-01 9.853932642650e-01 9.723019436580e-01 9.556390655018e-01 9.401102929270e-01 9.287993747368e-01 9.211010637356e-01 9.133240349223e-01 9.015706209053e-01 8.847642546148e-01 8.658460987494e-01 8.503976092649e-01 8.433083492101e-01 8.455877587090e-01 8.539206083388e-01 8.633805491954e-01 8.709660536017e-01 8.774031486816e-01 8.861976150762e-01 9.006145148893e-01 9.207127312238e-01 9.427264759660e-01 9.612170315640e-01 9.722138506428e-01 9.752966902712e-01 9.735038843479e-01 9.711853179273e-01 9.710686457296e-01 9.724701135359e-01 9.719936923223e-01 9.662052202529e-01 9.544014451249e-01 9.396788255771e-01 9.276348365024e-01 9.233082881362e-01 9.282573926728e-01 9.400577527735e-01 9.546521265787e-01 9.694759317774e-01 9.848346111357e-01 1.002405908760e+00 1.021650100490e+00 1.036181127423e+00 1.013418345820e+00 9.632179529146e-01 9.083326346543e-01 8.332621423559e-01 7.878470105069e-01 8.104324084002e-01 8.784228230551e-01 9.302426966639e-01 9.229315539157e-01 8.603108746082e-01 7.975350585614e-01 8.068884236780e-01 8.922894610134e-01 9.802778513052e-01 1.003074142692e+00 9.443222412000e-01 8.491067612807e-01 8.078991970875e-01 8.694772851628e-01 9.703235024704e-01 1.019298300819e+00 9.773766862098e-01 8.762379103573e-01 8.126170578920e-01 8.682106495467e-01 9.928768690539e-01 1.075371774197e+00 1.051722617214e+00 9.314793908618e-01 8.054330514491e-01 8.076923980496e-01 9.444484579684e-01 1.081474205922e+00 1.115565106455e+00 1.023425481192e+00 8.655696827795e-01 7.858627297052e-01 8.844983769166e-01 1.056140612616e+00 1.155227589216e+00 1.115919073110e+00 9.555437265063e-01 7.836084410727e-01 7.769525133646e-01 9.485142878500e-01 1.125005902800e+00 1.187065059420e+00 1.107338032081e+00 9.403962046782e-01 8.216115434263e-01 8.743321699894e-01 1.027616569813e+00 1.131940914765e+00 1.113071354379e+00 9.864668893997e-01 8.582376683419e-01 8.762313958474e-01 1.036768013355e+00 1.189886008315e+00 1.223924906226e+00 1.109607172227e+00 9.038146802137e-01 7.685117978046e-01 8.631614474920e-01 1.078964943134e+00 1.229748923241e+00 1.227910630628e+00 1.074562008941e+00 8.589485707699e-01 7.641361078636e-01 8.889021029061e-01 1.071514904334e+00 1.152329815247e+00 1.078557571488e+00 8.915106655580e-01 7.384913668037e-01 7.980014433676e-01 9.959080526899e-01 1.138398773543e+00 1.126696923305e+00 9.570114996057e-01 7.276088066900e-01 6.698685602125e-01 8.741551068830e-01 1.109295469332e+00 1.210563265022e+00 1.126777120204e+00 8.937851915708e-01 6.628379546919e-01 6.986670491245e-01 9.515030495793e-01 1.160390213403e+00 1.203141506398e+00 1.060613739172e+00 8.008645600137e-01 6.214538724713e-01 7.450947341318e-01 9.981140797855e-01 1.158961139373e+00 1.148767452930e+00 9.791744614733e-01 7.499562520171e-01 6.665940820906e-01 8.227120411822e-01 1.023541686859e+00 1.117735491110e+00 1.064286469206e+00 9.012009597769e-01 7.407712366043e-01 7.245826256217e-01 8.408498322799e-01 9.485234544550e-01 9.643020504279e-01 8.883239760589e-01 7.862443876576e-01 7.508092840293e-01 8.045288043856e-01 8.733686409776e-01 8.902962455485e-01 8.505990020935e-01 8.072349342900e-01 8.235809760208e-01 8.958998458639e-01 9.582750587137e-01 9.575871008937e-01 8.949791317110e-01
 5.476619640404e-01 5.479084998381e-01 5.482645327012e-01 5.489597831083e-01 5.498631224556e-01 5.506611064245e-01 5.511808944983e-01 5.515315764016e-01 5.519843840465e-01 5.527138041826e-01 5.536048441343e-01 5.543481717593e-01 5.547875888912e-01 5.551059160203e-01 5.556199686866e-01 5.564102770762e-01 5.572433631358e-01 5.578455814633e-01 5.581835897927e-01 5.584877041310e-01 5.590239540345e-01 5.598251711807e-01 5.606369872087e-01 5.611675845456e-01 5.614071384204e-01 5.616504770976e-01 5.621898475871e-01 5.630109371404e-01 5.638137587972e-01 5.643139842577e-01 5.645241819534e-01 5.647545822945e-01 5.653100529212e-01 5.661620490202e-01 5.669646012774e-01 5.674216512057e-01 5.676085753833e-01 5.678814550444e-01 5.684944570773e-01 5.693478742457e-01 5.701054160625e-01 5.705422358072e-01 5.707621024275e-01 5.710897880186e-01 5.717326639092e-01 5.725694508670e-01 5.732841022903e-01 5.736965886830e-01 5.739370057061e-01 5.743039381484e-01 5.749645103236e-01 5.757915156523e-01 5.764846989256e-01 5.768711385621e-01 5.770955052353e-01 5.774772094526e-01 5.781735730714e-01 5.790092724937e-01 5.796570184781e-01 5.799862851648e-01 5.801965322878e-01 5.806171490934e-01 5.813594541356e-01 5.821915901038e-01 5.827782085180e-01 5.830412034059e-01 5.832507959717e-01 5.837273022707e-01 5.845052705270e-01 5.853025581321e-01 5.858215320318e-01 5.860540150703e-01 5.862899825206e-01 5.868144583570e-01 5.876015354747e-01 5.883506123741e-01 5.888092705840e-01 5.890318345541e-01 5.893118797906e-01 5.898727272427e-01 5.906479946509e-01 5.913512974130e-01 5.917735463938e-01 5.919995151371e-01 5.923139559886e-01 5.928991147514e-01 5.936558670275e-01 5.943192189027e-01 5.947230675290e-01 5.949642814524e-01 5.953019051950e-01 5.958938205062e-01 5.966361645777e-01 5.972720442820e-01 5.976590648962e-01 5.979057281952e-01 5.982550973513e-01 5.988470373907e-01 5.995746601087e-01 6.001901674808e-01 6.005572508364e-01 6.007922245117e-01 6.011429716000e-01 6.017343928473e-01 6.024438553949e-01 6.030294139246e-01 6.033706669274e-01 6.035943286901e-01 6.039472638001e-01 6.045344412915e-01 6.052166974628e-01 6.057599238285e-01 6.060746761590e-01 6.063003263433e-01 6.066605380126e-01 6.072344467749e-01 6.078790638532e-01 6.083821597148e-01 6.086843100863e-01 6.089233982096e-01 6.092905206794e-01 6.098376535123e-01 6.104395314356e-01 6.109228423567e-01 6.112371229765e-01 6.114957769654e-01 6.118546209858e-01 6.123633218194e-01 6.129288942299e-01 6.134123010169e-01 6.137570400620e-01 6.140346985539e-01 6.143749555674e-01 6.148402049045e-01 6.153753531352e-01 6.158667989027e-01 6.162470551771e-01 6.165471499688e-01 6.168678856682e-01 6.172877444234e-01 6.177913285764e-01 6.182854846428e-01 6.186956582078e-01 6.190194785556e-01 6.193301964150e-01 6.197084153625e-01 6.201678518764e-01 6.206465133141e-01 6.210717184616e-01 6.214236081685e-01 6.217401142111e-01 6.220835807463e-01 6.224872918003e-01 6.229308989857e-01 6.233600011595e-01 6.237389628878e-01 6.240713703719e-01 6.243941288518e-01 6.247489365945e-01 6.251493565617e-01 6.255653440751e-01 6.259570275761e-01 6.263060679417e-01 6.266265908927e-01 6.269532089993e-01 6.273119243542e-01 6.276978365248e-01 6.280812578441e-01 6.284382924103e-01 6.287680794844e-01 6.290854738036e-01 6.294154243202e-01 6.297663718545e-01 6.301271018861e-01 6.304789865515e-01 6.308129849417e-01 6.311320438871e-01 6.314501193589e-01 6.317801980668e-01 6.321185742419e-01 6.324531689101e-01 6.327789993997e-01 6.330995998957e-01 6.334196192682e-01 6.337420353355e-01 6.340633160499e-01 6.343783409426e-01 6.346891526368e-01 6.350052744503e-01 6.353243363490e-01 6.356435594457e-01 6.359542181075e-01 6.362541101508e-01 6.365520494719e-01 6.368572975477e-01 6.371703852036e-01 6.374802449997e-01 6.377811257947e-01 6.380726560483e-01 6.383640858827e-01 6.386633823317e-01 6.389665864500e-01 6.392628906358e-01 6.395504184295e-01 6.398350326527e-01 6.401232121595e-01 6.404150272650e-01 6.407050003862e-01 6.409858706319e-01 6.412611190213e-01 6.415386312872e-01 6.418196760543e-01 6.420982671128e-01 6.423719345072e-01 6.426398392917e-01 6.429056264362e-01 6.431755300941e-01 6.434442849728e-01 6.437072055312e-01 6.439658807958e-01 6.442228283089e-01 6.444815282501e-01 6.447404090904e-01 6.449948516720e-01 6.452433242936e-01 6.454906218394e-01 6.457409881534e-01 6.459901674124e-01 6.462372300794e-01 6.464796705440e-01 6.467184600695e-01 6.469603583274e-01 6.472040637652e-01 6.474431027706e-01 6.476786469536e-01 6.479128228578e-01 6.481479204227e-01 6.483848993133e-01 6.486195189523e-01 6.488491708890e-01 6.490776106940e-01 6.493075265604e-01 6.495372143383e-01 6.497653472148e-01 6.499911872253e-01 6.502124273693e-01 6.504359381459e-01 6.506601730240e-01 6.508804800306e-01 6.510995573044e-01 6.513166131583e-01 6.515323329579e-01 6.517475239043e-01 6.519617343920e-01 6.521726773086e-01 6.523842634670e-01 6.525960780999e-01 6.528027807611e-01 6.530094069733e-01 6.532149272033e-01 6.534203927092e-01 6.536271293720e-01 6.538322989090e-01 6.540317130325e-01 6.542318263269e-01 6.544338538487e-01 6.546357723108e-01 6.548375446190e-01 6.550360108627e-01 6.552310410458e-01 6.554281208079e-01 6.556268020283e-01 6.558239639070e-01 6.560209186865e-01 6.562136745377e-01 6.564053725305e-01 6.566000761653e-01 6.567925944002e-01 6.569842245087e-01 6.571758892582e-01 6.573662284345e-01 6.575550976298e-01 6.577455878912e-01 6.579333826583e-01 6.581220449499e-01 6.583116282469e-01 6.585004431670e-01 6.586887252247e-01 6.588775686654e-01 6.590646503662e-01 6.592524258581e-01 6.594406108622e-01 6.596296515603e-01 6.598187491362e-01 6.600083779427e-01 6.601963399561e-01 6.603847232252e-01 6.605742209909e-01 6.607645058526e-01 6.609553618417e-01 6.611464235329e-01 6.613375961680e-01 6.615297252659e-01 6.617227579034e-01 6.619157160384e-01 6.621107712068e-01 6.623081377666e-01 6.625050266689e-01 6.627030601599e-01 6.629009226917e-01 6.630996037972e-01 6.633017985471e-01 6.635061701468e-01 6.637113395577e-01 6.639166250740e-01 6.641216054872e-01 6.643287842692e-01 6.645403952278e-01 6.647532314616e-01 6.649680350075e-01 6.651827817634e-01 6.653990183277e-01 6.656172107718e-01 6.658401146249e-01 6.660645637178e-01 6.662908994435e-01 6.665193372085e-01 6.667488071918e-01 6.669814256887e-01 6.672180886930e-01 6.674570052866e-01 6.676993848675e-01 6.679440077095e-01 6.681897819888e-01 6.684413439621e-01 6.686950195675e-01 6.689531336333e-01 6.692148188354e-01 6.694782382506e-01 6.697457532491e-01 6.700181129662e-01 6.702940668738e-01 6.705755289326e-01 6.708600947199e-01 6.711478829726e-01 6.714394935119e-01 6.717378445510e-01 6.720399284432e-01 6.723483915302e-01 6.726594457922e-01 6.729748010686e-01 6.732971748015e-01 6.736240227634e-01 6.739579402056e-01 6.742962866246e-01 6.746393595605e-01 6.749885804419e-01 6.753437087067e-01 6.757053705548e-01 6.760744110668e-01 6.764484642103e-01 6.768292122323e-01 6.772160394685e-01 6.776097380716e-01 6.780110183844e-01 6.784202793369e-01 6.788356473056e-01 6.792578650765e-01 6.796883300114e-01 6.801262157288e-01 6.805726617768e-01 6.810275128746e-01 6.814894984812e-01 6.819601707051e-01 6.824391314446e-01 6.829270634615e-01 6.834243620567e-01 6.839299643686e-01 6.844460491300e-01 6.849704731028e-01 6.855041949920e-01 6.860483225727e-01 6.866029232899e-01 6.871665891565e-01 6.877403985269e-01 6.883246954556e-01 6.889202202531e-01 6.895269334646e-01 6.901446049617e-01 6.907731566095e-01 6.914126104619e-01 6.920639605667e-01 6.927275026420e-01 6.934028634258e-01 6.940898603049e-01 6.947904106882e-01 6.955023294045e-01 6.962265459854e-01 6.969648323244e-01 6.977154160066e-01 6.984803056471e-01 6.992581228762e-01 7.000487780327e-01 7.008536176619e-01 7.016724575224e-01 7.025065157256e-01 7.033549096697e-01 7.042164598690e-01 7.050932873462e-01 7.059845624248e-01 7.068912865918e-01 7.078153296387e-01 7.087533776230e-01 7.097063049373e-01 7.106761768870e-01 7.116607247249e-01 7.126633710817e-01 7.136815613816e-01 7.147162115075e-01 7.157677854251e-01 7.168361382426e-01 7.179215282580e-01 7.190249113894e-01 7.201455703578e-01 7.212840501239e-01 7.224392263531e-01 7.236126431259e-01 7.248049298248e-01 7.260152255604e-01 7.272445038836e-01 7.284921477162e-01 7.297576653433e-01 7.310419738440e-01 7.323464328214e-01 7.336699238270e-01 7.350129356664e-01 7.363751579686e-01 7.377557979057e-01 7.391569812630e-01 7.405783467512e-01 7.420207410422e-01 7.434817771866e-01 7.449630784634e-01 7.464648713499e-01 7.479869586900e-01 7.495299471615e-01 7.510931958537e-01 7.526774672360e-01 7.542827018889e-01 7.559085650423e-01 7.575559908260e-01 7.592241406026e-01 7.609127147503e-01 7.626231745772e-01 7.643550856260e-01 7.661077223423e-01 7.678826055809e-01 7.696784286081e-01 7.714962699869e-01 7.733355105708e-01 7.751956552144e-01 7.770784787140e-01 7.789826697411e-01 7.809070763034e-01 7.828550679908e-01 7.848242054449e-01 7.868143760118e-01 7.888277777998e-01 7.908608056656e-01 7.929172180589e-01 7.949945998633e-01 7.970931986677e-01 7.992151698268e-01 8.013557667228e-01 8.035195832414e-01 8.057046873552e-01 8.079110383165e-01 8.101400327527e-01 8.123880736886e-01 8.146586624359e-01 8.169509001026e-01 8.192627305304e-01 8.215969991797e-01 8.239500788019e-01 8.263245474356e-01 8.287215709784e-01 8.311356660057e-01 8.335735773645e-01 8.360298726375e-01 8.385059504372e-01 8.410040564762e-01 8.435196297839e-01 8.460565184459e-01 8.486122932247e-01 8.511868175847e-01 8.537823852963e-01 8.563941013524e-01 8.590268732638e-01 8.616782138329e-01 8.643459719420e-01 8.670362931308e-01 8.697401648059e-01 8.724639181599e-01 8.752046181597e-01 8.779616509401e-01 8.807391885579e-01 8.835299816860e-01 8.863391080221e-01 8.891652776563e-01 8.920043553437e-01 8.948638750487e-01 8.977349341379e-01 9.006235396990e-01 9.035285588222e-01 9.064441564948e-01 9.093785428071e-01 9.123230731830e-01 9.152842959477e-01 9.182595129758e-01 9.212441778948e-01 9.242469670715e-01 9.272582213957e-01 9.302831663290e-01 9.333221362277e-01 9.363690215563e-01 9.394312179131e-01 9.425004985399e-01 9.455815953914e-01 9.486748126636e-01 9.517740650329e-01 9.548881916789e-01 9.580060430816e-01 9.611358550559e-01 9.642739263557e-01 9.674173410429e-01 9.705739215272e-01 9.737315683068e-01 9.768993255190e-01 9.800738436941e-01 9.832510314640e-01 9.864392703392e-01 9.896274752718e-01 9.928234205442e-01 9.960254760390e-01 9.992265904545e-01 1.002436781673e+00 1.005645566488e+00 1.008861073140e+00 1.012076547895e+00 1.015292425846e+00 1.018514870097e+00 1.021732555311e+00 1.024955674936e+00 1.028176813685e+00 1.031396463405e+00 1.034619912173e+00 1.037836057879e+00 1.041057242581e+00 1.044272937159e+00 1.047484745959e+00 1.050698932492e+00 1.053903815415e+00 1.057110452646e+00 1.060309633599e+00 1.063504346800e+00 1.066697143066e+00 1.069879328574e+00 1.073061963640e+00 1.076233461923e+00 1.079400363018e+00 1.082561714373e+00 1.085711168825e+00 1.088858029433e+00 1.091991715145e+00 1.095119463978e+00 1.098237689037e+00 1.101344083928e+00 1.104445336619e+00 1.107530052032e+00 1.110609338929e+00 1.113674733673e+00 1.116726317478e+00 1.119772780445e+00 1.122798517840e+00 1.125817966153e+00 1.128819887303e+00 1.131809378894e+00 1.134787962381e+00 1.137746422540e+00 1.140696538434e+00 1.143626729239e+00 1.146543156725e+00 1.149445059125e+00 1.152327793115e+00 1.155199189680e+00 1.158047490179e+00 1.160882812060e+00 1.163701189544e+00 1.166498334231e+00 1.169282673926e+00 1.172042566045e+00 1.174789171243e+00 1.177514653358e+00 1.180219117519e+00 1.182909827809e+00 1.185573291320e+00 1.188224131032e+00 1.190850674867e+00 1.193456139554e+00 1.196045204566e+00 1.198607023873e+00 1.201155316375e+00 1.203677326995e+00 1.206178691592e+00 1.208662224085e+00 1.211118452102e+00 1.213558572222e+00 1.215970787742e+00 1.218365476406e+00 1.220737705071e+00 1.223083583554e+00 1.225413498217e+00 1.227714093620e+00 1.229998727062e+00 1.232257015017e+00 1.234492438840e+00 1.236709403900e+00 1.238896252277e+00 1.241069040915e+00 1.243213428277e+00 1.245336319515e+00 1.247440255990e+00 1.249515643357e+00 1.251576227270e+00 1.253607148015e+00 1.255620966574e+00 1.257612035607e+00 1.259577241956e+00 1.261528332076e+00 1.263449343982e+00 1.265356156335e+00 1.267238879287e+00 1.269098893708e+00 1.270943908651e+00 1.272760324447e+00 1.274564778942e+00 1.276344208290e+00 1.278105456255e+00 1.279849615347e+00 1.281569165718e+00 1.283278988758e+00 1.284962413298e+00 1.286632788669e+00 1.288285815802e+00 1.289918018797e+00 1.291540714390e+00 1.293138856018e+00 1.294730177526e+00 1.296301397544e+00 1.297857966407e+00 1.299405670421e+00 1.300931063226e+00 1.302453858374e+00 1.303957158632e+00 1.305451164814e+00 1.306937305642e+00 1.308406230894e+00 1.309873971220e+00 1.311324876981e+00 1.312772597052e+00 1.314211944739e+00 1.315641132044e+00 1.317070747999e+00 1.318487233954e+00 1.319905945906e+00 1.321316515211e+00 1.322725147246e+00 1.324134849534e+00 1.325536283378e+00 1.326944430058e+00 1.328348557427e+00 1.329754968541e+00 1.331164971448e+00 1.332573557304e+00 1.333992492839e+00 1.335410020094e+00 1.336836636313e+00 1.338270128708e+00 1.339707902438e+00 1.341160041231e+00 1.342614256080e+00 1.344084882670e+00 1.345563791029e+00 1.347054558940e+00 1.348563191523e+00 1.350078840787e+00 1.351616645101e+00 1.353165865612e+00 1.354734269851e+00 1.356322665994e+00 1.357924245642e+00 1.359554620312e+00 1.361198002266e+00 1.362868447331e+00 1.364561281874e+00 1.366274213666e+00 1.368019562984e+00 1.369782327359e+00 1.371579306470e+00 1.373400574197e+00 1.375250143081e+00 1.377133181885e+00 1.379039724601e+00 1.380985598670e+00 1.382958621438e+00 1.384966314988e+00 1.387011057338e+00 1.389085039459e+00 1.391201939724e+00 1.393348367947e+00 1.395536872157e+00 1.397762463664e+00 1.400024015944e+00 1.402330419362e+00 1.404671442018e+00 1.407058596713e+00 1.409483298373e+00 1.411951351834e+00 1.414465345486e+00 1.417016563792e+00 1.419618323073e+00 1.422259751235e+00 1.424947732480e+00 1.427682727449e+00 1.430457261122e+00 1.433285995183e+00 1.436153892092e+00 1.439073162305e+00 1.442037876214e+00 1.445047374591e+00 1.448110259616e+00 1.451211990686e+00 1.454368394439e+00 1.457569403058e+00 1.460816707247e+00 1.464115157662e+00 1.467455222953e+00 1.470849258795e+00 1.474285281006e+00 1.477769526771e+00 1.481302393391e+00 1.484877211256e+00 1.488504218927e+00 1.492169960966e+00 1.495885402230e+00 1.499644692757e+00 1.503445104212e+00 1.507294074620e+00 1.511179042378e+00 1.515112041960e+00 1.519083042294e+00 1.523094409828e+00 1.527149586219e+00 1.531237208922e+00 1.535369465212e+00 1.539533780845e+00 1.543735881682e+00 1.547974949058e+00 1.552241696840e+00 1.556548789258e+00 1.560880319902e+00 1.565246285949e+00 1.569640811419e+00 1.574059727095e+00 1.578511028076e+00 1.582979514398e+00 1.587477777832e+00 1.591995071349e+00 1.596531914301e+00 1.601091932410e+00 1.605661783445e+00 1.610254859328e+00 1.614856861616e+00 1.619472322537e+00 1.624100361062e+00 1.628732294865e+00 1.633377538363e+00 1.638021915192e+00 1.642672940460e+00 1.647325389711e+00 1.651974031130e+00 1.656625874210e+00 1.661265912485e+00 1.665905930030e+00 1.670534239371e+00 1.675150090086e+00 1.679758387121e+00 1.684344742640e+00 1.688922408209e+00 1.693475288281e+00 1.698008867527e+00 1.702521074825e+00 1.707003226009e+00 1.711463849713e+00 1.715889358403e+00 1.720284795664e+00 1.724646643349e+00 1.728968749233e+00 1.733258292796e+00 1.737500516968e+00 1.741704350477e+00 1.745861881467e+00 1.749969632604e+00 1.754033211993e+00 1.758037309912e+00 1.761994851358e+00 1.765891784670e+00 1.769730470576e+00 1.773512723305e+00 1.777226034114e+00 1.780881612069e+00 1.784465773900e+00 1.787983231596e+00 1.791431471917e+00 1.794803468551e+00 1.798106657577e+00 1.801328399781e+00 1.804474715298e+00 1.807541660500e+00 1.810523044924e+00 1.813427564316e+00 1.816240767860e+00 1.818971934111e+00 1.821613331631e+00 1.824164373997e+00 1.826629044453e+00 1.828994678624e+00 1.831273126316e+00 1.833453898774e+00 1.835538341731e+00 1.837529414046e+00 1.839416947606e+00 1.841212228115e+00 1.842902671386e+00 1.844495707662e+00 1.845989329854e+00 1.847376289594e+00 1.848667943521e+00 1.849852083689e+00 1.850935870894e+00 1.851918051080e+00 1.852793228207e+00 1.853570905579e+00 1.854240247307e+00 1.854811375810e+00 1.855278174670e+00 1.855641294995e+00 1.855907699292e+00 1.856066973111e+00 1.856131875077e+00 1.856093716862e+00 1.855957612886e+00 1.855727335326e+00 1.855394495229e+00 1.854972866207e+00 1.854452883444e+00 1.853841917465e+00 1.853142441682e+00 1.852349278536e+00 1.851474085759e+00 1.850508748257e+00 1.849462369118e+00 1.848335212238e+00 1.847125555258e+00 1.845844038003e+00 1.844482932533e+00 1.843052517205e+00 1.841551847069e+00 1.839982300184e+00 1.838353594130e+00 1.836657736467e+00 1.834907270706e+00 1.833100102980e+00 1.831239348766e+00 1.829331699096e+00 1.827374679478e+00 1.825378036495e+00 1.823338232563e+00 1.821262487028e+00 1.819156954669e+00 1.817015656720e+00 1.814852287300e+00 1.812663821199e+00 1.810455351559e+00 1.808232386011e+00 1.805991943996e+00 1.803747139251e+00 1.801491346091e+00 1.799233711452e+00 1.796977611329e+00 1.794720650818e+00 1.792473991034e+00 1.790233161727e+00 1.788004993938e+00 1.785794039022e+00 1.783597499600e+00 1.781425371611e+00 1.779272780074e+00 1.777148000274e+00 1.775051089840e+00 1.772982081658e+00 1.770948742401e+00 1.768946003471e+00 1.766982426061e+00 1.765055245833e+00 1.763167125495e+00 1.761322990754e+00 1.759517195202e+00 1.757758969708e+00 1.756042762788e+00 1.754372430787e+00 1.752749945912e+00 1.751171030287e+00 1.749642497205e+00 1.748160006570e+00 1.746725780218e+00 1.745340358169e+00 1.743999717629e+00 1.742710443391e+00 1.741466184385e+00 1.740269584995e+00 1.739120696535e+00 1.738013414273e+00 1.736955847773e+00 1.735938525015e+00 1.734965902884e+00 1.734035614914e+00 1.733143808343e+00 1.732294672774e+00 1.731481472160e+00 1.730707142701e+00 1.729969215484e+00 1.729263125761e+00 1.728593417547e+00 1.727952509220e+00 1.727343591497e+00 1.726763357676e+00 1.726208307521e+00 1.725682479860e+00 1.725177449620e+00 1.724698529789e+00 1.724241676158e+00 1.723803527166e+00 1.723387025809e+00 1.722986805363e+00 1.722605681634e+00 1.722238971450e+00 1.721886813568e+00 1.721550778088e+00 1.721225768009e+00 1.720915915661e+00 1.720615256499e+00 1.720326967439e+00 1.720050548726e+00 1.719781673231e+00 1.719524490344e+00 1.719274996684e+00 1.719034191250e+00 1.718802900996e+00 1.718577474012e+00 1.718360998478e+00 1.718151542785e+00 1.717948840316e+00 1.717751832568e+00 1.717559855996e+00 1.717374591486e+00 1.717192809481e+00 1.717015859489e+00 1.716841045469e+00 1.716668002197e+00 1.716497450611e+00 1.716324448391e+00 1.716150356700e+00 1.715972732120e+00 1.715788461243e+00 1.715598119524e+00 1.715395908242e+00 1.715184553685e+00 1.714955309949e+00 1.714709317153e+00 1.714442857871e+00 1.714149855992e+00 1.713830399726e+00 1.713476992050e+00 1.713087651340e+00 1.712658996363e+00 1.712182538077e+00 1.711659429752e+00 1.711079069183e+00 1.710440625131e+00 1.709738611248e+00 1.708964529797e+00 1.708118848436e+00 1.707189978843e+00 1.706179184680e+00 1.705078727247e+00 1.703881504768e+00 1.702588524965e+00 1.701189302906e+00 1.699685161813e+00 1.698069609251e+00 1.696339316853e+00 1.694494822550e+00 1.692528340026e+00 1.690443318750e+00 1.688236817528e+00 1.685906742537e+00 1.683458717947e+00 1.680887909449e+00 1.678201787083e+00 1.675400198645e+00 1.672487740732e+00 1.669471301751e+00 1.666353905404e+00 1.663146423116e+00 1.659854153747e+00 1.656485151603e+00 1.653053707164e+00 1.649565113994e+00 1.646038486763e+00 1.642480556770e+00 1.638907569819e+00 1.635337552969e+00 1.631778440720e+00 1.628253491739e+00 1.624773603197e+00 1.621358593831e+00 1.618025126133e+00 1.614787778764e+00 1.611668404844e+00 1.608677331605e+00 1.605835321820e+00 1.603158418434e+00 1.600656282779e+00 1.598350155551e+00 1.596244794890e+00 1.594358565208e+00 1.592697400187e+00 1.591268097083e+00 1.590083696400e+00 1.589139810468e+00 1.588446165852e+00 1.588001245888e+00 1.587799133440e+00 1.587846046880e+00 1.588124210817e+00 1.588635065679e+00 1.589364973723e+00 1.590300025030e+00 1.591434956117e+00 1.592742015501e+00 1.594216077929e+00 1.595833660664e+00 1.597573833125e+00 1.599424064066e+00 1.601354433471e+00 1.603353008462e+00 1.605392964980e+00 1.607453588912e+00 1.609521257967e+00 1.611565020234e+00 1.613576194759e+00 1.615530362527e+00 1.617410643755e+00 1.619207865332e+00 1.620897010242e+00 1.622478866159e+00 1.623932052288e+00 1.625250325090e+00 1.626433435247e+00 1.627463903370e+00 1.628349645703e+00 1.629082019967e+00 1.629661033712e+00 1.630096236116e+00 1.630375009695e+00 1.630518556990e+00 1.630519793348e+00 1.630387806322e+00 1.630135715310e+00 1.629756443173e+00 1.629275515682e+00 1.628686297671e+00 1.628001835977e+00 1.627234820410e+00 1.626379836333e+00 1.625461255634e+00 1.624470297608e+00 1.623420370725e+00 1.622322118450e+00 1.621165555813e+00 1.619976446241e+00 1.618742311247e+00 1.617477104875e+00 1.616189996826e+00 1.614871183052e+00 1.613548765134e+00 1.612209302586e+00 1.610874342515e+00 1.609552726239e+00 1.608242556970e+00 1.606979352109e+00 1.605754524235e+00 1.604598587010e+00 1.603531639534e+00 1.602558826419e+00 1.601727672022e+00 1.601036753168e+00 1.600531568434e+00 1.600233063412e+00 1.600161190559e+00 1.600366849295e+00 1.600852931682e+00 1.601670286869e+00 1.602837421185e+00 1.604374535909e+00 1.606327868594e+00 1.608690511722e+00 1.611509336846e+00 1.614784496831e+00 1.618525880563e+00 1.622757160082e+00 1.627455946209e+00 1.632647474434e+00 1.638307127010e+00 1.644426600941e+00 1.651003837650e+00 1.657992771251e+00 1.665398664510e+00 1.673171248573e+00 1.681287758021e+00 1.689724209547e+00 1.698419603829e+00 1.707366306555e+00 1.716496769225e+00 1.725783786348e+00 1.735189215239e+00 1.744647968378e+00 1.754145722188e+00 1.763608688402e+00 1.773007839539e+00 1.782295942519e+00 1.791409750377e+00 1.800325070638e+00 1.808964166922e+00 1.817294577029e+00 1.825255117140e+00 1.832782414130e+00 1.839839897382e+00 1.846340105761e+00 1.852246537388e+00 1.857484118880e+00 1.861989234125e+00 1.865713766653e+00 1.868570808310e+00 1.870527309351e+00 1.871505236645e+00 1.871455295962e+00 1.870340361283e+00 1.868092546751e+00 1.864705942381e+00 1.860128998711e+00 1.854357091638e+00 1.847390684602e+00 1.839210747822e+00 1.829872416699e+00 1.819373341868e+00 1.807779683560e+00 1.795151101024e+00 1.781538055728e+00 1.767059918521e+00 1.751775481631e+00 1.735818016873e+00 1.719292625894e+00 1.702304317734e+00 1.685009079118e+00 1.667492646736e+00 1.649909769048e+00 1.632366498289e+00 1.614961746496e+00 1.597831584396e+00 1.581027621549e+00 1.564662568312e+00 1.548785136315e+00 1.533441692270e+00 1.518694397487e+00 1.504532964386e+00 1.491004961149e+00 1.478092216280e+00 1.465793286667e+00 1.454120209405e+00 1.443027014518e+00 1.432541770773e+00 1.422627805032e+00 1.413286946585e+00 1.404533006793e+00 1.396337104052e+00 1.388739249500e+00 1.381715592724e+00 1.375286968879e+00 1.369456933080e+00 1.364199236343e+00 1.359526977394e+00 1.355381129184e+00 1.351735966890e+00 1.348525894168e+00 1.345659549514e+00 1.343065505557e+00 1.340604938889e+00 1.338182009027e+00 1.335655917670e+00 1.332895805733e+00 1.329794231561e+00 1.326213532916e+00 1.322085213238e+00 1.317321884648e+00 1.311884012375e+00 1.305777180736e+00 1.299010030208e+00 1.291673378593e+00 1.283855891605e+00 1.275705704994e+00 1.267397596551e+00 1.259112287972e+00 1.251077167554e+00 1.243482829790e+00 1.236545249147e+00 1.230439373961e+00 1.225308707068e+00 1.221269416629e+00 1.218358503725e+00 1.216595488157e+00 1.215914889326e+00 1.216213720168e+00 1.217359073913e+00 1.219155379483e+00 1.221427277752e+00 1.223960179972e+00 1.226565680757e+00 1.229077106313e+00 1.231336889055e+00 1.233256053926e+00 1.234751532074e+00 1.235806925290e+00 1.236432165041e+00 1.236664411782e+00 1.236585576276e+00 1.236265814964e+00 1.235811036698e+00 1.235304713889e+00 1.234830483851e+00 1.234471190474e+00 1.234269449933e+00 1.234291885880e+00 1.234573968155e+00 1.235164333964e+00 1.236129780285e+00 1.237535496005e+00 1.239499436130e+00 1.242139955353e+00 1.245619358671e+00 1.250110617122e+00 1.255782445346e+00 1.262806972727e+00 1.271293662421e+00 1.281315157855e+00 1.292851209723e+00 1.305783139417e+00 1.319902845961e+00 1.334873969016e+00 1.350295252122e+00 1.365666173730e+00 1.380444081525e+00 1.394071063314e+00 1.405980689498e+00 1.415662361338e+00 1.422647197105e+00 1.426562028782e+00 1.427129167582e+00 1.424155654450e+00 1.417578307060e+00 1.407405994123e+00 1.393746258506e+00 1.376772181809e+00 1.356701139677e+00 1.333804259369e+00 1.308347735279e+00 1.280635379422e+00 1.250968627068e+00 1.219664374109e+00 1.187089807407e+00 1.153641886288e+00 1.119819545693e+00 1.086208163214e+00 1.053507660610e+00 1.022546052057e+00 9.979730014907e-01 9.718826542494e-01 9.486025928638e-01 9.324444854336e-01 9.247742759448e-01 9.230778426098e-01 9.228940457800e-01 9.210908364027e-01 9.180143819130e-01 9.171201305046e-01 9.223329314087e-01 9.348767694236e-01 9.519523282138e-01 9.684034544287e-01 9.799454476065e-01 9.856235443055e-01 9.880956477040e-01 9.916698849538e-01 9.991965533492e-01 1.009936880523e+00 1.020012029071e+00 1.025048916457e+00 1.023040288913e+00 1.015683289550e+00 1.007377735667e+00 1.002425649238e+00 1.002134872125e+00 1.003930052905e+00 1.003150065872e+00 9.961711940702e-01 9.827290310099e-01 9.660598939086e-01 9.508136204497e-01 9.399590809788e-01 9.327588097689e-01 9.254089827193e-01 9.139277904053e-01 8.971665294487e-01 8.779889229629e-01 8.619005705397e-01 8.537730840875e-01 8.547082021395e-01 8.615933966792e-01 8.697385268761e-01 8.763810140481e-01 8.824619731987e-01 8.916494525097e-01 9.072649356730e-01 9.292907401384e-01 9.537993959541e-01 9.751818493085e-01 9.893322341840e-01 9.956987127958e-01 9.971432588056e-01 9.977742621478e-01 1.000057379490e+00 1.003122507756e+00 1.003504865190e+00 9.977828073097e-01 9.852809576696e-01 9.691351885374e-01 9.550610923602e-01 9.484003231481e-01 9.512642835105e-01 9.619771559013e-01 9.773520383460e-01 9.958423088101e-01 1.018930706165e+00 1.049405279406e+00 1.087167566170e+00 1.082654422339e+00 1.014978559099e+00 9.769828390843e-01 8.933553667946e-01 8.007161540773e-01 7.607796044250e-01 8.061985931366e-01 8.927308000110e-01 9.491637553502e-01 9.362417599830e-01 8.652912946446e-01 7.981244665105e-01 8.081177405045e-01 8.934143233183e-01 9.779858140630e-01 9.980527222534e-01 9.436015229013e-01 8.631509540149e-01 8.378534972739e-01 8.975300067563e-01 9.783693729108e-01 1.003432601665e+00 9.483584924596e-01 8.583870560166e-01 8.313354585213e-01 9.170226992266e-01 1.041573545698e+00 1.104450814689e+00 1.059116268715e+00 9.308246745565e-01 8.208147720591e-01 8.465319724059e-01 9.817249435382e-01 1.095742348705e+00 1.103228290730e+00 9.988928325754e-01 8.617869627773e-01 8.329158855024e-01 9.576365972825e-01 1.111220715035e+00 1.171617947838e+00 1.094845606575e+00 9.191123125043e-01 7.757041119127e-01 8.210024366335e-01 1.002402765866e+00 1.149980867150e+00 1.170696014785e+00 1.059994012783e+00 8.968015371203e-01 8.292120037646e-01 9.289235274785e-01 1.076584367241e+00 1.139378884133e+00 1.069821102308e+00 9.112217756887e-01 8.042162133906e-01 8.884201892491e-01 1.084900290448e+00 1.227309652850e+00 1.224943671565e+00 1.071279685960e+00 8.496612827994e-01 7.512681369587e-01 8.956782633559e-01 1.114175555657e+00 1.234999994340e+00 1.195093231086e+00 1.019596242996e+00 8.261077254894e-01 7.993368306342e-01 9.559844648529e-01 1.112830778762e+00 1.143562161241e+00 1.023780148948e+00 8.251732181324e-01 7.268701743852e-01 8.536747123430e-01 1.053445696819e+00 1.154322476994e+00 1.088920685738e+00 8.807996052073e-01 6.662240590795e-01 6.910895664187e-01 9.282762244994e-01 1.132676392742e+00 1.179043263059e+00 1.044154425331e+00 7.937271051089e-01 6.257819083754e-01 7.576326562635e-01 1.013323986895e+00 1.172936612135e+00 1.154701106213e+00 9.667055033013e-01 7.098194179133e-01 6.204405627228e-01 8.128140895768e-01 1.045671815028e+00 1.152500390628e+00 1.088080699189e+00 8.895690955467e-01 6.878983614316e-01 6.889266846749e-01 8.780752409402e-01 1.051275386090e+00 1.099667564635e+00 1.009701911173e+00 8.420524622572e-01 7.253439488260e-01 7.652168291647e-01 8.887681083033e-01 9.667135837099e-01 9.444203391536e-01 8.437597179491e-01 7.477259252801e-01 7.455096366588e-01 8.228964608166e-01 8.876155146399e-01 8.817919449929e-01 8.153483507279e-01 7.577448533802e-01 7.829555236046e-01 8.755021288447e-01 9.541789051085e-01 9.632480967532e-01 9.063833137408e-01
 5.815818858805e-01 5.818116685320e-01 5.821596346902e-01 5.828712786040e-01 5.838058967194e-01 5.846267185696e-01 5.851466902506e-01 5.854834181245e-01 5.859315881530e-01 5.866820303982e-01 5.876066635476e-01 5.883741772905e-01 5.888126944324e-01 5.891205423883e-01 5.896363332784e-01 5.904514614147e-01 5.913204633670e-01 5.919462002022e-01 5.922847452004e-01 5.925799544554e-01 5.931215035312e-01 5.939516603922e-01 5.947986862076e-01 5.953491143104e-01 5.955869590953e-01 5.958235459802e-01 5.963719525533e-01 5.972224268641e-01 5.980586357450e-01 5.985758286400e-01 5.987824275187e-01 5.990067985694e-01 5.995726489559e-01 6.004556548943e-01 6.012902756913e-01 6.017611760836e-01 6.019415762230e-01 6.022090250207e-01 6.028356683656e-01 6.037214616024e-01 6.045108719556e-01 6.049566861183e-01 6.051681832407e-01 6.054915562316e-01 6.061526344926e-01 6.070251312318e-01 6.077675929765e-01 6.081857711051e-01 6.084180950185e-01 6.087839683315e-01 6.094661756120e-01 6.103289523064e-01 6.110473396968e-01 6.114386358376e-01 6.116549159168e-01 6.120383923616e-01 6.127584482537e-01 6.136292262990e-01 6.143026304419e-01 6.146363036773e-01 6.148399786304e-01 6.152615777556e-01 6.160280825601e-01 6.168980804792e-01 6.175103946976e-01 6.177767721926e-01 6.179769487776e-01 6.184564036162e-01 6.192619996119e-01 6.200985720857e-01 6.206420788426e-01 6.208733775798e-01 6.210986804635e-01 6.216296378924e-01 6.224500004838e-01 6.232400136175e-01 6.237184140978e-01 6.239351713620e-01 6.242052458534e-01 6.247784146567e-01 6.255916723373e-01 6.263342369513e-01 6.267700621063e-01 6.269881153420e-01 6.272963477968e-01 6.278998302994e-01 6.286958580045e-01 6.293939895255e-01 6.298078302026e-01 6.300404210060e-01 6.303767990921e-01 6.309917277556e-01 6.317717616892e-01 6.324367788625e-01 6.328309975484e-01 6.330710140118e-01 6.334224869657e-01 6.340387080894e-01 6.348014783028e-01 6.354424852333e-01 6.358135612108e-01 6.360442888674e-01 6.364012300143e-01 6.370158601636e-01 6.377574966516e-01 6.383643461865e-01 6.387104479050e-01 6.389325077331e-01 6.392936231881e-01 6.399039730917e-01 6.406143227939e-01 6.411770266349e-01 6.414967076836e-01 6.417246190892e-01 6.420947234211e-01 6.426900572338e-01 6.433603100991e-01 6.438827183754e-01 6.441924613280e-01 6.444371289283e-01 6.448149785092e-01 6.453809338118e-01 6.460057722337e-01 6.465091328616e-01 6.468334527457e-01 6.470993743055e-01 6.474689669874e-01 6.479946880597e-01 6.485814300091e-01 6.490838823750e-01 6.494418803288e-01 6.497283691260e-01 6.500781354826e-01 6.505588968677e-01 6.511126671055e-01 6.516222440277e-01 6.520172644012e-01 6.523273220210e-01 6.526578572887e-01 6.530906315732e-01 6.536102645188e-01 6.541222805935e-01 6.545464397890e-01 6.548827172020e-01 6.552048748860e-01 6.555941021183e-01 6.560679128369e-01 6.565620488366e-01 6.570028995864e-01 6.573674603840e-01 6.576959981191e-01 6.580504768478e-01 6.584673419573e-01 6.589247955964e-01 6.593682113386e-01 6.597605745623e-01 6.601067174599e-01 6.604401734761e-01 6.608072977300e-01 6.612201752755e-01 6.616501217834e-01 6.620554402558e-01 6.624174027291e-01 6.627499090466e-01 6.630871372739e-01 6.634575741587e-01 6.638563488314e-01 6.642516779557e-01 6.646217655294e-01 6.649629208824e-01 6.652915655420e-01 6.656314236099e-01 6.659934281613e-01 6.663665131164e-01 6.667304976460e-01 6.670746894848e-01 6.674045702003e-01 6.677334435961e-01 6.680728577933e-01 6.684219171030e-01 6.687659868479e-01 6.691028947986e-01 6.694330688006e-01 6.697626859782e-01 6.700953877458e-01 6.704264296113e-01 6.707498766620e-01 6.710699506925e-01 6.713940742268e-01 6.717219339743e-01 6.720499317018e-01 6.723687099489e-01 6.726774095650e-01 6.729830756460e-01 6.732959260460e-01 6.736164086341e-01 6.739337647788e-01 6.742414310269e-01 6.745400326975e-01 6.748373589871e-01 6.751435851334e-01 6.754523683324e-01 6.757546325615e-01 6.760477417887e-01 6.763378346122e-01 6.766302130497e-01 6.769275691022e-01 6.772212816196e-01 6.775067486522e-01 6.777861116595e-01 6.780672253637e-01 6.783512316527e-01 6.786330124427e-01 6.789101115946e-01 6.791797315115e-01 6.794488094555e-01 6.797200796674e-01 6.799908112066e-01 6.802553183157e-01 6.805147884625e-01 6.807726442245e-01 6.810311374950e-01 6.812907168925e-01 6.815459530909e-01 6.817946345256e-01 6.820412678781e-01 6.822903467633e-01 6.825387053560e-01 6.827842500841e-01 6.830249328860e-01 6.832619163129e-01 6.835017341556e-01 6.837423553691e-01 6.839780795934e-01 6.842113426220e-01 6.844422855411e-01 6.846724776747e-01 6.849045458846e-01 6.851351538573e-01 6.853594938766e-01 6.855821199295e-01 6.858063518868e-01 6.860292379987e-01 6.862508525646e-01 6.864696771077e-01 6.866839354914e-01 6.868990965730e-01 6.871143461926e-01 6.873257611807e-01 6.875358983032e-01 6.877442028413e-01 6.879491573684e-01 6.881533650828e-01 6.883569065186e-01 6.885570293739e-01 6.887568055727e-01 6.889556501389e-01 6.891503893185e-01 6.893433727460e-01 6.895356012498e-01 6.897261703313e-01 6.899191918492e-01 6.901083372561e-01 6.902928082336e-01 6.904770738043e-01 6.906617072708e-01 6.908464811864e-01 6.910307284648e-01 6.912109228672e-01 6.913863022435e-01 6.915646601377e-01 6.917438632198e-01 6.919208938139e-01 6.920951183423e-01 6.922669594727e-01 6.924370846878e-01 6.926075474588e-01 6.927767524261e-01 6.929436304958e-01 6.931106325837e-01 6.932761657353e-01 6.934394444393e-01 6.936021179256e-01 6.937626548290e-01 6.939230445375e-01 6.940838492359e-01 6.942429829038e-01 6.944010101135e-01 6.945590181879e-01 6.947150327662e-01 6.948707226197e-01 6.950258780334e-01 6.951802905084e-01 6.953355048007e-01 6.954895535146e-01 6.956412670639e-01 6.957927450470e-01 6.959454682265e-01 6.960969799919e-01 6.962488710993e-01 6.964001725186e-01 6.965505079085e-01 6.967012146307e-01 6.968517703872e-01 6.970019019593e-01 6.971529003891e-01 6.973042579238e-01 6.974564607637e-01 6.976074249419e-01 6.977581043520e-01 6.979088649483e-01 6.980614173214e-01 6.982152993997e-01 6.983688650845e-01 6.985226233226e-01 6.986746567036e-01 6.988284919543e-01 6.989847454752e-01 6.991416254796e-01 6.992994590345e-01 6.994574570650e-01 6.996144251390e-01 6.997736065030e-01 6.999348768082e-01 7.000981037937e-01 7.002613490481e-01 7.004261287038e-01 7.005906738635e-01 7.007569261607e-01 7.009268392805e-01 7.010979775935e-01 7.012710525083e-01 7.014458212860e-01 7.016201499559e-01 7.017992987506e-01 7.019795945309e-01 7.021632063519e-01 7.023490991582e-01 7.025358644527e-01 7.027256443467e-01 7.029185232347e-01 7.031147058689e-01 7.033137056522e-01 7.035160943874e-01 7.037193660564e-01 7.039271103504e-01 7.041390178039e-01 7.043538113439e-01 7.045734009350e-01 7.047947099318e-01 7.050194194192e-01 7.052488420075e-01 7.054829761231e-01 7.057216676014e-01 7.059646001711e-01 7.062102028881e-01 7.064609321563e-01 7.067165498214e-01 7.069775520633e-01 7.072435328708e-01 7.075147721976e-01 7.077899413535e-01 7.080703820465e-01 7.083575856946e-01 7.086503768738e-01 7.089490750018e-01 7.092529120795e-01 7.095629870092e-01 7.098795340521e-01 7.102019197619e-01 7.105324574909e-01 7.108686709093e-01 7.112114193006e-01 7.115621250528e-01 7.119195007456e-01 7.122840197851e-01 7.126574382590e-01 7.130381093065e-01 7.134259899367e-01 7.138212707112e-01 7.142262491977e-01 7.146393794598e-01 7.150615273811e-01 7.154921368473e-01 7.159316318949e-01 7.163800493397e-01 7.168376996152e-01 7.173060277376e-01 7.177830759788e-01 7.182701890787e-01 7.187675231349e-01 7.192757560176e-01 7.197939136815e-01 7.203229037920e-01 7.208629084671e-01 7.214147621645e-01 7.219763755872e-01 7.225500965380e-01 7.231354089161e-01 7.237328576049e-01 7.243434495969e-01 7.249660458533e-01 7.255992784011e-01 7.262462428308e-01 7.269062509873e-01 7.275795157279e-01 7.282673897759e-01 7.289666786412e-01 7.296807634778e-01 7.304080788898e-01 7.311498900583e-01 7.319071501954e-01 7.326774405801e-01 7.334631886713e-01 7.342633619213e-01 7.350783289088e-01 7.359099048506e-01 7.367572693301e-01 7.376197596541e-01 7.384988225644e-01 7.393927823046e-01 7.403038546121e-01 7.412319086327e-01 7.421768570187e-01 7.431390471562e-01 7.441174383198e-01 7.451132940069e-01 7.461274542741e-01 7.471590959433e-01 7.482097009383e-01 7.492772751001e-01 7.503633143554e-01 7.514674785487e-01 7.525917565847e-01 7.537340574801e-01 7.548965028909e-01 7.560767424400e-01 7.572771253879e-01 7.584970251127e-01 7.597369124160e-01 7.609963889313e-01 7.622766708057e-01 7.635765665157e-01 7.648975903495e-01 7.662385620235e-01 7.676002263990e-01 7.689832568460e-01 7.703867487477e-01 7.718121186974e-01 7.732577194457e-01 7.747260559659e-01 7.762147317936e-01 7.777258147224e-01 7.792581849640e-01 7.808129388870e-01 7.823897423270e-01 7.839893215300e-01 7.856094787540e-01 7.872522662442e-01 7.889176566577e-01 7.906063688449e-01 7.923176582049e-01 7.940510600641e-01 7.958073393957e-01 7.975863028653e-01 7.993879781749e-01 8.012123519600e-01 8.030606667534e-01 8.049308353912e-01 8.068250652544e-01 8.087415835590e-01 8.106806437819e-01 8.126443489057e-01 8.146301691428e-01 8.166396912854e-01 8.186727838565e-01 8.207271164978e-01 8.228069327254e-01 8.249068501690e-01 8.270322070721e-01 8.291800473750e-01 8.313495549439e-01 8.335444207746e-01 8.357601926849e-01 8.379988236900e-01 8.402620506465e-01 8.425462082308e-01 8.448542892101e-01 8.471834557142e-01 8.495354916505e-01 8.519114123396e-01 8.543068786614e-01 8.567264651343e-01 8.591679136646e-01 8.616299731993e-01 8.641162048820e-01 8.666212546710e-01 8.691503086682e-01 8.716996040158e-01 8.742693972024e-01 8.768624169226e-01 8.794734630125e-01 8.821073095927e-01 8.847609228153e-01 8.874334355279e-01 8.901296104714e-01 8.928422268203e-01 8.955757810777e-01 8.983297698972e-01 9.011008008186e-01 9.038937480991e-01 9.067022325391e-01 9.095319114907e-01 9.123795592736e-01 9.152426207235e-01 9.181272809746e-01 9.210258454159e-01 9.239437660638e-01 9.268800277238e-01 9.298289707030e-01 9.327987757944e-01 9.357802684697e-01 9.387800599020e-01 9.417964274704e-01 9.448238743480e-01 9.478708689656e-01 9.509287972928e-01 9.540020468750e-01 9.570908799799e-01 9.601893575436e-01 9.633057579435e-01 9.664311171363e-01 9.695701020518e-01 9.727219374982e-01 9.758833093303e-01 9.790596089265e-01 9.822424566858e-01 9.854394851447e-01 9.886457581883e-01 9.918594038754e-01 9.950869230555e-01 9.983189287284e-01 1.001562402017e+00 1.004813576974e+00 1.008069229915e+00 1.011338094216e+00 1.014607685774e+00 1.017889171519e+00 1.021174374730e+00 1.024463603729e+00 1.027762535972e+00 1.031060654761e+00 1.034367617882e+00 1.037676212009e+00 1.040987457629e+00 1.044305444922e+00 1.047621461831e+00 1.050943876078e+00 1.054264865915e+00 1.057587209951e+00 1.060914193558e+00 1.064234645802e+00 1.067562373788e+00 1.070884566657e+00 1.074206885349e+00 1.077529952007e+00 1.080846887832e+00 1.084166709434e+00 1.087478874486e+00 1.090790031297e+00 1.094098328296e+00 1.097398057915e+00 1.100699851575e+00 1.103990403546e+00 1.107279182233e+00 1.110561321173e+00 1.113834568201e+00 1.117105967721e+00 1.120362895616e+00 1.123618284065e+00 1.126861847293e+00 1.130097569425e+00 1.133327287419e+00 1.136540866992e+00 1.139750816982e+00 1.142947009948e+00 1.146131867173e+00 1.149309195342e+00 1.152468961592e+00 1.155623405257e+00 1.158758740023e+00 1.161884983121e+00 1.164999269501e+00 1.168093998733e+00 1.171182198733e+00 1.174249183976e+00 1.177305258819e+00 1.180345789365e+00 1.183366925236e+00 1.186379387588e+00 1.189366989343e+00 1.192344307632e+00 1.195302436464e+00 1.198240699273e+00 1.201167419633e+00 1.204067862595e+00 1.206958380627e+00 1.209825050671e+00 1.212672381057e+00 1.215505819094e+00 1.218311975934e+00 1.221106068568e+00 1.223874128083e+00 1.226624616731e+00 1.229355468401e+00 1.232061416285e+00 1.234752338218e+00 1.237416403299e+00 1.240063009302e+00 1.242687404205e+00 1.245286553388e+00 1.247870151967e+00 1.250423974025e+00 1.252961799376e+00 1.255474192909e+00 1.257962693905e+00 1.260434120885e+00 1.262875297305e+00 1.265300990196e+00 1.267697965106e+00 1.270075241073e+00 1.272430382749e+00 1.274756972183e+00 1.277068496068e+00 1.279349212010e+00 1.281611741679e+00 1.283851178214e+00 1.286063775711e+00 1.288259794531e+00 1.290424961287e+00 1.292574736564e+00 1.294697935577e+00 1.296797549566e+00 1.298880363009e+00 1.300932634740e+00 1.302971718442e+00 1.304981903603e+00 1.306973109711e+00 1.308944887655e+00 1.310889698879e+00 1.312821281751e+00 1.314724396548e+00 1.316611988702e+00 1.318478584476e+00 1.320322098586e+00 1.322153530757e+00 1.323956613993e+00 1.325748561948e+00 1.327517532985e+00 1.329269090293e+00 1.331007562332e+00 1.332721773188e+00 1.334426436338e+00 1.336109297802e+00 1.337780280175e+00 1.339435395461e+00 1.341072099461e+00 1.342702126412e+00 1.344311921994e+00 1.345913081982e+00 1.347500611345e+00 1.349074223693e+00 1.350643269990e+00 1.352192686564e+00 1.353741509809e+00 1.355276827677e+00 1.356802678938e+00 1.358326403357e+00 1.359835584454e+00 1.361347199188e+00 1.362846407925e+00 1.364344447932e+00 1.365840079268e+00 1.367327697726e+00 1.368820848988e+00 1.370306068528e+00 1.371794953725e+00 1.373283208670e+00 1.374770020350e+00 1.376265502457e+00 1.377756131829e+00 1.379257978030e+00 1.380761150777e+00 1.382269733871e+00 1.383789509862e+00 1.385310270390e+00 1.386846606263e+00 1.388387720202e+00 1.389940563060e+00 1.391507734585e+00 1.393082059196e+00 1.394677630826e+00 1.396279266276e+00 1.397902899287e+00 1.399541333350e+00 1.401193611146e+00 1.402872218355e+00 1.404560752653e+00 1.406277358388e+00 1.408011096104e+00 1.409767775021e+00 1.411551497580e+00 1.413351974009e+00 1.415186260760e+00 1.417040410453e+00 1.418924994382e+00 1.420837670117e+00 1.422774874473e+00 1.424749971814e+00 1.426748298047e+00 1.428783012106e+00 1.430849158171e+00 1.432945607363e+00 1.435082720248e+00 1.437247373500e+00 1.439453876454e+00 1.441693972191e+00 1.443971176128e+00 1.446290199629e+00 1.448641392129e+00 1.451040166346e+00 1.453472748476e+00 1.455948908372e+00 1.458467512776e+00 1.461023630312e+00 1.463629497564e+00 1.466270125978e+00 1.468961007584e+00 1.471693919951e+00 1.474467646027e+00 1.477293344690e+00 1.480156358570e+00 1.483072567682e+00 1.486028913537e+00 1.489031326650e+00 1.492085058440e+00 1.495177809178e+00 1.498324367660e+00 1.501511078377e+00 1.504748157998e+00 1.508032187333e+00 1.511357344914e+00 1.514737324953e+00 1.518155545721e+00 1.521624984215e+00 1.525138351021e+00 1.528694745402e+00 1.532302542562e+00 1.535947084624e+00 1.539643239421e+00 1.543379646150e+00 1.547158106353e+00 1.550983605304e+00 1.554844583284e+00 1.558755108583e+00 1.562700009280e+00 1.566687209885e+00 1.570716277301e+00 1.574777140440e+00 1.578883008540e+00 1.583017750090e+00 1.587193507552e+00 1.591402361683e+00 1.595640873035e+00 1.599917531439e+00 1.604218642972e+00 1.608556485273e+00 1.612918977120e+00 1.617307119448e+00 1.621726016282e+00 1.626162274649e+00 1.630629150799e+00 1.635111010282e+00 1.639615221998e+00 1.644140031712e+00 1.648676629680e+00 1.653235069782e+00 1.657800145781e+00 1.662381153083e+00 1.666972006175e+00 1.671567001910e+00 1.676175978068e+00 1.680780629506e+00 1.685393948741e+00 1.690005550949e+00 1.694615213521e+00 1.699225773573e+00 1.703824179107e+00 1.708423129707e+00 1.713007357770e+00 1.717581573784e+00 1.722144874797e+00 1.726686235269e+00 1.731218829662e+00 1.735722884545e+00 1.740208788732e+00 1.744671310417e+00 1.749103156154e+00 1.753512598644e+00 1.757883551883e+00 1.762227998898e+00 1.766534571867e+00 1.770800706361e+00 1.775032791237e+00 1.779215191381e+00 1.783360460831e+00 1.787454781622e+00 1.791499280403e+00 1.795497592115e+00 1.799434696383e+00 1.803325299264e+00 1.807150956649e+00 1.810919570710e+00 1.814628166716e+00 1.818266871341e+00 1.821847038154e+00 1.825350464103e+00 1.828789854085e+00 1.832154459336e+00 1.835442102946e+00 1.838659447425e+00 1.841790901638e+00 1.844849819779e+00 1.847823753375e+00 1.850711309395e+00 1.853519988696e+00 1.856234272986e+00 1.858867876001e+00 1.861405624011e+00 1.863853030809e+00 1.866212131516e+00 1.868469120912e+00 1.870638780077e+00 1.872705233952e+00 1.874677647464e+00 1.876552866106e+00 1.878322467230e+00 1.879999018897e+00 1.881567943707e+00 1.883038571615e+00 1.884406190077e+00 1.885666779000e+00 1.886830833417e+00 1.887882752938e+00 1.888836324207e+00 1.889683602972e+00 1.890423485480e+00 1.891065441468e+00 1.891596670995e+00 1.892029219760e+00 1.892354919095e+00 1.892576759816e+00 1.892700142392e+00 1.892714166641e+00 1.892634512315e+00 1.892448255685e+00 1.892166113726e+00 1.891786201559e+00 1.891304454973e+00 1.890733392151e+00 1.890062118946e+00 1.889301712943e+00 1.888450175950e+00 1.887505264442e+00 1.886478459502e+00 1.885360151065e+00 1.884161728288e+00 1.882881597601e+00 1.881519381686e+00 1.880085413865e+00 1.878571089883e+00 1.876989997601e+00 1.875337532245e+00 1.873617554856e+00 1.871837875250e+00 1.869991098881e+00 1.868093143950e+00 1.866136195142e+00 1.864127042164e+00 1.862072135241e+00 1.859967981742e+00 1.857826239070e+00 1.855640815553e+00 1.853422029002e+00 1.851172660610e+00 1.848888968372e+00 1.846586549124e+00 1.844255813271e+00 1.841908011775e+00 1.839545000871e+00 1.837166411842e+00 1.834783080272e+00 1.832390173803e+00 1.829996272969e+00 1.827602832712e+00 1.825210556925e+00 1.822828739150e+00 1.820452082427e+00 1.818089656544e+00 1.815741873973e+00 1.813410957773e+00 1.811102772816e+00 1.808812828603e+00 1.806551439023e+00 1.804315796608e+00 1.802110139127e+00 1.799937643230e+00 1.797795230365e+00 1.795690906941e+00 1.793621935870e+00 1.791590979635e+00 1.789601224657e+00 1.787649767502e+00 1.785744185250e+00 1.783878012413e+00 1.782056866981e+00 1.780281788824e+00 1.778548716709e+00 1.776864940781e+00 1.775224664044e+00 1.773631813980e+00 1.772084957104e+00 1.770583306578e+00 1.769129831337e+00 1.767719184636e+00 1.766355789678e+00 1.765037500722e+00 1.763761310167e+00 1.762532523643e+00 1.761343393163e+00 1.760198195477e+00 1.759094484853e+00 1.758029469629e+00 1.757007041442e+00 1.756019084562e+00 1.755071961803e+00 1.754160758623e+00 1.753282089688e+00 1.752440708770e+00 1.751630047102e+00 1.750854093125e+00 1.750106474312e+00 1.749388963753e+00 1.748702897967e+00 1.748042069703e+00 1.747409967454e+00 1.746802498850e+00 1.746220005206e+00 1.745664289617e+00 1.745128892710e+00 1.744618732803e+00 1.744129784117e+00 1.743662519321e+00 1.743217905617e+00 1.742791632281e+00 1.742388676009e+00 1.742003812823e+00 1.741639192768e+00 1.741295134120e+00 1.740967625669e+00 1.740661474250e+00 1.740373164728e+00 1.740102456084e+00 1.739851226624e+00 1.739615942701e+00 1.739400592594e+00 1.739200815390e+00 1.739017526359e+00 1.738850367844e+00 1.738697810178e+00 1.738561122264e+00 1.738434948049e+00 1.738323152382e+00 1.738220469719e+00 1.738126477591e+00 1.738042706036e+00 1.737960491384e+00 1.737883218960e+00 1.737806309449e+00 1.737725716801e+00 1.737642492649e+00 1.737547259906e+00 1.737442330723e+00 1.737319744582e+00 1.737177194885e+00 1.737010275413e+00 1.736813344210e+00 1.736584287218e+00 1.736313904132e+00 1.735999522509e+00 1.735635986880e+00 1.735214909521e+00 1.734734986664e+00 1.734185159582e+00 1.733563166555e+00 1.732862446045e+00 1.732074733214e+00 1.731199114099e+00 1.730222988337e+00 1.729147876272e+00 1.727963916626e+00 1.726665803036e+00 1.725253479626e+00 1.723716191789e+00 1.722055373515e+00 1.720265519838e+00 1.718343054761e+00 1.716289240648e+00 1.714098449432e+00 1.711772894482e+00 1.709312890093e+00 1.706717446095e+00 1.703994046522e+00 1.701137124451e+00 1.698159393764e+00 1.695060521177e+00 1.691847318240e+00 1.688532232510e+00 1.685115806451e+00 1.681614873427e+00 1.678035643323e+00 1.674389136639e+00 1.670693197939e+00 1.666955004462e+00 1.663195139340e+00 1.659424516087e+00 1.655660145533e+00 1.651922636561e+00 1.648221267734e+00 1.644582684723e+00 1.641017054629e+00 1.637545919829e+00 1.634188533294e+00 1.630954473935e+00 1.627870309152e+00 1.624945813704e+00 1.622198524229e+00 1.619644979452e+00 1.617290316369e+00 1.615157523001e+00 1.613246124384e+00 1.611569806490e+00 1.610136704494e+00 1.608944386847e+00 1.608006053300e+00 1.607310468718e+00 1.606863727281e+00 1.606661394616e+00 1.606691340583e+00 1.606956746268e+00 1.607435548419e+00 1.608124181765e+00 1.609007204679e+00 1.610065490108e+00 1.611291401895e+00 1.612655312284e+00 1.614149099532e+00 1.615750305516e+00 1.617433781999e+00 1.619190416579e+00 1.620987175709e+00 1.622816160086e+00 1.624651658179e+00 1.626473011155e+00 1.628273207229e+00 1.630021922191e+00 1.631714734753e+00 1.633332857379e+00 1.634862788690e+00 1.636302862552e+00 1.637630131449e+00 1.638851797799e+00 1.639952479911e+00 1.640930441636e+00 1.641791813321e+00 1.642521747898e+00 1.643135517837e+00 1.643625134943e+00 1.643997382332e+00 1.644263036415e+00 1.644412640944e+00 1.644469038750e+00 1.644425671584e+00 1.644293465080e+00 1.644084255615e+00 1.643790180979e+00 1.643435296955e+00 1.643010614114e+00 1.642526763768e+00 1.641995842525e+00 1.641405103418e+00 1.640778848810e+00 1.640103888790e+00 1.639390361061e+00 1.638646984381e+00 1.637859666770e+00 1.637053903302e+00 1.636213833478e+00 1.635353942159e+00 1.634482320650e+00 1.633589320460e+00 1.632706069109e+00 1.631819677177e+00 1.630954936314e+00 1.630124907731e+00 1.629330370762e+00 1.628612030761e+00 1.627965811620e+00 1.627428706663e+00 1.627022014780e+00 1.626757372340e+00 1.626686342090e+00 1.626808286339e+00 1.627173140236e+00 1.627802775241e+00 1.628714386484e+00 1.629960711467e+00 1.631536936407e+00 1.633492201297e+00 1.635839956191e+00 1.638588681221e+00 1.641778071337e+00 1.645390286276e+00 1.649459496254e+00 1.653974763410e+00 1.658932326773e+00 1.664345837561e+00 1.670177651848e+00 1.676440649356e+00 1.683099462306e+00 1.690133707165e+00 1.697533315119e+00 1.705242281868e+00 1.713260486703e+00 1.721529743175e+00 1.730023237438e+00 1.738714274065e+00 1.747538845164e+00 1.756486842629e+00 1.765492372014e+00 1.774524569332e+00 1.783545600088e+00 1.792488520397e+00 1.801337408150e+00 1.810015524853e+00 1.818491585544e+00 1.826711658076e+00 1.834607478069e+00 1.842147753363e+00 1.849246551783e+00 1.855863958471e+00 1.861928606147e+00 1.867367048514e+00 1.872135959878e+00 1.876138216460e+00 1.879333062247e+00 1.881636881740e+00 1.882986805795e+00 1.883335040338e+00 1.882596347237e+00 1.880748951438e+00 1.877724043300e+00 1.873489909578e+00 1.868032462282e+00 1.861304083921e+00 1.853333471698e+00 1.844099319194e+00 1.833633665069e+00 1.821979225212e+00 1.809156510492e+00 1.795264526556e+00 1.780345143394e+00 1.764504336373e+00 1.747845352765e+00 1.730454799200e+00 1.712487438128e+00 1.694030205586e+00 1.675235272335e+00 1.656230937797e+00 1.637124821290e+00 1.618077281065e+00 1.599166794759e+00 1.580533058205e+00 1.562266010939e+00 1.544439295075e+00 1.527159489332e+00 1.510450845398e+00 1.494395781650e+00 1.479015318185e+00 1.464332583082e+00 1.450391134075e+00 1.437168297574e+00 1.424706899877e+00 1.412991516570e+00 1.402029013211e+00 1.391844800746e+00 1.382413368854e+00 1.373778404009e+00 1.365923840189e+00 1.358863460575e+00 1.352613895357e+00 1.347146620632e+00 1.342480914469e+00 1.338564550823e+00 1.335371355731e+00 1.332845417032e+00 1.330892455290e+00 1.329441986565e+00 1.328352455303e+00 1.327511552820e+00 1.326768852422e+00 1.325965413250e+00 1.324966415740e+00 1.323595689025e+00 1.321737739069e+00 1.319257409453e+00 1.316055034129e+00 1.312078464418e+00 1.307271221670e+00 1.301660927260e+00 1.295276645431e+00 1.288210147100e+00 1.280591890578e+00 1.272564477242e+00 1.264334500857e+00 1.256089987452e+00 1.248059574930e+00 1.240454939929e+00 1.233468613356e+00 1.227292855608e+00 1.222047449411e+00 1.217843235721e+00 1.214718282975e+00 1.212659694346e+00 1.211625803506e+00 1.211495831995e+00 1.212149207264e+00 1.213416147853e+00 1.215123752691e+00 1.217109595837e+00 1.219201099241e+00 1.221278599063e+00 1.223223116612e+00 1.224968971526e+00 1.226483188235e+00 1.227751506152e+00 1.228810736967e+00 1.229691682752e+00 1.230460393455e+00 1.231173286096e+00 1.231880814139e+00 1.232641557501e+00 1.233471348012e+00 1.234405548885e+00 1.235445697304e+00 1.236599272976e+00 1.237890759974e+00 1.239334426920e+00 1.240999389316e+00 1.242961416333e+00 1.245348142060e+00 1.248316618577e+00 1.252040638121e+00 1.256728093516e+00 1.262554589094e+00 1.269687321652e+00 1.278231537348e+00 1.288208402724e+00 1.299562965575e+00 1.312107703086e+00 1.325568850154e+00 1.339558274288e+00 1.353603392058e+00 1.367183561656e+00 1.379726202498e+00 1.390683141456e+00 1.399514493099e+00 1.405748451851e+00 1.408996459539e+00 1.408945161391e+00 1.405408858769e+00 1.398282519976e+00 1.387571756838e+00 1.373370043666e+00 1.355832273039e+00 1.335186432532e+00 1.311680315103e+00 1.285606211921e+00 1.257266841797e+00 1.226979563933e+00 1.195106096465e+00 1.162029188928e+00 1.128216412314e+00 1.094219447397e+00 1.060697414729e+00 1.028451594144e+00 1.002554384511e+00 9.748509393838e-01 9.496965712401e-01 9.314956402563e-01 9.217618988551e-01 9.181396154658e-01 9.162938658750e-01 9.131838963178e-01 9.092568128445e-01 9.080763928522e-01 9.136538018161e-01 9.272088121162e-01 9.458552628178e-01 9.643111599411e-01 9.781938741493e-01 9.864773942383e-01 9.917237431616e-01 9.980769399812e-01 1.008177192471e+00 1.021097746717e+00 1.032868114789e+00 1.039119047827e+00 1.037894407834e+00 1.030928966301e+00 1.022641530795e+00 1.017360749237e+00 1.016470378431e+00 1.017536405308e+00 1.016078677358e+00 1.008642999346e+00 9.950951850319e-01 9.787400316857e-01 9.642137283513e-01 9.543883783142e-01 9.483879623860e-01 9.422824175681e-01 9.319955234463e-01 9.162799442215e-01 8.978668171886e-01 8.820852120194e-01 8.736403494393e-01 8.736008688598e-01 8.789735991389e-01 8.852911141753e-01 8.900317128326e-01 8.943799653261e-01 9.022385504640e-01 9.171383500504e-01 9.391924647940e-01 9.644947853232e-01 9.873871608958e-01 1.003688207635e+00 1.012755895564e+00 1.017319436592e+00 1.021285129863e+00 1.026862226500e+00 1.032942745619e+00 1.035891998856e+00 1.032175682447e+00 1.021008170772e+00 1.005381416997e+00 9.908701541970e-01 9.828130045200e-01 9.835885822644e-01 9.921071442182e-01 1.006027775315e+00 1.024915371142e+00 1.051649248682e+00 1.090216241822e+00 1.137090318743e+00 1.078278711692e+00 1.025786033056e+00 9.763566680344e-01 8.790442311989e-01 7.806385525490e-01 7.491762205170e-01 8.102018483736e-01 9.065154338282e-01 9.644968245576e-01 9.487943939711e-01 8.747756397857e-01 8.053105264820e-01 8.107209226606e-01 8.875839022525e-01 9.637837712875e-01 9.814805354513e-01 9.358440954820e-01 8.750540563991e-01 8.661091258291e-01 9.210954643095e-01 9.799847855550e-01 9.818180190349e-01 9.175514550813e-01 8.439654186869e-01 8.515556477017e-01 9.567859241105e-01 1.073608938786e+00 1.115674634707e+00 1.053550752335e+00 9.273269262787e-01 8.428023039809e-01 8.899432312155e-01 1.015526105952e+00 1.100843961623e+00 1.081172303957e+00 9.709455603414e-01 8.655102259644e-01 8.873556549473e-01 1.026837543559e+00 1.155074435367e+00 1.174864457181e+00 1.065016035206e+00 8.870995395482e-01 7.892628812419e-01 8.822842727138e-01 1.059256186542e+00 1.168140507522e+00 1.142634756538e+00 1.002403572965e+00 8.537133206709e-01 8.477393786199e-01 9.891653032452e-01 1.126927750925e+00 1.149136211730e+00 1.032420597491e+00 8.463874533734e-01 7.638568313691e-01 9.005996801053e-01 1.114076696532e+00 1.238668950546e+00 1.203823995402e+00 1.023621549977e+00 8.063695352847e-01 7.570693407313e-01 9.321171903676e-01 1.133095241946e+00 1.213751118269e+00 1.135110171240e+00 9.477358868511e-01 7.985449626268e-01 8.479602497450e-01 1.024930175938e+00 1.148857267766e+00 1.127069925607e+00 9.632188488805e-01 7.630281051034e-01 7.315524048077e-01 9.127745407997e-01 1.104369387297e+00 1.162671395207e+00 1.047798566940e+00 8.106308508632e-01 6.287985712403e-01 7.306860522862e-01 9.784784789433e-01 1.143771037573e+00 1.134816162927e+00 9.541208365247e-01 7.012503695845e-01 6.193706185715e-01 8.231535356405e-01 1.062639162912e+00 1.167772893471e+00 1.089984156019e+00 8.647983264006e-01 6.336428887685e-01 6.496506896257e-01 8.816823214099e-01 1.080040641167e+00 1.128556776279e+00 1.011916618192e+00 7.952143997449e-01 6.446112355468e-01 7.293904764124e-01 9.300605712123e-01 1.065131240668e+00 1.064497699245e+00 9.415247579818e-01 7.823274912563e-01 7.253027139729e-01 8.168588550810e-01 9.390524465764e-01 9.847176237302e-01 9.258035950202e-01 8.053628508647e-01 7.227817899588e-01 7.552529237127e-01 8.511317121457e-01 9.098835401097e-01 8.842291320015e-01 7.951528777501e-01 7.233226675501e-01 7.506552978690e-01 8.540548809504e-01 9.433049019970e-01 9.623828702420e-01 9.161690999514e-01
 6.164105982448e-01 6.166238586004e-01 6.169640393174e-01 6.176930796379e-01 6.186609052720e-01 6.195062925409e-01 6.200275332305e-01 6.203510301368e-01 6.207963487206e-01 6.215681476035e-01 6.225278306500e-01 6.233201176589e-01 6.237602142315e-01 6.240570911914e-01 6.245749754453e-01 6.254159126726e-01 6.263231801970e-01 6.269745508210e-01 6.273144963308e-01 6.276012164788e-01 6.281493465879e-01 6.290092556058e-01 6.298936227826e-01 6.304650009270e-01 6.307018324647e-01 6.309333346368e-01 6.314913323212e-01 6.323734216454e-01 6.332452842153e-01 6.337803959029e-01 6.339851394583e-01 6.342045499227e-01 6.347826877702e-01 6.356971844153e-01 6.365654346619e-01 6.370519291925e-01 6.372290799013e-01 6.374905995976e-01 6.381324839279e-01 6.390535930978e-01 6.398762818393e-01 6.403340576820e-01 6.405380496794e-01 6.408576345914e-01 6.415387608003e-01 6.424471479412e-01 6.432209897793e-01 6.436469381474e-01 6.438714809541e-01 6.442383584867e-01 6.449436882350e-01 6.458425953872e-01 6.465899151988e-01 6.469875153111e-01 6.471974532162e-01 6.475835715298e-01 6.483285052563e-01 6.492349395634e-01 6.499368536608e-01 6.502778912304e-01 6.504748781201e-01 6.508999711995e-01 6.516927789283e-01 6.526009954138e-01 6.532413328260e-01 6.535128328710e-01 6.537045069075e-01 6.541883250316e-01 6.550231203905e-01 6.559016919602e-01 6.564730241643e-01 6.567047480680e-01 6.569199907064e-01 6.574579902753e-01 6.583133298519e-01 6.591459688783e-01 6.596470625384e-01 6.598607727609e-01 6.601214795565e-01 6.607087682153e-01 6.615605605510e-01 6.623437982150e-01 6.627976979243e-01 6.630088789626e-01 6.633127010659e-01 6.639354441054e-01 6.647736687813e-01 6.655084582745e-01 6.659342894327e-01 6.661604668391e-01 6.664959846575e-01 6.671352343793e-01 6.679554311437e-01 6.686527403651e-01 6.690559686131e-01 6.692906192754e-01 6.696467918920e-01 6.702882462677e-01 6.710892801073e-01 6.717569079771e-01 6.721352465784e-01 6.723629990354e-01 6.727276282646e-01 6.733688647658e-01 6.741444982318e-01 6.747757600726e-01 6.751273133141e-01 6.753501637319e-01 6.757209941626e-01 6.763568903075e-01 6.770983727085e-01 6.776826001394e-01 6.780108058586e-01 6.782427700675e-01 6.786252105573e-01 6.792448868363e-01 6.799423019453e-01 6.804862793070e-01 6.808071894877e-01 6.810590689776e-01 6.814499201456e-01 6.820384779246e-01 6.826894956486e-01 6.832137005186e-01 6.835524609066e-01 6.838274898451e-01 6.842101966537e-01 6.847564567067e-01 6.853668245367e-01 6.858905886614e-01 6.862639247088e-01 6.865618618306e-01 6.869248513742e-01 6.874229343618e-01 6.879982280133e-01 6.885299758176e-01 6.889410584164e-01 6.892647405354e-01 6.896080699400e-01 6.900578768226e-01 6.905959551101e-01 6.911278138358e-01 6.915703723817e-01 6.919220514141e-01 6.922574972750e-01 6.926617401529e-01 6.931527980120e-01 6.936656159204e-01 6.941244081996e-01 6.945061639139e-01 6.948501670473e-01 6.952187782261e-01 6.956514457509e-01 6.961268164098e-01 6.965884821562e-01 6.969977567131e-01 6.973595278387e-01 6.977086563629e-01 6.980905578191e-01 6.985199362758e-01 6.989667332129e-01 6.993890702374e-01 6.997676050437e-01 7.001162451317e-01 7.004692282390e-01 7.008547484878e-01 7.012686213287e-01 7.016794739864e-01 7.020665812093e-01 7.024239094706e-01 7.027671400121e-01 7.031222433186e-01 7.034995131817e-01 7.038871665426e-01 7.042664093447e-01 7.046264162284e-01 7.049713429146e-01 7.053137916350e-01 7.056692326409e-01 7.060321518980e-01 7.063908442107e-01 7.067418772315e-01 7.070866214728e-01 7.074304414724e-01 7.077768383684e-01 7.081216580913e-01 7.084583643944e-01 7.087923438409e-01 7.091302616457e-01 7.094720556027e-01 7.098126118114e-01 7.101451542375e-01 7.104661598872e-01 7.107840820660e-01 7.111098316223e-01 7.114416935766e-01 7.117724933791e-01 7.120915855328e-01 7.124021681001e-01 7.127112621748e-01 7.130283503926e-01 7.133490651220e-01 7.136618037523e-01 7.139660164801e-01 7.142661694926e-01 7.145693235338e-01 7.148765686090e-01 7.151805915524e-01 7.154751729703e-01 7.157640881771e-01 7.160552165061e-01 7.163473919130e-01 7.166379636724e-01 7.169238017532e-01 7.172018123385e-01 7.174790716817e-01 7.177581379950e-01 7.180360886394e-01 7.183081527309e-01 7.185745427774e-01 7.188399122021e-01 7.191052693732e-01 7.193716939716e-01 7.196330545242e-01 7.198871992982e-01 7.201401931079e-01 7.203945320284e-01 7.206486950340e-01 7.208988418422e-01 7.211445728740e-01 7.213867012154e-01 7.216301719853e-01 7.218748270790e-01 7.221150007137e-01 7.223511119422e-01 7.225849705718e-01 7.228179685253e-01 7.230532195607e-01 7.232857555712e-01 7.235120551527e-01 7.237363354490e-01 7.239616860688e-01 7.241849352724e-01 7.244082845972e-01 7.246269859804e-01 7.248408072428e-01 7.250555033542e-01 7.252696310308e-01 7.254808841086e-01 7.256893581576e-01 7.258950028864e-01 7.260973576088e-01 7.262999125715e-01 7.265002688041e-01 7.266967795675e-01 7.268927099807e-01 7.270876685580e-01 7.272777020778e-01 7.274656609737e-01 7.276527280105e-01 7.278379038048e-01 7.280242971898e-01 7.282073723108e-01 7.283844797624e-01 7.285604651403e-01 7.287377651459e-01 7.289143030165e-01 7.290894365916e-01 7.292600723016e-01 7.294262285227e-01 7.295942239019e-01 7.297618629646e-01 7.299264154299e-01 7.300898838488e-01 7.302492234912e-01 7.304061348831e-01 7.305633877798e-01 7.307186086101e-01 7.308707561713e-01 7.310230017118e-01 7.311723288809e-01 7.313190268307e-01 7.314644844092e-01 7.316087763130e-01 7.317507367349e-01 7.318929931635e-01 7.320326379165e-01 7.321708245680e-01 7.323079813160e-01 7.324436892338e-01 7.325760097759e-01 7.327096183503e-01 7.328412494661e-01 7.329721569304e-01 7.331017824308e-01 7.332289777732e-01 7.333545730637e-01 7.334809209194e-01 7.336046890419e-01 7.337281688391e-01 7.338514287153e-01 7.339717579510e-01 7.340929305185e-01 7.342123349404e-01 7.343304455912e-01 7.344491909990e-01 7.345685418395e-01 7.346860005497e-01 7.348023859959e-01 7.349171209822e-01 7.350304569621e-01 7.351462610885e-01 7.352631142972e-01 7.353767208942e-01 7.354909562811e-01 7.356021546750e-01 7.357136627499e-01 7.358276984613e-01 7.359421145475e-01 7.360554952306e-01 7.361681962110e-01 7.362787516886e-01 7.363910339463e-01 7.365044599437e-01 7.366177843704e-01 7.367322576637e-01 7.368457956106e-01 7.369582303598e-01 7.370724910287e-01 7.371883135131e-01 7.373044557997e-01 7.374223599283e-01 7.375387062973e-01 7.376563294973e-01 7.377757808783e-01 7.378961267948e-01 7.380189093685e-01 7.381423984849e-01 7.382656064727e-01 7.383914983355e-01 7.385181006008e-01 7.386475477573e-01 7.387796180309e-01 7.389130666382e-01 7.390459790252e-01 7.391825989701e-01 7.393209745921e-01 7.394633038971e-01 7.396081554689e-01 7.397532583000e-01 7.399010704997e-01 7.400518770855e-01 7.402063422789e-01 7.403643244208e-01 7.405253256497e-01 7.406878951978e-01 7.408535196106e-01 7.410233022128e-01 7.411971538927e-01 7.413749403303e-01 7.415563248591e-01 7.417402375592e-01 7.419288387792e-01 7.421219336484e-01 7.423195410705e-01 7.425225173104e-01 7.427288253759e-01 7.429399218653e-01 7.431564089956e-01 7.433770958339e-01 7.436042033549e-01 7.438370984122e-01 7.440736700051e-01 7.443168568609e-01 7.445658731818e-01 7.448210808499e-01 7.450827097522e-01 7.453505632973e-01 7.456238264875e-01 7.459055370948e-01 7.461928283720e-01 7.464878564161e-01 7.467901066434e-01 7.470994785868e-01 7.474166072948e-01 7.477414593018e-01 7.480736865666e-01 7.484151682530e-01 7.487643624507e-01 7.491227481123e-01 7.494897183818e-01 7.498640750398e-01 7.502491681737e-01 7.506426484439e-01 7.510468288363e-01 7.514602178532e-01 7.518830138965e-01 7.523160045852e-01 7.527592516112e-01 7.532140132366e-01 7.536794487073e-01 7.541551156494e-01 7.546415042075e-01 7.551399957388e-01 7.556496084518e-01 7.561716980683e-01 7.567069763436e-01 7.572519792052e-01 7.578102778357e-01 7.583808674115e-01 7.589647538489e-01 7.595633160489e-01 7.601734885320e-01 7.607979616362e-01 7.614356565195e-01 7.620862182236e-01 7.627533668170e-01 7.634343340205e-01 7.641296183554e-01 7.648401355890e-01 7.655640347039e-01 7.663053942591e-01 7.670622941368e-01 7.678343004711e-01 7.686228484547e-01 7.694270191586e-01 7.702476862580e-01 7.710851044015e-01 7.719398865539e-01 7.728122614322e-01 7.737015199041e-01 7.746076242685e-01 7.755326302134e-01 7.764748379763e-01 7.774360207603e-01 7.784159077694e-01 7.794136629232e-01 7.804302341556e-01 7.814663607959e-01 7.825210837280e-01 7.835959888483e-01 7.846912649963e-01 7.858052927322e-01 7.869400407153e-01 7.880939345238e-01 7.892686374726e-01 7.904654223960e-01 7.916814626164e-01 7.929194420245e-01 7.941783362550e-01 7.954590106764e-01 7.967610227137e-01 7.980839132622e-01 7.994297839106e-01 8.007977007162e-01 8.021872017714e-01 8.035990570388e-01 8.050338760517e-01 8.064907870660e-01 8.079716176295e-01 8.094744396300e-01 8.110005396569e-01 8.125495088932e-01 8.141224246998e-01 8.157184735775e-01 8.173375020122e-01 8.189815565297e-01 8.206491625574e-01 8.223393078042e-01 8.240542083630e-01 8.257932431239e-01 8.275557391247e-01 8.293440612130e-01 8.311545921763e-01 8.329897015767e-01 8.348504377222e-01 8.367338739101e-01 8.386435832657e-01 8.405761127936e-01 8.425334300023e-01 8.445167893123e-01 8.465229510502e-01 8.485553137037e-01 8.506103723944e-01 8.526903226335e-01 8.547959980319e-01 8.569242276894e-01 8.590794721113e-01 8.612579573971e-01 8.634598750083e-01 8.656888287779e-01 8.679385415788e-01 8.702155648844e-01 8.725159448662e-01 8.748387064421e-01 8.771889294371e-01 8.795601617424e-01 8.819568711452e-01 8.843758432857e-01 8.868189427812e-01 8.892886442342e-01 8.917780815911e-01 8.942923866150e-01 8.968300313504e-01 8.993887632874e-01 9.019738148310e-01 9.045780608134e-01 9.072067998069e-01 9.098580068352e-01 9.125291050781e-01 9.152261772274e-01 9.179410231431e-01 9.206798385565e-01 9.234408799886e-01 9.262201824293e-01 9.290235314914e-01 9.318440270138e-01 9.346874745822e-01 9.375517258391e-01 9.404325664311e-01 9.433377711311e-01 9.462580479753e-01 9.492003056254e-01 9.521620704452e-01 9.551388656261e-01 9.581392139091e-01 9.611522106989e-01 9.641857498450e-01 9.672369529182e-01 9.703024624690e-01 9.733888405047e-01 9.764877064160e-01 9.796053032015e-01 9.827387753536e-01 9.858844242333e-01 9.890504590785e-01 9.922262223316e-01 9.954189966295e-01 9.986248234033e-01 1.001842543088e+00 1.005078153855e+00 1.008320123518e+00 1.011580234525e+00 1.014849722971e+00 1.018128804489e+00 1.021424976341e+00 1.024725792065e+00 1.028040965007e+00 1.031364690694e+00 1.034696267901e+00 1.038040520469e+00 1.041388879996e+00 1.044750158997e+00 1.048116494029e+00 1.051489257772e+00 1.054872568096e+00 1.058257209433e+00 1.061652967533e+00 1.065050792008e+00 1.068454414982e+00 1.071865063270e+00 1.075275398444e+00 1.078694672239e+00 1.082112306022e+00 1.085534786567e+00 1.088961049836e+00 1.092384717210e+00 1.095815519082e+00 1.099242122247e+00 1.102671952064e+00 1.106102188096e+00 1.109527978330e+00 1.112958970473e+00 1.116381688200e+00 1.119806355620e+00 1.123228676704e+00 1.126644525264e+00 1.130062237357e+00 1.133470935634e+00 1.136879089521e+00 1.140280714397e+00 1.143676025997e+00 1.147068030074e+00 1.150449048392e+00 1.153829440656e+00 1.157198520148e+00 1.160560251080e+00 1.163916175975e+00 1.167258510036e+00 1.170598868884e+00 1.173923514382e+00 1.177239984530e+00 1.180548795693e+00 1.183840789967e+00 1.187128951215e+00 1.190397902283e+00 1.193659277754e+00 1.196907798251e+00 1.200139711919e+00 1.203364126110e+00 1.206567529924e+00 1.209762809757e+00 1.212940732757e+00 1.216102021442e+00 1.219252174715e+00 1.222380583623e+00 1.225499019520e+00 1.228596155516e+00 1.231677285431e+00 1.234744230694e+00 1.237786848233e+00 1.240819929225e+00 1.243826782676e+00 1.246819064737e+00 1.249794184255e+00 1.252743638734e+00 1.255681603206e+00 1.258591543521e+00 1.261486299969e+00 1.264359832187e+00 1.267209484685e+00 1.270044621420e+00 1.272850354952e+00 1.275641641542e+00 1.278408434979e+00 1.281152049379e+00 1.283877401967e+00 1.286574173082e+00 1.289256343059e+00 1.291908651744e+00 1.294541540519e+00 1.297154423127e+00 1.299736548465e+00 1.302304323146e+00 1.304841174840e+00 1.307360437742e+00 1.309854601830e+00 1.312321655328e+00 1.314772436321e+00 1.317191207067e+00 1.319593792941e+00 1.321968394928e+00 1.324319773921e+00 1.326652352411e+00 1.328952786682e+00 1.331239443817e+00 1.333495735055e+00 1.335731194375e+00 1.337945387215e+00 1.340130921411e+00 1.342302439562e+00 1.344441691609e+00 1.346564932370e+00 1.348664512365e+00 1.350738716832e+00 1.352797673565e+00 1.354826158210e+00 1.356841315438e+00 1.358830865942e+00 1.360800425835e+00 1.362752283601e+00 1.364677677096e+00 1.366591112925e+00 1.368478049150e+00 1.370349722579e+00 1.372203887433e+00 1.374034836345e+00 1.375855465284e+00 1.377650124399e+00 1.379435646096e+00 1.381201517263e+00 1.382948503352e+00 1.384687709101e+00 1.386403796245e+00 1.388112913370e+00 1.389803744847e+00 1.391481985795e+00 1.393152574382e+00 1.394803298292e+00 1.396451567336e+00 1.398082801746e+00 1.399707894415e+00 1.401325034059e+00 1.402928189396e+00 1.404532349383e+00 1.406121302439e+00 1.407709975319e+00 1.409291763624e+00 1.410866087457e+00 1.412443470819e+00 1.414010942419e+00 1.415582030874e+00 1.417148279705e+00 1.418713864710e+00 1.420285518751e+00 1.421850501409e+00 1.423426298112e+00 1.424998907369e+00 1.426579331003e+00 1.428165658811e+00 1.429752331700e+00 1.431354283355e+00 1.432956238181e+00 1.434573050068e+00 1.436196943096e+00 1.437830222581e+00 1.439480935470e+00 1.441135855875e+00 1.442813231247e+00 1.444500148902e+00 1.446203664890e+00 1.447927569702e+00 1.449661919133e+00 1.451422646068e+00 1.453196014844e+00 1.454994120715e+00 1.456814384034e+00 1.458653351731e+00 1.460522114333e+00 1.462407756622e+00 1.464324667551e+00 1.466265707105e+00 1.468232283466e+00 1.470232592793e+00 1.472253926166e+00 1.474311726664e+00 1.476397808678e+00 1.478515375876e+00 1.480668789552e+00 1.482849442022e+00 1.485071580885e+00 1.487322423967e+00 1.489613008036e+00 1.491940381565e+00 1.494299573364e+00 1.496705188623e+00 1.499141903694e+00 1.501622339727e+00 1.504140865614e+00 1.506698911190e+00 1.509304550486e+00 1.511941519216e+00 1.514629894445e+00 1.517355572654e+00 1.520125708975e+00 1.522942721920e+00 1.525795148790e+00 1.528701433821e+00 1.531644785872e+00 1.534636836944e+00 1.537674364671e+00 1.540752319974e+00 1.543883328344e+00 1.547051277810e+00 1.550270684826e+00 1.553534153275e+00 1.556839607483e+00 1.560197269618e+00 1.563591668708e+00 1.567038607781e+00 1.570525296164e+00 1.574057053722e+00 1.577638230541e+00 1.581254338666e+00 1.584923624369e+00 1.588628003745e+00 1.592379480807e+00 1.596172578117e+00 1.600002184165e+00 1.603881220896e+00 1.607790798490e+00 1.611746240195e+00 1.615737899216e+00 1.619764504302e+00 1.623835385494e+00 1.627932759462e+00 1.632072368067e+00 1.636241362925e+00 1.640444193796e+00 1.644681250210e+00 1.648941712215e+00 1.653240211908e+00 1.657559905164e+00 1.661907665456e+00 1.666283503311e+00 1.670677487800e+00 1.675101801918e+00 1.679539262712e+00 1.684000637431e+00 1.688479431726e+00 1.692971544660e+00 1.697483616345e+00 1.702000596167e+00 1.706536435552e+00 1.711077573028e+00 1.715625167869e+00 1.720183738471e+00 1.724737946280e+00 1.729303497177e+00 1.733861963670e+00 1.738420073682e+00 1.742977517172e+00 1.747522319417e+00 1.752067368495e+00 1.756594554582e+00 1.761114430022e+00 1.765618584120e+00 1.770101770650e+00 1.774574972424e+00 1.779017786887e+00 1.783444536017e+00 1.787842684600e+00 1.792211688628e+00 1.796556880089e+00 1.800860493945e+00 1.805138675065e+00 1.809374170749e+00 1.813571350440e+00 1.817731581483e+00 1.821840212208e+00 1.825911815559e+00 1.829927470051e+00 1.833896189056e+00 1.837814232993e+00 1.841670493930e+00 1.845478624771e+00 1.849218689575e+00 1.852903259022e+00 1.856521394539e+00 1.860070485363e+00 1.863559179262e+00 1.866968766569e+00 1.870313005691e+00 1.873579517834e+00 1.876768409116e+00 1.879885439365e+00 1.882913129460e+00 1.885868051522e+00 1.888732873769e+00 1.891513886646e+00 1.894210948049e+00 1.896811648580e+00 1.899330459625e+00 1.901750743243e+00 1.904080756834e+00 1.906317293851e+00 1.908452444629e+00 1.910498961332e+00 1.912438031575e+00 1.914283166869e+00 1.916027367891e+00 1.917665027936e+00 1.919208278254e+00 1.920641031672e+00 1.921975397995e+00 1.923202426534e+00 1.924324461705e+00 1.925345728346e+00 1.926253243366e+00 1.927063067453e+00 1.927762381677e+00 1.928356549531e+00 1.928847815697e+00 1.929227750834e+00 1.929509185760e+00 1.929680551859e+00 1.929749008117e+00 1.929715914034e+00 1.929574009629e+00 1.929338105840e+00 1.928994502569e+00 1.928553527715e+00 1.928014378581e+00 1.927372799770e+00 1.926642298113e+00 1.925809109179e+00 1.924888214282e+00 1.923874674778e+00 1.922768308902e+00 1.921579973173e+00 1.920299374384e+00 1.918941816564e+00 1.917499755631e+00 1.915976911085e+00 1.914382567639e+00 1.912708550406e+00 1.910968763664e+00 1.909156481658e+00 1.907278843652e+00 1.905341182358e+00 1.903337180497e+00 1.901284092057e+00 1.899171172022e+00 1.897009259337e+00 1.894800351755e+00 1.892544063048e+00 1.890251319338e+00 1.887915733702e+00 1.885547708287e+00 1.883148691598e+00 1.880717950848e+00 1.878267731188e+00 1.875790713277e+00 1.873298390017e+00 1.870789962669e+00 1.868267859541e+00 1.865741882188e+00 1.863205296303e+00 1.860670086483e+00 1.858133637853e+00 1.855600280040e+00 1.853075805935e+00 1.850556549384e+00 1.848053380542e+00 1.845562547470e+00 1.843088588653e+00 1.840636948332e+00 1.838203930868e+00 1.835798985424e+00 1.833418234973e+00 1.831066283466e+00 1.828746973233e+00 1.826456308283e+00 1.824203103250e+00 1.821982561302e+00 1.819800538114e+00 1.817656772481e+00 1.815550358412e+00 1.813488971610e+00 1.811464488252e+00 1.809484889474e+00 1.807548532536e+00 1.805653240770e+00 1.803805298085e+00 1.801998186602e+00 1.800238098424e+00 1.798522346140e+00 1.796849434555e+00 1.795224294484e+00 1.793639932498e+00 1.792103384742e+00 1.790609490583e+00 1.789157692258e+00 1.787751779700e+00 1.786385604795e+00 1.785063606726e+00 1.783780973922e+00 1.782539462630e+00 1.781339357311e+00 1.780175529465e+00 1.779052780269e+00 1.777966445033e+00 1.776916607069e+00 1.775904895642e+00 1.774926353259e+00 1.773984625050e+00 1.773075924367e+00 1.772200266329e+00 1.771358955523e+00 1.770548339987e+00 1.769771351488e+00 1.769023405827e+00 1.768307638467e+00 1.767623288131e+00 1.766967642866e+00 1.766343731954e+00 1.765748508493e+00 1.765183148911e+00 1.764648173332e+00 1.764141201386e+00 1.763665542592e+00 1.763217385931e+00 1.762799062044e+00 1.762410716593e+00 1.762049764866e+00 1.761720661808e+00 1.761417844487e+00 1.761145200221e+00 1.760900438212e+00 1.760683367582e+00 1.760494968152e+00 1.760330763072e+00 1.760195020230e+00 1.760083125236e+00 1.759993849067e+00 1.759928446772e+00 1.759882361014e+00 1.759855376486e+00 1.759845693019e+00 1.759849707893e+00 1.759865507320e+00 1.759889082062e+00 1.759919842392e+00 1.759950663672e+00 1.759978455309e+00 1.760001674487e+00 1.760012194621e+00 1.760008174739e+00 1.759982553749e+00 1.759930581958e+00 1.759847271870e+00 1.759724830114e+00 1.759559922653e+00 1.759343195247e+00 1.759069520341e+00 1.758733008384e+00 1.758324384722e+00 1.757840487421e+00 1.757270524023e+00 1.756610535554e+00 1.755852916917e+00 1.754990038097e+00 1.754018900700e+00 1.752927894004e+00 1.751716344446e+00 1.750377063612e+00 1.748902156153e+00 1.747293939556e+00 1.745540380875e+00 1.743644320903e+00 1.741602553373e+00 1.739409134465e+00 1.737069306601e+00 1.734577173349e+00 1.731939281195e+00 1.729155215128e+00 1.726226115838e+00 1.723160854752e+00 1.719959337535e+00 1.716633419971e+00 1.713187203189e+00 1.709628747700e+00 1.705974610397e+00 1.702226385797e+00 1.698404786549e+00 1.694519254334e+00 1.690581859722e+00 1.686615419641e+00 1.682626257874e+00 1.678639478348e+00 1.674667711340e+00 1.670729740547e+00 1.666847949338e+00 1.663032399130e+00 1.659311004650e+00 1.655694957445e+00 1.652204938267e+00 1.648860976935e+00 1.645671948010e+00 1.642664370273e+00 1.639843181864e+00 1.637226828355e+00 1.634827350776e+00 1.632649561153e+00 1.630711363998e+00 1.629008518855e+00 1.627554548649e+00 1.626348570371e+00 1.625386685577e+00 1.624677414131e+00 1.624204429027e+00 1.623971240594e+00 1.623968595901e+00 1.624177910531e+00 1.624601448038e+00 1.625212182061e+00 1.626004918237e+00 1.626960875504e+00 1.628056818151e+00 1.629288112821e+00 1.630620778347e+00 1.632047134391e+00 1.633544982139e+00 1.635090535802e+00 1.636676480922e+00 1.638271537952e+00 1.639871122345e+00 1.641453103080e+00 1.642999159944e+00 1.644508738246e+00 1.645954691820e+00 1.647339259606e+00 1.648646633431e+00 1.649870295897e+00 1.651013811234e+00 1.652057884536e+00 1.653015752369e+00 1.653879162762e+00 1.654646041040e+00 1.655329988083e+00 1.655916942524e+00 1.656427459298e+00 1.656855866665e+00 1.657207092934e+00 1.657495431496e+00 1.657710692562e+00 1.657875119232e+00 1.657981495642e+00 1.658036131283e+00 1.658052243252e+00 1.658016536454e+00 1.657950512393e+00 1.657841772794e+00 1.657696488230e+00 1.657523422487e+00 1.657307865948e+00 1.657068041573e+00 1.656791125499e+00 1.656482208789e+00 1.656149840233e+00 1.655778757355e+00 1.655394663014e+00 1.654980031249e+00 1.654553831884e+00 1.654124572037e+00 1.653684507057e+00 1.653271224071e+00 1.652873956343e+00 1.652520261897e+00 1.652232107876e+00 1.652011082823e+00 1.651905507565e+00 1.651912571821e+00 1.652073935232e+00 1.652416919471e+00 1.652951110626e+00 1.653728732389e+00 1.654752864281e+00 1.656066574138e+00 1.657692098573e+00 1.659639862004e+00 1.661956125132e+00 1.664630352163e+00 1.667699873469e+00 1.671169104053e+00 1.675036213829e+00 1.679329330734e+00 1.684016341362e+00 1.689120796112e+00 1.694620450023e+00 1.700498983857e+00 1.706759778444e+00 1.713355119909e+00 1.720288855999e+00 1.727518578804e+00 1.735017575893e+00 1.742770513154e+00 1.750716687748e+00 1.758853487278e+00 1.767122339584e+00 1.775492630473e+00 1.783937836586e+00 1.792391614309e+00 1.800844783650e+00 1.809227127618e+00 1.817505023368e+00 1.825638109525e+00 1.833554239903e+00 1.841230898186e+00 1.848584686384e+00 1.855574807731e+00 1.862138907777e+00 1.868198646758e+00 1.873712673003e+00 1.878583263632e+00 1.882763554205e+00 1.886171297709e+00 1.888728062113e+00 1.890385400159e+00 1.891042729584e+00 1.890664216242e+00 1.889169970353e+00 1.886505404031e+00 1.882639705250e+00 1.877504473642e+00 1.871101477612e+00 1.863390425470e+00 1.854371115508e+00 1.844065331078e+00 1.832466151148e+00 1.819643308343e+00 1.805620083444e+00 1.790473611074e+00 1.774292438431e+00 1.757139832405e+00 1.739157450660e+00 1.720426648147e+00 1.701088235447e+00 1.681273997752e+00 1.661092132508e+00 1.640716916782e+00 1.620241104824e+00 1.599820772297e+00 1.579578043510e+00 1.559608441312e+00 1.540055125798e+00 1.520974616845e+00 1.502481307898e+00 1.484639329300e+00 1.467497135923e+00 1.451136087296e+00 1.435562052996e+00 1.420840961042e+00 1.406987270726e+00 1.394018922728e+00 1.381983113182e+00 1.370865824173e+00 1.360719204001e+00 1.351541431291e+00 1.343349145688e+00 1.336170876148e+00 1.329984545428e+00 1.324815429621e+00 1.320624864020e+00 1.317390607387e+00 1.315069908131e+00 1.313573697876e+00 1.312836187763e+00 1.312719830086e+00 1.313104666687e+00 1.313840250754e+00 1.314745541464e+00 1.315667357385e+00 1.316403174680e+00 1.316795325583e+00 1.316669714601e+00 1.315872943186e+00 1.314296994833e+00 1.311824740480e+00 1.308417499159e+00 1.304042633925e+00 1.298724270125e+00 1.292534217119e+00 1.285563475041e+00 1.277973640256e+00 1.269924970537e+00 1.261627658802e+00 1.253300316894e+00 1.245154327603e+00 1.237423567487e+00 1.230286916683e+00 1.223928753160e+00 1.218474561541e+00 1.214003302929e+00 1.210568437433e+00 1.208136784184e+00 1.206670810604e+00 1.206066719431e+00 1.206198807784e+00 1.206939646298e+00 1.208127346758e+00 1.209640359208e+00 1.211347002989e+00 1.213150829642e+00 1.214985854669e+00 1.216799102275e+00 1.218589129058e+00 1.220350489095e+00 1.222112851725e+00 1.223901831285e+00 1.225741877207e+00 1.227663408789e+00 1.229657892296e+00 1.231729175520e+00 1.233849302375e+00 1.235982029935e+00 1.238105322770e+00 1.240179711026e+00 1.242212473819e+00 1.244220350423e+00 1.246267761055e+00 1.248466028449e+00 1.250953607201e+00 1.253929345073e+00 1.257587371554e+00 1.262148037271e+00 1.267805009314e+00 1.274696063655e+00 1.282909651202e+00 1.292415719138e+00 1.303100092320e+00 1.314722481745e+00 1.326932882659e+00 1.339306097672e+00 1.351324524095e+00 1.362451529486e+00 1.372126947303e+00 1.379821761930e+00 1.385064565258e+00 1.387437569095e+00 1.386642752117e+00 1.382464053719e+00 1.374795367306e+00 1.363635759978e+00 1.349059933421e+00 1.331235050140e+00 1.310367905476e+00 1.286722823171e+00 1.260593057623e+00 1.232280666046e+00 1.202136582276e+00 1.170521795614e+00 1.137865047196e+00 1.104666010451e+00 1.071512963932e+00 1.039136297946e+00 1.012744371774e+00 9.841654310183e-01 9.577393529926e-01 9.379005623309e-01 9.262588121475e-01 9.205989701838e-01 9.167191997139e-01 9.116799198776e-01 9.060330692226e-01 9.034765262764e-01 9.081675664921e-01 9.214304022331e-01 9.403962638145e-01 9.597368359503e-01 9.750004109547e-01 9.850985537412e-01 9.925097560413e-01 1.001234099023e+00 1.013719139842e+00 1.028850876074e+00 1.042539907396e+00 1.050380926392e+00 1.050434777808e+00 1.044439966931e+00 1.036797043675e+00 1.031812647828e+00 1.030895450328e+00 1.031715172021e+00 1.029963266067e+00 1.022385188157e+00 1.009015480076e+00 9.932725283785e-01 9.798209285267e-01 9.714626046109e-01 9.671986618865e-01 9.629832550459e-01 9.546511986115e-01 9.408623618462e-01 9.241891612444e-01 9.097132854171e-01 9.018648974460e-01 9.015461933141e-01 9.057809249345e-01 9.102527315776e-01 9.126363695062e-01 9.143226505279e-01 9.194675615036e-01 9.319131205094e-01 9.520872532003e-01 9.763097988067e-01 9.990187442006e-01 1.016046961321e+00 1.026729097030e+00 1.033727864060e+00 1.040822218122e+00 1.050011065636e+00 1.059940034257e+00 1.066746321988e+00 1.066697099695e+00 1.058787592449e+00 1.045715454896e+00 1.032693063411e+00 1.024730041905e+00 1.024100370910e+00 1.029930061798e+00 1.040374203743e+00 1.055675958109e+00 1.079314342368e+00 1.114584103523e+00 1.147240685798e+00 1.063449190385e+00 1.017448804805e+00 9.650550923573e-01 8.710676361561e-01 7.809992438130e-01 7.589222508543e-01 8.235378656589e-01 9.175774573301e-01 9.722563435147e-01 9.560641558896e-01 8.853255342171e-01 8.186987866143e-01 8.183119011381e-01 8.807226379159e-01 9.433187288838e-01 9.569922150163e-01 9.216738788087e-01 8.822289559996e-01 8.889595438696e-01 9.385688263165e-01 9.766768441243e-01 9.583605692179e-01 8.895600722600e-01 8.351281440472e-01 8.708192467236e-01 9.839853430074e-01 1.086246047734e+00 1.107040144513e+00 1.033740675078e+00 9.200424195130e-01 8.689378735523e-01 9.350533208072e-01 1.045525397357e+00 1.098781127900e+00 1.052602534017e+00 9.424868619349e-01 8.754291701645e-01 9.416579845312e-01 1.085284803678e+00 1.183535944942e+00 1.163543726283e+00 1.027865686880e+00 8.633923131114e-01 8.235488622922e-01 9.544862729554e-01 1.115715675355e+00 1.179855232631e+00 1.106299832410e+00 9.402358808477e-01 8.172240127848e-01 8.758438488195e-01 1.048754101572e+00 1.172612025790e+00 1.157710586755e+00 1.001979005684e+00 7.983880809485e-01 7.426991709528e-01 9.126650166573e-01 1.124094521068e+00 1.223506599761e+00 1.159649253127e+00 9.666330107317e-01 7.763045278997e-01 7.839505333308e-01 9.712112495086e-01 1.139017585818e+00 1.171534268291e+00 1.054172942042e+00 8.658250277211e-01 7.804911232020e-01 9.025941056582e-01 1.087506934735e+00 1.174445898787e+00 1.101573627094e+00 8.997187694708e-01 7.115488984124e-01 7.519250805769e-01 9.694269361454e-01 1.143295744044e+00 1.158913852469e+00 1.000900239065e+00 7.483506935901e-01 6.192755127105e-01 7.838551296721e-01 1.023992260606e+00 1.144074388991e+00 1.080632133466e+00 8.609535274313e-01 6.245030260503e-01 6.417924657710e-01 8.885035440132e-01 1.098126719830e+00 1.146066188481e+00 1.012004128276e+00 7.605416033473e-01 5.827656367863e-01 7.012740997090e-01 9.458946253557e-01 1.100154696625e+00 1.089018774032e+00 9.248253841911e-01 7.046660232472e-01 6.280712324143e-01 7.816196021330e-01 9.746327637278e-01 1.064478000118e+00 1.014658862208e+00 8.655276675788e-01 7.308780349094e-01 7.425627969277e-01 8.728923003432e-01 9.846753221325e-01 9.973929393479e-01 9.067105123104e-01 7.753939280227e-01 7.145534032431e-01 7.786996567518e-01 8.853860055880e-01 9.363543606727e-01 8.956132589421e-01 7.917947464132e-01 7.094793416821e-01 7.320511948330e-01 8.348970137898e-01 9.274998433963e-01 9.557516035202e-01 9.239561557336e-01
 6.520898332703e-01 6.522864522817e-01 6.526202033518e-01 6.533680662505e-01 6.543710219843e-01 6.552426594248e-01 6.557663752707e-01 6.560767197570e-01 6.565192255032e-01 6.573124268879e-01 6.583104858006e-01 6.591288301098e-01 6.595711507308e-01 6.598574701600e-01 6.603778294223e-01 6.612468397122e-01 6.621934489035e-01 6.628709745595e-01 6.632131604576e-01 6.634920755183e-01 6.640477832422e-01 6.649382750099e-01 6.658609360262e-01 6.664554098235e-01 6.666929402464e-01 6.669188666728e-01 6.674894696046e-01 6.684035322502e-01 6.693113722653e-01 6.698668753263e-01 6.700719914656e-01 6.702865329608e-01 6.708776644765e-01 6.718260372682e-01 6.727301968646e-01 6.732335972299e-01 6.734075047967e-01 6.736655654068e-01 6.743237205025e-01 6.752815214232e-01 6.761385529807e-01 6.766098392516e-01 6.768075424129e-01 6.771246049385e-01 6.778266532530e-01 6.787739126007e-01 6.795798772489e-01 6.800158346974e-01 6.802339628292e-01 6.806018857228e-01 6.813318266042e-01 6.822688353401e-01 6.830465749092e-01 6.834518796084e-01 6.836571214733e-01 6.840471693338e-01 6.848179057810e-01 6.857629544061e-01 6.864948824353e-01 6.868440813869e-01 6.870360102428e-01 6.874651760448e-01 6.882849675612e-01 6.892331925126e-01 6.899047638115e-01 6.901822528253e-01 6.903676185066e-01 6.908565201821e-01 6.917221540706e-01 6.926442889886e-01 6.932441601881e-01 6.934778684976e-01 6.936842461831e-01 6.942306665244e-01 6.951229909463e-01 6.960000757886e-01 6.965269463332e-01 6.967386364837e-01 6.969910242928e-01 6.975916618664e-01 6.984855316530e-01 6.993119108860e-01 6.997859533119e-01 6.999919062857e-01 7.002904073948e-01 7.009339854677e-01 7.018157128405e-01 7.025903095097e-01 7.030304527104e-01 7.032511326702e-01 7.035869386252e-01 7.042513076626e-01 7.051144920501e-01 7.058471411364e-01 7.062608644866e-01 7.064908514406e-01 7.068513680603e-01 7.075210286630e-01 7.083622965613e-01 7.090595926917e-01 7.094469088030e-01 7.096729525662e-01 7.100459989874e-01 7.107162176246e-01 7.115279101820e-01 7.121847039957e-01 7.125448289755e-01 7.127694103341e-01 7.131525455463e-01 7.138159278217e-01 7.145910853818e-01 7.151985480137e-01 7.155381447465e-01 7.157751975205e-01 7.161713345976e-01 7.168174060899e-01 7.175457742512e-01 7.181126500363e-01 7.184477706422e-01 7.187090916841e-01 7.191144754407e-01 7.197271135190e-01 7.204066928941e-01 7.209544711748e-01 7.213091689930e-01 7.215958476578e-01 7.219941100594e-01 7.225627924766e-01 7.231992329812e-01 7.237476740915e-01 7.241386093812e-01 7.244497577027e-01 7.248283904277e-01 7.253473184446e-01 7.259467441979e-01 7.265014471456e-01 7.269317612032e-01 7.272714519390e-01 7.276306738711e-01 7.280988274729e-01 7.286594208517e-01 7.292136297608e-01 7.296767336037e-01 7.300460382753e-01 7.303972819931e-01 7.308202688068e-01 7.313307814868e-01 7.318658173890e-01 7.323457330731e-01 7.327466190767e-01 7.331069548992e-01 7.334945729861e-01 7.339463877263e-01 7.344416885955e-01 7.349236100850e-01 7.353541860532e-01 7.357343670563e-01 7.361016067236e-01 7.365020824047e-01 7.369507305367e-01 7.374174295510e-01 7.378603244771e-01 7.382589633830e-01 7.386262795408e-01 7.389966154867e-01 7.394010247736e-01 7.398336837955e-01 7.402658394594e-01 7.406720293091e-01 7.410483212140e-01 7.414103044579e-01 7.417828100659e-01 7.421786494152e-01 7.425856337630e-01 7.429830196928e-01 7.433627421065e-01 7.437263547396e-01 7.440869818536e-01 7.444601988399e-01 7.448407863901e-01 7.452186822851e-01 7.455876280498e-01 7.459499165075e-01 7.463125813791e-01 7.466767928676e-01 7.470390985755e-01 7.473942335032e-01 7.477455241199e-01 7.481004689611e-01 7.484597578123e-01 7.488169624371e-01 7.491670580059e-01 7.495049252400e-01 7.498402584618e-01 7.501825179130e-01 7.505316986584e-01 7.508781065726e-01 7.512142225699e-01 7.515406932818e-01 7.518659905609e-01 7.521990102836e-01 7.525349906159e-01 7.528635508399e-01 7.531834017690e-01 7.534985231198e-01 7.538171238956e-01 7.541386775302e-01 7.544572686287e-01 7.547667559699e-01 7.550701095488e-01 7.553746100279e-01 7.556812446064e-01 7.559863318063e-01 7.562849007463e-01 7.565771180333e-01 7.568664205996e-01 7.571591140051e-01 7.574501360728e-01 7.577340880817e-01 7.580139098116e-01 7.582918513228e-01 7.585693142488e-01 7.588471127613e-01 7.591201694949e-01 7.593859609161e-01 7.596511695584e-01 7.599169070111e-01 7.601816435666e-01 7.604428792582e-01 7.606994253090e-01 7.609515696052e-01 7.612055587063e-01 7.614598945589e-01 7.617095830446e-01 7.619556179597e-01 7.621988786780e-01 7.624411981084e-01 7.626844520979e-01 7.629251469804e-01 7.631601581983e-01 7.633922073934e-01 7.636251764323e-01 7.638565280621e-01 7.640864344118e-01 7.643118947049e-01 7.645321888169e-01 7.647529485192e-01 7.649737118861e-01 7.651901630997e-01 7.654038674740e-01 7.656147935153e-01 7.658218680962e-01 7.660287086384e-01 7.662333432050e-01 7.664341261189e-01 7.666332689590e-01 7.668314458288e-01 7.670239318288e-01 7.672148076992e-01 7.674039524835e-01 7.675911351051e-01 7.677784925689e-01 7.679624950152e-01 7.681402298016e-01 7.683172267665e-01 7.684943800914e-01 7.686698434914e-01 7.688445317002e-01 7.690136148423e-01 7.691782173019e-01 7.693432965590e-01 7.695090951690e-01 7.696705028565e-01 7.698312445256e-01 7.699865176166e-01 7.701381898266e-01 7.702911575426e-01 7.704402696136e-01 7.705873023376e-01 7.707332199042e-01 7.708753157287e-01 7.710152647146e-01 7.711534493213e-01 7.712888811895e-01 7.714218986392e-01 7.715545106271e-01 7.716843972462e-01 7.718124480433e-01 7.719384921123e-01 7.720624204201e-01 7.721838546929e-01 7.723041353313e-01 7.724225225531e-01 7.725395542010e-01 7.726545807340e-01 7.727663845867e-01 7.728765216732e-01 7.729862951984e-01 7.730930417621e-01 7.731996292438e-01 7.733044065043e-01 7.734064179391e-01 7.735077533123e-01 7.736074251226e-01 7.737043344862e-01 7.738011220760e-01 7.738982272303e-01 7.739922209397e-01 7.740853869687e-01 7.741760643105e-01 7.742646010245e-01 7.743539381722e-01 7.744434351517e-01 7.745300796491e-01 7.746158392803e-01 7.746984718468e-01 7.747804488044e-01 7.748637570901e-01 7.749461484176e-01 7.750272651573e-01 7.751066938830e-01 7.751838169786e-01 7.752604566722e-01 7.753385592403e-01 7.754158437462e-01 7.754924751357e-01 7.755679293663e-01 7.756408602763e-01 7.757146213206e-01 7.757891601901e-01 7.758627163514e-01 7.759380563984e-01 7.760109763834e-01 7.760832712828e-01 7.761564340179e-01 7.762299637575e-01 7.763044083446e-01 7.763793037080e-01 7.764528944934e-01 7.765267786860e-01 7.766023646128e-01 7.766781820313e-01 7.767563970358e-01 7.768335238666e-01 7.769106761674e-01 7.769894480066e-01 7.770695136093e-01 7.771519403797e-01 7.772363557085e-01 7.773193280175e-01 7.774035087353e-01 7.774909258400e-01 7.775786766113e-01 7.776706394016e-01 7.777632774584e-01 7.778564699255e-01 7.779522931003e-01 7.780501990492e-01 7.781508561477e-01 7.782551360635e-01 7.783613405475e-01 7.784683685234e-01 7.785787779854e-01 7.786929144301e-01 7.788100574189e-01 7.789311220210e-01 7.790544815724e-01 7.791805339921e-01 7.793107508035e-01 7.794451422225e-01 7.795842352468e-01 7.797260295201e-01 7.798717500726e-01 7.800227310112e-01 7.801769252249e-01 7.803365115840e-01 7.805018805203e-01 7.806709533336e-01 7.808454047815e-01 7.810256822020e-01 7.812097924359e-01 7.814005361303e-01 7.815976285004e-01 7.818005659630e-01 7.820095051372e-01 7.822242534477e-01 7.824452823320e-01 7.826742416678e-01 7.829089206490e-01 7.831509634383e-01 7.834002633560e-01 7.836563206138e-01 7.839209290939e-01 7.841938277487e-01 7.844737221770e-01 7.847625899500e-01 7.850594458633e-01 7.853642411703e-01 7.856785811987e-01 7.860018300233e-01 7.863352438488e-01 7.866777037742e-01 7.870291653169e-01 7.873902839529e-01 7.877611363990e-01 7.881444858158e-01 7.885369684776e-01 7.889404356559e-01 7.893543906452e-01 7.897792463081e-01 7.902157042344e-01 7.906656284595e-01 7.911264262731e-01 7.915989028600e-01 7.920835908170e-01 7.925797655135e-01 7.930918949845e-01 7.936151697744e-01 7.941525235857e-01 7.947029637269e-01 7.952663213457e-01 7.958451701426e-01 7.964369949546e-01 7.970448420874e-01 7.976670246770e-01 7.983036288336e-01 7.989551609868e-01 7.996225471172e-01 8.003061783788e-01 8.010059277990e-01 8.017218587273e-01 8.024532475210e-01 8.032015080578e-01 8.039672803297e-01 8.047509330838e-01 8.055513896624e-01 8.063694982466e-01 8.072050060321e-01 8.080590835766e-01 8.089309729723e-01 8.098230193020e-01 8.107330197916e-01 8.116618507208e-01 8.126100245735e-01 8.135776341981e-01 8.145662447187e-01 8.155741972622e-01 8.166020604152e-01 8.176503377052e-01 8.187196842767e-01 8.198087800658e-01 8.209205249864e-01 8.220523778793e-01 8.232072698923e-01 8.243821391225e-01 8.255801844460e-01 8.268001938088e-01 8.280422395791e-01 8.293063427245e-01 8.305943175216e-01 8.319036380048e-01 8.332372843633e-01 8.345944868278e-01 8.359735260159e-01 8.373774224732e-01 8.388048615514e-01 8.402559953892e-01 8.417320355748e-01 8.432307219406e-01 8.447549005414e-01 8.463028960763e-01 8.478756349801e-01 8.494745187678e-01 8.510957060768e-01 8.527433983288e-01 8.544168145514e-01 8.561144159155e-01 8.578379752916e-01 8.595857942590e-01 8.613595341824e-01 8.631596407821e-01 8.649841082576e-01 8.668358692096e-01 8.687118144165e-01 8.706131597276e-01 8.725432150861e-01 8.744962752076e-01 8.764771026577e-01 8.784831843938e-01 8.805142563973e-01 8.825736188188e-01 8.846560974224e-01 8.867672827305e-01 8.889027639164e-01 8.910639205608e-01 8.932537239003e-01 8.954664801836e-01 8.977065955174e-01 8.999731693793e-01 9.022629571252e-01 9.045819464331e-01 9.069235483529e-01 9.092924941131e-01 9.116867659735e-01 9.141045200852e-01 9.165513602952e-01 9.190196254285e-01 9.215154114868e-01 9.240355774176e-01 9.265791097107e-01 9.291504233063e-01 9.317428736059e-01 9.343615286822e-01 9.370052142457e-01 9.396699354987e-01 9.423625083485e-01 9.450750407586e-01 9.478135516638e-01 9.505752615986e-01 9.533582374223e-01 9.561671825988e-01 9.589949507683e-01 9.618475716834e-01 9.647230788552e-01 9.676169362476e-01 9.705375636543e-01 9.734747485885e-01 9.764354331749e-01 9.794182648838e-01 9.824178057036e-01 9.854430582289e-01 9.884832714138e-01 9.915453014473e-01 9.946270925086e-01 9.977252079423e-01 1.000847162010e+00 1.003982377560e+00 1.007138373955e+00 1.010313042523e+00 1.013500634721e+00 1.016711481576e+00 1.019932954187e+00 1.023174686859e+00 1.026430902090e+00 1.029700985411e+00 1.032989394453e+00 1.036288676511e+00 1.039606071311e+00 1.042936022349e+00 1.046276670461e+00 1.049635790674e+00 1.053001639198e+00 1.056384819892e+00 1.059776754007e+00 1.063179175883e+00 1.066597074510e+00 1.070018863433e+00 1.073456925822e+00 1.076901003702e+00 1.080353722422e+00 1.083817903740e+00 1.087286421860e+00 1.090766497404e+00 1.094251151952e+00 1.097742826772e+00 1.101243281996e+00 1.104744450415e+00 1.108257077281e+00 1.111769457821e+00 1.115288624512e+00 1.118812134016e+00 1.122335306005e+00 1.125867178723e+00 1.129395759318e+00 1.132930095774e+00 1.136463981466e+00 1.139997386913e+00 1.143535518836e+00 1.147067576517e+00 1.150603611371e+00 1.154136989667e+00 1.157666416245e+00 1.161198724947e+00 1.164722521799e+00 1.168249352837e+00 1.171767130118e+00 1.175281638617e+00 1.178795068289e+00 1.182298272646e+00 1.185800265968e+00 1.189292163523e+00 1.192779651952e+00 1.196260579548e+00 1.199730378199e+00 1.203198560268e+00 1.206650777969e+00 1.210098781809e+00 1.213535860588e+00 1.216960299934e+00 1.220380098680e+00 1.223781338040e+00 1.227178284970e+00 1.230559187706e+00 1.233927806715e+00 1.237287361267e+00 1.240626797004e+00 1.243960864366e+00 1.247274458649e+00 1.250575122068e+00 1.253864609370e+00 1.257131209053e+00 1.260390628861e+00 1.263626935838e+00 1.266849160495e+00 1.270056859438e+00 1.273240903737e+00 1.276415559040e+00 1.279563888004e+00 1.282699765886e+00 1.285815679088e+00 1.288909255774e+00 1.291989478054e+00 1.295042081098e+00 1.298082153879e+00 1.301096613910e+00 1.304091543510e+00 1.307069571862e+00 1.310018686392e+00 1.312954402138e+00 1.315862601508e+00 1.318750967815e+00 1.321618698163e+00 1.324459080882e+00 1.327285125593e+00 1.330079082247e+00 1.332855310670e+00 1.335608982908e+00 1.338334991381e+00 1.341044406056e+00 1.343721384607e+00 1.346382923980e+00 1.349016113359e+00 1.351625539329e+00 1.354215075324e+00 1.356772943243e+00 1.359315576371e+00 1.361826701660e+00 1.364317543042e+00 1.366786168964e+00 1.369223676463e+00 1.371646717981e+00 1.374036478698e+00 1.376408754446e+00 1.378754915500e+00 1.381075040087e+00 1.383377622833e+00 1.385648899038e+00 1.387904572404e+00 1.390131601223e+00 1.392336187804e+00 1.394523021648e+00 1.396678331029e+00 1.398821499439e+00 1.400934664918e+00 1.403029408330e+00 1.405104464953e+00 1.407151265437e+00 1.409187026627e+00 1.411193238350e+00 1.413185396074e+00 1.415155290692e+00 1.417104989649e+00 1.419040235742e+00 1.420949449479e+00 1.422848274478e+00 1.424723873285e+00 1.426584441711e+00 1.428430995148e+00 1.430255204223e+00 1.432071505228e+00 1.433867024251e+00 1.435650671129e+00 1.437422166037e+00 1.439174653414e+00 1.440923404718e+00 1.442652302224e+00 1.444374937584e+00 1.446085504051e+00 1.447783803504e+00 1.449480018877e+00 1.451158355751e+00 1.452836973162e+00 1.454504935738e+00 1.456166921488e+00 1.457828310553e+00 1.459477396615e+00 1.461131094965e+00 1.462775004132e+00 1.464419693642e+00 1.466065956608e+00 1.467705615720e+00 1.469354056368e+00 1.470996280616e+00 1.472647075877e+00 1.474298554900e+00 1.475952151035e+00 1.477617533308e+00 1.479280797114e+00 1.480958826351e+00 1.482639176591e+00 1.484330245834e+00 1.486034931561e+00 1.487742908235e+00 1.489471948605e+00 1.491206261539e+00 1.492958567748e+00 1.494725840568e+00 1.496504481910e+00 1.498307269935e+00 1.500120074501e+00 1.501957650140e+00 1.503812235325e+00 1.505686136042e+00 1.507586351761e+00 1.509502411139e+00 1.511449459338e+00 1.513415707879e+00 1.515408857270e+00 1.517430788673e+00 1.519474268118e+00 1.521553661551e+00 1.523655129924e+00 1.525790005228e+00 1.527956819043e+00 1.530150544798e+00 1.532383361334e+00 1.534641692130e+00 1.536941317829e+00 1.539272502875e+00 1.541637362700e+00 1.544044756502e+00 1.546480423271e+00 1.548963118211e+00 1.551477145479e+00 1.554032205568e+00 1.556630373210e+00 1.559260463213e+00 1.561940811175e+00 1.564654313726e+00 1.567414117876e+00 1.570215392293e+00 1.573055011170e+00 1.575946111485e+00 1.578870039538e+00 1.581844856217e+00 1.584860706431e+00 1.587918243516e+00 1.591025380275e+00 1.594168807831e+00 1.597364281291e+00 1.600598784238e+00 1.603878541023e+00 1.607205786690e+00 1.610569392636e+00 1.613986939259e+00 1.617439013868e+00 1.620939418181e+00 1.624484819945e+00 1.628066437523e+00 1.631698806167e+00 1.635364446343e+00 1.639078294960e+00 1.642831021804e+00 1.646621268176e+00 1.650458440528e+00 1.654324344901e+00 1.658239239296e+00 1.662185752545e+00 1.666168799673e+00 1.670193100879e+00 1.674244214246e+00 1.678338108675e+00 1.682457418250e+00 1.686611517797e+00 1.690799494622e+00 1.695010018578e+00 1.699258444992e+00 1.703524550498e+00 1.707823259393e+00 1.712144519807e+00 1.716485554910e+00 1.720855536804e+00 1.725236739417e+00 1.729644738410e+00 1.734065270016e+00 1.738500444961e+00 1.742954734452e+00 1.747412506953e+00 1.751890397209e+00 1.756369553590e+00 1.760858269097e+00 1.765353711020e+00 1.769845977412e+00 1.774348829513e+00 1.778841288718e+00 1.783336779407e+00 1.787826781058e+00 1.792304678570e+00 1.796782235506e+00 1.801238957594e+00 1.805689851033e+00 1.810122734978e+00 1.814535091051e+00 1.818934771056e+00 1.823302035548e+00 1.827654939002e+00 1.831974425740e+00 1.836265983832e+00 1.840530616951e+00 1.844753333218e+00 1.848950031221e+00 1.853100288027e+00 1.857213843065e+00 1.861286505929e+00 1.865307162368e+00 1.869289103171e+00 1.873213204915e+00 1.877089600692e+00 1.880911548883e+00 1.884672158522e+00 1.888380981374e+00 1.892019949824e+00 1.895603987659e+00 1.899117466123e+00 1.902562148978e+00 1.905943116489e+00 1.909243081543e+00 1.912477498672e+00 1.915629605471e+00 1.918704730021e+00 1.921703907166e+00 1.924612935331e+00 1.927447247252e+00 1.930188066647e+00 1.932845718878e+00 1.935415828753e+00 1.937888279931e+00 1.940277805354e+00 1.942564703525e+00 1.944762444761e+00 1.946862594465e+00 1.948860337794e+00 1.950766704259e+00 1.952563506237e+00 1.954267171823e+00 1.955864425018e+00 1.957357108509e+00 1.958751900377e+00 1.960033365714e+00 1.961218621416e+00 1.962291420946e+00 1.963259852774e+00 1.964124846622e+00 1.964874790435e+00 1.965526385615e+00 1.966064480283e+00 1.966497776648e+00 1.966826584867e+00 1.967043193120e+00 1.967160300017e+00 1.967164724536e+00 1.967067971470e+00 1.966867550709e+00 1.966558834737e+00 1.966153675116e+00 1.965639294831e+00 1.965030564937e+00 1.964319735997e+00 1.963508364760e+00 1.962607267663e+00 1.961603020163e+00 1.960512214742e+00 1.959326889956e+00 1.958051754256e+00 1.956692984621e+00 1.955242496249e+00 1.953715736874e+00 1.952103213760e+00 1.950412832804e+00 1.948650448586e+00 1.946808564844e+00 1.944902925692e+00 1.942923863188e+00 1.940882968816e+00 1.938780529523e+00 1.936615076414e+00 1.934399783004e+00 1.932125526463e+00 1.929804672585e+00 1.927437301254e+00 1.925022032996e+00 1.922572966381e+00 1.920080621844e+00 1.917558328189e+00 1.915004905699e+00 1.912421923959e+00 1.909819298625e+00 1.907189945851e+00 1.904548291566e+00 1.901889449148e+00 1.899218126277e+00 1.896542356283e+00 1.893856398536e+00 1.891172460756e+00 1.888487112921e+00 1.885805340352e+00 1.883132800016e+00 1.880464378290e+00 1.877812867775e+00 1.875172053255e+00 1.872549482543e+00 1.869946949515e+00 1.867362144742e+00 1.864805650300e+00 1.862270925789e+00 1.859766183403e+00 1.857290453282e+00 1.854843073426e+00 1.852432172844e+00 1.850052257846e+00 1.847710161728e+00 1.845405753823e+00 1.843135306588e+00 1.840908885465e+00 1.838717937000e+00 1.836570341644e+00 1.834463716031e+00 1.832397484813e+00 1.830377087648e+00 1.828395969280e+00 1.826461252959e+00 1.824568303330e+00 1.822718874156e+00 1.820914564568e+00 1.819150715505e+00 1.817433575621e+00 1.815758407792e+00 1.814125707939e+00 1.812537542658e+00 1.810989704222e+00 1.809485837268e+00 1.808022857122e+00 1.806601106273e+00 1.805222411069e+00 1.803881723534e+00 1.802584546245e+00 1.801324203045e+00 1.800104811234e+00 1.798925282801e+00 1.797782367562e+00 1.796681000830e+00 1.795615620276e+00 1.794589701250e+00 1.793602457276e+00 1.792651845079e+00 1.791740748330e+00 1.790866229589e+00 1.790030303782e+00 1.789233602692e+00 1.788473356216e+00 1.787752520641e+00 1.787069477848e+00 1.786426805326e+00 1.785821955056e+00 1.785256681166e+00 1.784730785000e+00 1.784244482814e+00 1.783798088817e+00 1.783391503864e+00 1.783023774970e+00 1.782696876841e+00 1.782408124472e+00 1.782158782743e+00 1.781946971181e+00 1.781773392247e+00 1.781637417080e+00 1.781535432863e+00 1.781469242831e+00 1.781435276208e+00 1.781431349676e+00 1.781457234999e+00 1.781508328073e+00 1.781583334091e+00 1.781677802877e+00 1.781788867979e+00 1.781914436234e+00 1.782046537917e+00 1.782184381382e+00 1.782320974652e+00 1.782451612830e+00 1.782572310757e+00 1.782673551573e+00 1.782753194479e+00 1.782800813970e+00 1.782812293176e+00 1.782781292588e+00 1.782697053731e+00 1.782555177728e+00 1.782347113650e+00 1.782064746691e+00 1.781701785375e+00 1.781247288311e+00 1.780697664037e+00 1.780041545130e+00 1.779274663435e+00 1.778388883065e+00 1.777373426396e+00 1.776229419924e+00 1.774942374008e+00 1.773512367452e+00 1.771933446902e+00 1.770197793776e+00 1.768307609651e+00 1.766255178220e+00 1.764040450535e+00 1.761663287177e+00 1.759119224406e+00 1.756416340978e+00 1.753548292969e+00 1.750525924766e+00 1.747350546059e+00 1.744024416001e+00 1.740562438572e+00 1.736963635276e+00 1.733244655990e+00 1.729412355306e+00 1.725476796667e+00 1.721457423296e+00 1.717359522458e+00 1.713206472265e+00 1.709009385742e+00 1.704785009145e+00 1.700555627883e+00 1.696331637493e+00 1.692140536604e+00 1.687994166527e+00 1.683914575032e+00 1.679924071628e+00 1.676034487021e+00 1.672272211339e+00 1.668648461186e+00 1.665183705866e+00 1.661896141316e+00 1.658792913397e+00 1.655898974232e+00 1.653215247720e+00 1.650759439512e+00 1.648538190957e+00 1.646553260847e+00 1.644820579596e+00 1.643328889708e+00 1.642087683261e+00 1.641094592815e+00 1.640337481625e+00 1.639824364626e+00 1.639531205370e+00 1.639460434441e+00 1.639597127515e+00 1.639921683465e+00 1.640432376935e+00 1.641099068719e+00 1.641918450859e+00 1.642866539190e+00 1.643921663377e+00 1.645079689457e+00 1.646306810235e+00 1.647598026034e+00 1.648931257636e+00 1.650287013092e+00 1.651662971708e+00 1.653028435120e+00 1.654385327376e+00 1.655715062133e+00 1.657006021754e+00 1.658260654001e+00 1.659457920408e+00 1.660604521016e+00 1.661693428832e+00 1.662716731358e+00 1.663687887905e+00 1.664589723325e+00 1.665439221514e+00 1.666231454174e+00 1.666966697285e+00 1.667660733144e+00 1.668300143802e+00 1.668905812521e+00 1.669471596528e+00 1.670000839741e+00 1.670507750324e+00 1.670977399663e+00 1.671430128336e+00 1.671855807707e+00 1.672255773639e+00 1.672640690970e+00 1.672992339429e+00 1.673326963981e+00 1.673632049167e+00 1.673906100575e+00 1.674157964855e+00 1.674367707104e+00 1.674554692005e+00 1.674702701613e+00 1.674816660205e+00 1.674908510017e+00 1.674960320753e+00 1.675002537537e+00 1.675021406822e+00 1.675035511620e+00 1.675061546151e+00 1.675094179810e+00 1.675175813048e+00 1.675300660058e+00 1.675501419507e+00 1.675802747104e+00 1.676210817171e+00 1.676775915780e+00 1.677498509240e+00 1.678419643556e+00 1.679566331028e+00 1.680944471222e+00 1.682607480057e+00 1.684548675649e+00 1.686805924744e+00 1.689396171312e+00 1.692316874287e+00 1.695609572696e+00 1.699248209219e+00 1.703263212694e+00 1.707644699178e+00 1.712379707360e+00 1.717486514665e+00 1.722923295974e+00 1.728701555620e+00 1.734791487613e+00 1.741168353352e+00 1.747830856923e+00 1.754722503218e+00 1.761847627006e+00 1.769157081628e+00 1.776623088416e+00 1.784229517048e+00 1.791913809878e+00 1.799671215631e+00 1.807443686572e+00 1.815197551417e+00 1.822903312546e+00 1.830491212065e+00 1.837947463787e+00 1.845195930130e+00 1.852194880712e+00 1.858894564277e+00 1.865214709080e+00 1.871120806119e+00 1.876518667526e+00 1.881355979581e+00 1.885558913288e+00 1.889038689532e+00 1.891746081528e+00 1.893575577269e+00 1.894476926446e+00 1.894366844247e+00 1.893169767126e+00 1.890844181116e+00 1.887301406581e+00 1.882522414274e+00 1.876447438841e+00 1.869048139406e+00 1.860326046729e+00 1.850243557660e+00 1.838845006308e+00 1.826132408333e+00 1.812147158333e+00 1.796960279245e+00 1.780609463588e+00 1.763214185798e+00 1.744841443888e+00 1.725612039807e+00 1.705653316466e+00 1.685065506380e+00 1.664016932153e+00 1.642613875189e+00 1.621011706290e+00 1.599354561125e+00 1.577750302309e+00 1.556366928620e+00 1.535292218150e+00 1.514662160961e+00 1.494580091136e+00 1.475121052394e+00 1.456401658624e+00 1.438460809247e+00 1.421389302990e+00 1.405236496310e+00 1.390039094637e+00 1.375870593829e+00 1.362737621674e+00 1.350705160624e+00 1.339792583592e+00 1.330024999861e+00 1.321448460351e+00 1.314052233325e+00 1.307874242930e+00 1.302891824335e+00 1.299092466780e+00 1.296451908499e+00 1.294889202554e+00 1.294351298431e+00 1.294712739069e+00 1.295855942233e+00 1.297632054987e+00 1.299855393980e+00 1.302360574891e+00 1.304927534002e+00 1.307367527976e+00 1.309478393917e+00 1.311058164733e+00 1.311951897498e+00 1.311986956459e+00 1.311060938185e+00 1.309081088114e+00 1.305999795791e+00 1.301827396138e+00 1.296589849364e+00 1.290390081674e+00 1.283341680056e+00 1.275613156996e+00 1.267402556204e+00 1.258910264220e+00 1.250381239051e+00 1.242022638351e+00 1.234063982622e+00 1.226694800188e+00 1.220068125530e+00 1.214324655255e+00 1.209521338672e+00 1.205705946333e+00 1.202860052503e+00 1.200926224301e+00 1.199837773922e+00 1.199473887598e+00 1.199735923884e+00 1.200502882412e+00 1.201674106074e+00 1.203169398568e+00 1.204912668465e+00 1.206875895493e+00 1.209026095913e+00 1.211361576730e+00 1.213888213926e+00 1.216600903435e+00 1.219510891506e+00 1.222588405544e+00 1.225811528674e+00 1.229125626382e+00 1.232457869263e+00 1.235742777496e+00 1.238889441139e+00 1.241840110447e+00 1.244542617640e+00 1.246986806969e+00 1.249212887381e+00 1.251292345932e+00 1.253373856554e+00 1.255628512945e+00 1.258274012972e+00 1.261544715716e+00 1.265650026937e+00 1.270789985218e+00 1.277073808369e+00 1.284543203707e+00 1.293129403515e+00 1.302639767198e+00 1.312791909418e+00 1.323178391703e+00 1.333336725253e+00 1.342744465135e+00 1.350861267874e+00 1.357177997729e+00 1.361209555589e+00 1.362564032699e+00 1.360924957555e+00 1.356078691527e+00 1.347926791239e+00 1.336448254306e+00 1.321738530414e+00 1.303948276084e+00 1.283295217565e+00 1.260048089392e+00 1.234487407027e+00 1.206945251054e+00 1.177758129407e+00 1.147308023296e+00 1.116037325505e+00 1.084451011029e+00 1.053177008220e+00 1.027241730933e+00 9.987125128298e-01 9.718782600553e-01 9.511386357040e-01 9.381307230772e-01 9.307296229455e-01 9.248462969974e-01 9.176366830448e-01 9.097393817247e-01 9.049834652645e-01 9.077095352145e-01 9.194350176911e-01 9.374298939221e-01 9.564078549802e-01 9.718987221101e-01 9.827753576055e-01 9.914566170610e-01 1.001842151928e+00 1.016222790504e+00 1.033316391122e+00 1.048902815818e+00 1.058512107876e+00 1.060185390106e+00 1.055635089595e+00 1.049206604044e+00 1.045139166435e+00 1.044810760440e+00 1.045943674192e+00 1.044375141409e+00 1.037041633184e+00 1.024171438176e+00 1.009324215695e+00 9.972201546253e-01 9.906211726791e-01 9.884322497436e-01 9.865228253532e-01 9.806671010505e-01 9.694518845212e-01 9.552966376325e-01 9.430069905057e-01 9.366723631484e-01 9.369331808574e-01 9.407283669857e-01 9.438017109823e-01 9.439325894803e-01 9.426412950096e-01 9.442799492629e-01 9.530234192966e-01 9.697312714193e-01 9.911207342571e-01 1.011885959862e+00 1.027989042508e+00 1.038820990386e+00 1.047072755758e+00 1.056491898599e+00 1.068956120753e+00 1.082897369859e+00 1.094210794684e+00 1.098912033614e+00 1.095708651554e+00 1.086909298004e+00 1.077204364815e+00 1.071029494276e+00 1.070202836501e+00 1.073633521998e+00 1.079466560805e+00 1.087990060505e+00 1.102563854909e+00 1.125803673951e+00 1.132498734017e+00 1.030136005682e+00 9.912209242997e-01 9.491611286755e-01 8.758532769175e-01 8.067044504361e-01 7.919203068804e-01 8.460189799345e-01 9.243373595403e-01 9.696041543419e-01 9.544625277143e-01 8.936289255769e-01 8.369778913448e-01 8.334851035235e-01 8.787349552191e-01 9.231257024276e-01 9.294101960386e-01 9.027507498666e-01 8.829895410183e-01 9.034343030311e-01 9.482854683838e-01 9.692062365604e-01 9.359965719160e-01 8.679034880024e-01 8.329951365522e-01 8.875397913818e-01 9.975235304946e-01 1.079398783335e+00 1.079009727535e+00 1.000323135054e+00 9.087755262743e-01 8.961527947780e-01 9.782725606716e-01 1.070643008849e+00 1.091158728558e+00 1.020713567025e+00 9.160995891411e-01 8.890392135883e-01 9.892141127286e-01 1.127666786661e+00 1.193595225639e+00 1.137335165633e+00 9.860289630270e-01 8.516075931761e-01 8.741679779758e-01 1.029933002818e+00 1.167018999071e+00 1.184094737311e+00 1.064634919975e+00 8.801415437716e-01 7.937602890082e-01 9.109607319810e-01 1.101270205316e+00 1.206406819448e+00 1.158679744389e+00 9.755220404099e-01 7.701980804535e-01 7.445690585530e-01 9.273164984634e-01 1.118764022321e+00 1.185159493657e+00 1.094681275769e+00 9.025291742884e-01 7.611294467896e-01 8.270857747867e-01 1.011892664147e+00 1.136408740153e+00 1.116105331214e+00 9.614898864129e-01 7.835810856589e-01 7.743326463182e-01 9.547004939982e-01 1.135412168959e+00 1.183725821941e+00 1.064921057853e+00 8.360652041626e-01 6.771298194340e-01 7.849933246119e-01 1.018503390112e+00 1.165542220649e+00 1.138795048535e+00 9.457314609919e-01 6.960230431899e-01 6.377529007062e-01 8.458863296504e-01 1.064346383358e+00 1.135008123197e+00 1.019109612662e+00 7.691399703577e-01 5.719358326046e-01 6.861676434761e-01 9.493020603338e-01 1.119799945750e+00 1.110053956100e+00 9.248541747618e-01 6.614070789768e-01 5.651258831998e-01 7.650748980229e-01 1.000971018607e+00 1.105444175895e+00 1.036258987947e+00 8.324163956455e-01 6.287701841145e-01 6.411740357398e-01 8.388372367861e-01 1.008873889601e+00 1.049632165429e+00 9.537864692143e-01 7.894130115294e-01 6.969589636669e-01 7.751035227664e-01 9.262871817266e-01 1.019105574423e+00 9.999015028094e-01 8.856161789493e-01 7.562566719225e-01 7.246987024686e-01 8.129681847312e-01 9.211204273128e-01 9.622343124625e-01 9.120772846210e-01 8.041210826535e-01 7.189696340795e-01 7.319442023182e-01 8.223561007886e-01 9.098880851849e-01 9.451629688060e-01 9.299827440816e-01
 6.885693315646e-01 6.887510578459e-01 6.890787420237e-01 6.898471295113e-01 6.908861788790e-01 6.917852799711e-01 6.923123181100e-01 6.926099221096e-01 6.930498263658e-01 6.938671577247e-01 6.949035521865e-01 6.957493938065e-01 6.961940955753e-01 6.964712755397e-01 6.969947992470e-01 6.978918250424e-01 6.988780602054e-01 6.995840545523e-01 6.999299727655e-01 7.002020217874e-01 7.007648985564e-01 7.016871341875e-01 7.026504842767e-01 7.032683882689e-01 7.035076464002e-01 7.037288533875e-01 7.043119404820e-01 7.052594602676e-01 7.062059064878e-01 7.067836101148e-01 7.069887021766e-01 7.071997302857e-01 7.078054083493e-01 7.087880641222e-01 7.097294865220e-01 7.102522124089e-01 7.104234671642e-01 7.106788400712e-01 7.113548403317e-01 7.123496716830e-01 7.132442217846e-01 7.137301726615e-01 7.139227263559e-01 7.142386049328e-01 7.149617400845e-01 7.159494626311e-01 7.167895764584e-01 7.172362714714e-01 7.174491149141e-01 7.178194232454e-01 7.185743802197e-01 7.195525903725e-01 7.203618550332e-01 7.207762942940e-01 7.209770428055e-01 7.213727214801e-01 7.221700148835e-01 7.231553666644e-01 7.239183831898e-01 7.242767696534e-01 7.244648030148e-01 7.249000987207e-01 7.257478717500e-01 7.267383639552e-01 7.274415629455e-01 7.277266832563e-01 7.279067093765e-01 7.284017725227e-01 7.292987995756e-01 7.302655691684e-01 7.308967651209e-01 7.311351641126e-01 7.313342018168e-01 7.318898251206e-01 7.328183650975e-01 7.337420214357e-01 7.342964990835e-01 7.345069195269e-01 7.347529759592e-01 7.353683530589e-01 7.363041599974e-01 7.371769216679e-01 7.376707838220e-01 7.378733737649e-01 7.381682301685e-01 7.388343106217e-01 7.397601508532e-01 7.405766321392e-01 7.410340778919e-01 7.412490981080e-01 7.415862083820e-01 7.422770129964e-01 7.431850443637e-01 7.439540578503e-01 7.443796392433e-01 7.446074292103e-01 7.449734781480e-01 7.456728228554e-01 7.465555926490e-01 7.472855239246e-01 7.476816851451e-01 7.479076683425e-01 7.482910324917e-01 7.489906778971e-01 7.498418907099e-01 7.505260597494e-01 7.508964638288e-01 7.511239596644e-01 7.515197870802e-01 7.522134405573e-01 7.530239339258e-01 7.536575745674e-01 7.540081382384e-01 7.542529023216e-01 7.546654705558e-01 7.553390257273e-01 7.561003944644e-01 7.566928809550e-01 7.570421812900e-01 7.573143193640e-01 7.577372392380e-01 7.583765740518e-01 7.590865854788e-01 7.596602493330e-01 7.600321853298e-01 7.603329565112e-01 7.607482378192e-01 7.613412195402e-01 7.620067574968e-01 7.625807976505e-01 7.629909938090e-01 7.633182164505e-01 7.637144115262e-01 7.642555655303e-01 7.648819882138e-01 7.654615327726e-01 7.659140301138e-01 7.662709482534e-01 7.666483005290e-01 7.671373003183e-01 7.677219781975e-01 7.683013619800e-01 7.687875411112e-01 7.691762040948e-01 7.695470037219e-01 7.699899611118e-01 7.705230956169e-01 7.710814422171e-01 7.715849483916e-01 7.720075399509e-01 7.723882787724e-01 7.727957579831e-01 7.732690296486e-01 7.737876783802e-01 7.742926200516e-01 7.747458929748e-01 7.751480066764e-01 7.755361590366e-01 7.759573378006e-01 7.764283070193e-01 7.769175099693e-01 7.773830418517e-01 7.778039807860e-01 7.781925097238e-01 7.785848734979e-01 7.790110495007e-01 7.794651446750e-01 7.799198749834e-01 7.803488000328e-01 7.807466804294e-01 7.811297120618e-01 7.815240358856e-01 7.819412702348e-01 7.823699954008e-01 7.827904618227e-01 7.831921043235e-01 7.835757458535e-01 7.839581713280e-01 7.843530119167e-01 7.847555624592e-01 7.851543755179e-01 7.855452169076e-01 7.859295842820e-01 7.863128895466e-01 7.866983002213e-01 7.870819175589e-01 7.874578649160e-01 7.878301272540e-01 7.882059526156e-01 7.885859739081e-01 7.889656127984e-01 7.893358096615e-01 7.896942651085e-01 7.900499795409e-01 7.904122282759e-01 7.907829012633e-01 7.911485002221e-01 7.915052057349e-01 7.918518955567e-01 7.921967957952e-01 7.925499799339e-01 7.929057806270e-01 7.932539006043e-01 7.935927820190e-01 7.939278865727e-01 7.942652795001e-01 7.946059286663e-01 7.949432539267e-01 7.952713124744e-01 7.955934442559e-01 7.959169220164e-01 7.962410500606e-01 7.965643100609e-01 7.968805842744e-01 7.971908496531e-01 7.974991482048e-01 7.978086075446e-01 7.981172050085e-01 7.984190829077e-01 7.987161103613e-01 7.990099954983e-01 7.993046839523e-01 7.995998757908e-01 7.998893894482e-01 8.001723151564e-01 8.004537039910e-01 8.007358972261e-01 8.010155603464e-01 8.012933225686e-01 8.015664159293e-01 8.018339299540e-01 8.021029980134e-01 8.023729524162e-01 8.026374387137e-01 8.028986040772e-01 8.031565204843e-01 8.034130117854e-01 8.036704821358e-01 8.039253348644e-01 8.041745043945e-01 8.044203958011e-01 8.046660779913e-01 8.049107758540e-01 8.051526306425e-01 8.053916823420e-01 8.056246188091e-01 8.058573163961e-01 8.060901473005e-01 8.063182323430e-01 8.065436533097e-01 8.067655749082e-01 8.069842181434e-01 8.072010682163e-01 8.074167127835e-01 8.076268022974e-01 8.078364144584e-01 8.080443931501e-01 8.082456297003e-01 8.084465275779e-01 8.086446864184e-01 8.088394246013e-01 8.090358575534e-01 8.092274589426e-01 8.094127314674e-01 8.095973753181e-01 8.097813460017e-01 8.099633882396e-01 8.101442628501e-01 8.103197412491e-01 8.104895666894e-01 8.106600597622e-01 8.108303046748e-01 8.109975436383e-01 8.111613898820e-01 8.113199336635e-01 8.114754977918e-01 8.116316372938e-01 8.117835978790e-01 8.119324119673e-01 8.120795285690e-01 8.122236063281e-01 8.123643024915e-01 8.125030015795e-01 8.126375063949e-01 8.127707706687e-01 8.129029764381e-01 8.130317073119e-01 8.131571615822e-01 8.132821410772e-01 8.134018446151e-01 8.135207751193e-01 8.136373904085e-01 8.137512938014e-01 8.138635628097e-01 8.139742803052e-01 8.140800590965e-01 8.141833799157e-01 8.142858073937e-01 8.143861343497e-01 8.144844224633e-01 8.145800784989e-01 8.146731159896e-01 8.147651531860e-01 8.148538189056e-01 8.149400818459e-01 8.150258299056e-01 8.151098141862e-01 8.151923931677e-01 8.152717714255e-01 8.153474438274e-01 8.154216535623e-01 8.154963196062e-01 8.155688517625e-01 8.156392459067e-01 8.157074608011e-01 8.157716778628e-01 8.158344546598e-01 8.158986468941e-01 8.159600376507e-01 8.160208491758e-01 8.160781361626e-01 8.161327342331e-01 8.161859787470e-01 8.162393614380e-01 8.162917635326e-01 8.163428941086e-01 8.163912989288e-01 8.164373736650e-01 8.164829299151e-01 8.165279170548e-01 8.165724984542e-01 8.166162664823e-01 8.166579421140e-01 8.166967962784e-01 8.167367480119e-01 8.167764220364e-01 8.168154489465e-01 8.168537568215e-01 8.168904248933e-01 8.169262690586e-01 8.169624479371e-01 8.169980956510e-01 8.170346519967e-01 8.170698846848e-01 8.171041816463e-01 8.171386555492e-01 8.171739070891e-01 8.172095661792e-01 8.172459889074e-01 8.172810072815e-01 8.173159262856e-01 8.173518262319e-01 8.173888606156e-01 8.174273472083e-01 8.174664581935e-01 8.175043698161e-01 8.175436728329e-01 8.175842990960e-01 8.176267288695e-01 8.176707274791e-01 8.177153658787e-01 8.177607493332e-01 8.178078647033e-01 8.178568778558e-01 8.179083527895e-01 8.179618974292e-01 8.180162148457e-01 8.180731383714e-01 8.181324319782e-01 8.181938608955e-01 8.182589528816e-01 8.183258559255e-01 8.183952983691e-01 8.184680037947e-01 8.185432942363e-01 8.186232138731e-01 8.187061548032e-01 8.187914829697e-01 8.188821100265e-01 8.189749230140e-01 8.190721613548e-01 8.191747136236e-01 8.192807481282e-01 8.193912514030e-01 8.195069862233e-01 8.196264635964e-01 8.197514224539e-01 8.198819292821e-01 8.200182157357e-01 8.201595024492e-01 8.203063496470e-01 8.204588997271e-01 8.206177606444e-01 8.207832145510e-01 8.209544721372e-01 8.211335428801e-01 8.213181735604e-01 8.215101507610e-01 8.217097329109e-01 8.219168278913e-01 8.221322096957e-01 8.223549480174e-01 8.225846798864e-01 8.228227923412e-01 8.230700133129e-01 8.233272328602e-01 8.235927059170e-01 8.238665342257e-01 8.241497641661e-01 8.244424285161e-01 8.247454582223e-01 8.250594977407e-01 8.253825642963e-01 8.257171148677e-01 8.260611687368e-01 8.264166990362e-01 8.267842830587e-01 8.271624939799e-01 8.275533455572e-01 8.279555508518e-01 8.283691993513e-01 8.287959842774e-01 8.292359081166e-01 8.296890643980e-01 8.301561315552e-01 8.306352021163e-01 8.311275652860e-01 8.316350737820e-01 8.321566897048e-01 8.326933582402e-01 8.332447732514e-01 8.338099483392e-01 8.343910208457e-01 8.349880396395e-01 8.356006191576e-01 8.362304186790e-01 8.368756852446e-01 8.375366753909e-01 8.382154343665e-01 8.389115188447e-01 8.396254697310e-01 8.403561963746e-01 8.411048013503e-01 8.418725740310e-01 8.426574885678e-01 8.434620984494e-01 8.442851585574e-01 8.451272886023e-01 8.459892341895e-01 8.468706591394e-01 8.477726634280e-01 8.486941575247e-01 8.496370921492e-01 8.506000853540e-01 8.515837977147e-01 8.525886694290e-01 8.536158410712e-01 8.546641811203e-01 8.557343769830e-01 8.568265504131e-01 8.579412016354e-01 8.590789222217e-01 8.602396429640e-01 8.614221500945e-01 8.626288339621e-01 8.638591258323e-01 8.651124440730e-01 8.663905136730e-01 8.676913458043e-01 8.690177960456e-01 8.703685241257e-01 8.717428850846e-01 8.731434997899e-01 8.745672048944e-01 8.760179151120e-01 8.774934432073e-01 8.789932369390e-01 8.805211328135e-01 8.820722955359e-01 8.836501815266e-01 8.852556037303e-01 8.868849220378e-01 8.885428181813e-01 8.902254337736e-01 8.919348853018e-01 8.936721425429e-01 8.954343005244e-01 8.972252205467e-01 8.990417480711e-01 9.008852710135e-01 9.027578136649e-01 9.046552132598e-01 9.065818578623e-01 9.085344719949e-01 9.105142208451e-01 9.125231539041e-01 9.145571207376e-01 9.166199733070e-01 9.187099503851e-01 9.208262216327e-01 9.229734886941e-01 9.251446265445e-01 9.273456233318e-01 9.295724855757e-01 9.318263433721e-01 9.341100782577e-01 9.364183807443e-01 9.387543602749e-01 9.411190363744e-01 9.435087183280e-01 9.459279194676e-01 9.483709663909e-01 9.508435033532e-01 9.533434778177e-01 9.558658645105e-01 9.584195013856e-01 9.609956211576e-01 9.635999044428e-01 9.662313655816e-01 9.688855634740e-01 9.715690329922e-01 9.742745238729e-01 9.770078988985e-01 9.797671586182e-01 9.825480788917e-01 9.853589070877e-01 9.881894500128e-01 9.910460704125e-01 9.939283067590e-01 9.968302060684e-01 9.997608964516e-01 1.002711206255e+00 1.005686260540e+00 1.008684697840e+00 1.011703369111e+00 1.014748579793e+00 1.017811298002e+00 1.020898152523e+00 1.024005771700e+00 1.027133086203e+00 1.030284216293e+00 1.033451672216e+00 1.036642323033e+00 1.039852424043e+00 1.043079142905e+00 1.046329489734e+00 1.049593116534e+00 1.052879534432e+00 1.056181488668e+00 1.059499109938e+00 1.062838649730e+00 1.066188938150e+00 1.069561073720e+00 1.072945697513e+00 1.076344995783e+00 1.079763125872e+00 1.083190105680e+00 1.086637301708e+00 1.090093709943e+00 1.093563912157e+00 1.097050677330e+00 1.100543610377e+00 1.104053842985e+00 1.107571791120e+00 1.111101846246e+00 1.114643918866e+00 1.118191356555e+00 1.121754132924e+00 1.125321112417e+00 1.128898463555e+00 1.132484730487e+00 1.136075456127e+00 1.139677634049e+00 1.143280845658e+00 1.146894496772e+00 1.150511705533e+00 1.154131895950e+00 1.157761848935e+00 1.161388804689e+00 1.165024737689e+00 1.168661100206e+00 1.172298119447e+00 1.175943018150e+00 1.179580743495e+00 1.183225633121e+00 1.186867141502e+00 1.190509216960e+00 1.194153192690e+00 1.197789224441e+00 1.201431577725e+00 1.205064732677e+00 1.208698210361e+00 1.212328618128e+00 1.215951635014e+00 1.219575443348e+00 1.223188239758e+00 1.226799798382e+00 1.230404184285e+00 1.233999045418e+00 1.237592844410e+00 1.241171861689e+00 1.244749199648e+00 1.248314534581e+00 1.251868870713e+00 1.255419981451e+00 1.258952462572e+00 1.262482705005e+00 1.265995863229e+00 1.269498709821e+00 1.272992593857e+00 1.276468051301e+00 1.279937855083e+00 1.283387000731e+00 1.286827028056e+00 1.290252150516e+00 1.293658326171e+00 1.297056862751e+00 1.300431422653e+00 1.303796141773e+00 1.307141184745e+00 1.310468687402e+00 1.313783570200e+00 1.317072648264e+00 1.320351745121e+00 1.323608168913e+00 1.326845233245e+00 1.330067079328e+00 1.333263120033e+00 1.336447128119e+00 1.339602902092e+00 1.342742371322e+00 1.345862508120e+00 1.348955383546e+00 1.352034974781e+00 1.355084426071e+00 1.358118632360e+00 1.361128062506e+00 1.364111908785e+00 1.367080748176e+00 1.370017067902e+00 1.372938011431e+00 1.375831217419e+00 1.378701065556e+00 1.381551287259e+00 1.384369743584e+00 1.387174211400e+00 1.389946059386e+00 1.392697647623e+00 1.395425352083e+00 1.398123724434e+00 1.400805756905e+00 1.403454600889e+00 1.406084998632e+00 1.408688301762e+00 1.411264787694e+00 1.413823670046e+00 1.416348407214e+00 1.418856631524e+00 1.421335292307e+00 1.423790367661e+00 1.426225084725e+00 1.428628160938e+00 1.431015568880e+00 1.433371108581e+00 1.435707680351e+00 1.438020293788e+00 1.440304901090e+00 1.442573927231e+00 1.444811928879e+00 1.447033437679e+00 1.449228920123e+00 1.451401602158e+00 1.453557354477e+00 1.455682968506e+00 1.457796425365e+00 1.459882828111e+00 1.461949868888e+00 1.464000124925e+00 1.466024070712e+00 1.468037050727e+00 1.470023646511e+00 1.471996086445e+00 1.473950881621e+00 1.475884069423e+00 1.477807150323e+00 1.479706335149e+00 1.481595865053e+00 1.483467659225e+00 1.485322873653e+00 1.487170277798e+00 1.488996184196e+00 1.490817331910e+00 1.492620735227e+00 1.494414663987e+00 1.496200625274e+00 1.497969682851e+00 1.499737862645e+00 1.501491822253e+00 1.503240563868e+00 1.504983279629e+00 1.506714850498e+00 1.508449534139e+00 1.510170612698e+00 1.511894363350e+00 1.513613330128e+00 1.515327633666e+00 1.517047909433e+00 1.518758405838e+00 1.520478371147e+00 1.522193890638e+00 1.523913650314e+00 1.525639555732e+00 1.527363641644e+00 1.529101592622e+00 1.530836733653e+00 1.532583981049e+00 1.534339908788e+00 1.536099450996e+00 1.537877636771e+00 1.539657863862e+00 1.541457360880e+00 1.543265959413e+00 1.545086870975e+00 1.546928208839e+00 1.548778132791e+00 1.550652156329e+00 1.552538230014e+00 1.554445075678e+00 1.556374707855e+00 1.558318337684e+00 1.560290892736e+00 1.562279708444e+00 1.564296405638e+00 1.566337110924e+00 1.568397933684e+00 1.570495202275e+00 1.572608429050e+00 1.574757492954e+00 1.576932223014e+00 1.579135658121e+00 1.581375488951e+00 1.583637764839e+00 1.585941693403e+00 1.588272170620e+00 1.590638395090e+00 1.593041530184e+00 1.595473384572e+00 1.597950335424e+00 1.600454751484e+00 1.603002365082e+00 1.605587368452e+00 1.608205888001e+00 1.610871756546e+00 1.613567893433e+00 1.616311877332e+00 1.619092544570e+00 1.621911917941e+00 1.624779213640e+00 1.627679014925e+00 1.630629273688e+00 1.633615987206e+00 1.636646450292e+00 1.639722765283e+00 1.642834892820e+00 1.645998766319e+00 1.649197440836e+00 1.652443097347e+00 1.655732077080e+00 1.659058141930e+00 1.662436365881e+00 1.665846837357e+00 1.669307371041e+00 1.672806445058e+00 1.676345429402e+00 1.679932034711e+00 1.683550160864e+00 1.687218090174e+00 1.690921196695e+00 1.694662594981e+00 1.698447358003e+00 1.702262326447e+00 1.706125200455e+00 1.710015880538e+00 1.713945980158e+00 1.717912336676e+00 1.721906841295e+00 1.725944661614e+00 1.730003846177e+00 1.734101016420e+00 1.738226701491e+00 1.742377107903e+00 1.746563736414e+00 1.750765707854e+00 1.755001866404e+00 1.759257330947e+00 1.763534323832e+00 1.767837230580e+00 1.772150311901e+00 1.776492196732e+00 1.780841721824e+00 1.785209643592e+00 1.789592746673e+00 1.793979235299e+00 1.798385683028e+00 1.802790478449e+00 1.807206291932e+00 1.811626189130e+00 1.816042999566e+00 1.820468673653e+00 1.824881950072e+00 1.829300127234e+00 1.833709168599e+00 1.838107099394e+00 1.842502316734e+00 1.846875638501e+00 1.851244184999e+00 1.855588474656e+00 1.859915722283e+00 1.864226398365e+00 1.868503829642e+00 1.872767011731e+00 1.876993174829e+00 1.881192886938e+00 1.885361606195e+00 1.889488441090e+00 1.893587407733e+00 1.897637288953e+00 1.901651811169e+00 1.905619676180e+00 1.909537041972e+00 1.913413658430e+00 1.917227693239e+00 1.920997246891e+00 1.924705947587e+00 1.928355644346e+00 1.931949970139e+00 1.935471960864e+00 1.938939183051e+00 1.942330735488e+00 1.945654808218e+00 1.948911410004e+00 1.952085174867e+00 1.955193728847e+00 1.958214276381e+00 1.961159873639e+00 1.964024893856e+00 1.966799337859e+00 1.969497466905e+00 1.972098639619e+00 1.974617025190e+00 1.977043305682e+00 1.979372285201e+00 1.981615784093e+00 1.983753748518e+00 1.985802878774e+00 1.987749858771e+00 1.989595132484e+00 1.991346480437e+00 1.992985845445e+00 1.994532906594e+00 1.995969203512e+00 1.997301521929e+00 1.998532910968e+00 1.999649633144e+00 2.000669715848e+00 2.001573368878e+00 2.002373934130e+00 2.003068228463e+00 2.003646841442e+00 2.004127497737e+00 2.004490330887e+00 2.004751926896e+00 2.004903600945e+00 2.004944131671e+00 2.004885318214e+00 2.004710590708e+00 2.004436719802e+00 2.004055420568e+00 2.003567786475e+00 2.002982856701e+00 2.002287415654e+00 2.001499866318e+00 2.000607324802e+00 1.999616809055e+00 1.998535395350e+00 1.997350576268e+00 1.996081181116e+00 1.994715288352e+00 1.993261684429e+00 1.991723708480e+00 1.990094082401e+00 1.988391306286e+00 1.986601095788e+00 1.984736618369e+00 1.982799076623e+00 1.980782872727e+00 1.978705694985e+00 1.976553870913e+00 1.974342900155e+00 1.972070179683e+00 1.969735639105e+00 1.967353114183e+00 1.964911582829e+00 1.962426477898e+00 1.959893468768e+00 1.957315881659e+00 1.954705432850e+00 1.952051760405e+00 1.949369694503e+00 1.946655652790e+00 1.943915130478e+00 1.941154989606e+00 1.938368258589e+00 1.935570807181e+00 1.932753788255e+00 1.929928270378e+00 1.927096913446e+00 1.924255489595e+00 1.921418056609e+00 1.918576331004e+00 1.915740450440e+00 1.912911382888e+00 1.910087812487e+00 1.907280129998e+00 1.904481560421e+00 1.901702088669e+00 1.898940112683e+00 1.896197207101e+00 1.893480436670e+00 1.890783790242e+00 1.888117816865e+00 1.885477380014e+00 1.882866849183e+00 1.880290631525e+00 1.877741336763e+00 1.875231517646e+00 1.872755213731e+00 1.870314485373e+00 1.867913449196e+00 1.865547953236e+00 1.863225292858e+00 1.860939843888e+00 1.858696008497e+00 1.856495088299e+00 1.854332176896e+00 1.852215143733e+00 1.850138507498e+00 1.848104644428e+00 1.846115029132e+00 1.844165742632e+00 1.842263203540e+00 1.840400771783e+00 1.838582861243e+00 1.836808873754e+00 1.835076658354e+00 1.833389694239e+00 1.831744039535e+00 1.830142090671e+00 1.828584113332e+00 1.827068264221e+00 1.825596284415e+00 1.824165632639e+00 1.822780603561e+00 1.821437846383e+00 1.820137746549e+00 1.818884232178e+00 1.817672826797e+00 1.816506321681e+00 1.815384686765e+00 1.814306738913e+00 1.813275620528e+00 1.812290406644e+00 1.811350557590e+00 1.810457879348e+00 1.809613180341e+00 1.808816948836e+00 1.808068687163e+00 1.807369138192e+00 1.806719367099e+00 1.806119284717e+00 1.805568959004e+00 1.805069731594e+00 1.804620170725e+00 1.804221748728e+00 1.803872758714e+00 1.803574887849e+00 1.803325240169e+00 1.803124870952e+00 1.802972286525e+00 1.802866090683e+00 1.802804951635e+00 1.802786641543e+00 1.802809084046e+00 1.802871112864e+00 1.802967768537e+00 1.803097380033e+00 1.803255073744e+00 1.803438630007e+00 1.803642921252e+00 1.803861141895e+00 1.804092768240e+00 1.804327475772e+00 1.804562699078e+00 1.804790745694e+00 1.805003806981e+00 1.805197864841e+00 1.805360642967e+00 1.805489572021e+00 1.805574260763e+00 1.805606230634e+00 1.805578649281e+00 1.805480788963e+00 1.805306834194e+00 1.805045551315e+00 1.804688425067e+00 1.804228690471e+00 1.803655302387e+00 1.802963395878e+00 1.802140418455e+00 1.801182295995e+00 1.800081252653e+00 1.798827023805e+00 1.797419866427e+00 1.795847146083e+00 1.794108200342e+00 1.792198757236e+00 1.790111532489e+00 1.787852546301e+00 1.785412100470e+00 1.782794077364e+00 1.779999982544e+00 1.777026959336e+00 1.773886729186e+00 1.770574641195e+00 1.767104175631e+00 1.763479352734e+00 1.759706116216e+00 1.755802152389e+00 1.751768644651e+00 1.747626101373e+00 1.743383603504e+00 1.739055394139e+00 1.734664509044e+00 1.730216154184e+00 1.725737941296e+00 1.721243450602e+00 1.716752069217e+00 1.712287734055e+00 1.707860670430e+00 1.703501972431e+00 1.699223046906e+00 1.695046432738e+00 1.690994017580e+00 1.687075959040e+00 1.683322023823e+00 1.679737226613e+00 1.676341570797e+00 1.673152535513e+00 1.670172748239e+00 1.667424757268e+00 1.664904297878e+00 1.662627484407e+00 1.660596215369e+00 1.658807111118e+00 1.657272377234e+00 1.655976592962e+00 1.654925002919e+00 1.654109940191e+00 1.653517436855e+00 1.653149882605e+00 1.652981650712e+00 1.653011099858e+00 1.653221197083e+00 1.653591204962e+00 1.654118549440e+00 1.654771469802e+00 1.655546587884e+00 1.656422078793e+00 1.657377870663e+00 1.658410715148e+00 1.659490251713e+00 1.660614989227e+00 1.661767892503e+00 1.662931513191e+00 1.664108502183e+00 1.665274886136e+00 1.666435214896e+00 1.667578988396e+00 1.668697649018e+00 1.669798845126e+00 1.670866182989e+00 1.671912173123e+00 1.672932559659e+00 1.673922364848e+00 1.674898272651e+00 1.675846942791e+00 1.676783465338e+00 1.677706003205e+00 1.678613084877e+00 1.679520749699e+00 1.680413859318e+00 1.681309456221e+00 1.682200340892e+00 1.683084208088e+00 1.683974087348e+00 1.684848626587e+00 1.685723520799e+00 1.686586197249e+00 1.687431540357e+00 1.688267324212e+00 1.689070110257e+00 1.689854246936e+00 1.690604564987e+00 1.691316455885e+00 1.691999559859e+00 1.692631814766e+00 1.693234254810e+00 1.693791879627e+00 1.694311297433e+00 1.694807758643e+00 1.695267266412e+00 1.695723464377e+00 1.696168204109e+00 1.696622622323e+00 1.697111921507e+00 1.697631014986e+00 1.698229377552e+00 1.698902452185e+00 1.699684693098e+00 1.700607178555e+00 1.701670388235e+00 1.702929390663e+00 1.704378315281e+00 1.706055266373e+00 1.707984524309e+00 1.710163097931e+00 1.712638048193e+00 1.715394412685e+00 1.718460970057e+00 1.721843039437e+00 1.725529341505e+00 1.729549377050e+00 1.733868639616e+00 1.738504338715e+00 1.743441276726e+00 1.748655086369e+00 1.754157803438e+00 1.759900306203e+00 1.765889468945e+00 1.772091592359e+00 1.778478563475e+00 1.785046871112e+00 1.791738751081e+00 1.798557521533e+00 1.805453805199e+00 1.812396324075e+00 1.819369593637e+00 1.826308044183e+00 1.833204643748e+00 1.839993902441e+00 1.846638764507e+00 1.853101539257e+00 1.859303528839e+00 1.865220479912e+00 1.870763795418e+00 1.875882207825e+00 1.880511849433e+00 1.884558614608e+00 1.887979455541e+00 1.890664943189e+00 1.892557568618e+00 1.893575730915e+00 1.893625102115e+00 1.892661859860e+00 1.890579543960e+00 1.887339672880e+00 1.882873808160e+00 1.877121084866e+00 1.870068927046e+00 1.861652575562e+00 1.851888075397e+00 1.840756490961e+00 1.828265967984e+00 1.814465662273e+00 1.799366568421e+00 1.783057817704e+00 1.765592591510e+00 1.747060683489e+00 1.727578436275e+00 1.707228593294e+00 1.686168560746e+00 1.664503250684e+00 1.642378252727e+00 1.619946473423e+00 1.597325165976e+00 1.574689305803e+00 1.552149910395e+00 1.529857078627e+00 1.507945434001e+00 1.486510794105e+00 1.465700767239e+00 1.445586083902e+00 1.426281656340e+00 1.407871913461e+00 1.390415296208e+00 1.374014336149e+00 1.358701438953e+00 1.344558326908e+00 1.331631734938e+00 1.319960778152e+00 1.309611847951e+00 1.300591598807e+00 1.292953857871e+00 1.286699257057e+00 1.281827198416e+00 1.278336428790e+00 1.276164370438e+00 1.275275294110e+00 1.275560951716e+00 1.276914617915e+00 1.279201594173e+00 1.282237178524e+00 1.285856070428e+00 1.289830452375e+00 1.293954507855e+00 1.298002968597e+00 1.301740807095e+00 1.304973243540e+00 1.307481691391e+00 1.309106182663e+00 1.309697356503e+00 1.309140021607e+00 1.307380303760e+00 1.304376959692e+00 1.300165876779e+00 1.294802044827e+00 1.288397175957e+00 1.281106394008e+00 1.273097052203e+00 1.264595631274e+00 1.255810434033e+00 1.246981525066e+00 1.238337823727e+00 1.230080309723e+00 1.222413020602e+00 1.215470478933e+00 1.209380333297e+00 1.204212266579e+00 1.199985833571e+00 1.196709035454e+00 1.194324224424e+00 1.192779788442e+00 1.191993294952e+00 1.191878079540e+00 1.192366693071e+00 1.193378554578e+00 1.194874958377e+00 1.196809611808e+00 1.199162480028e+00 1.201924870080e+00 1.205072936442e+00 1.208604812106e+00 1.212477973755e+00 1.216651664102e+00 1.221054885723e+00 1.225587060092e+00 1.230148509947e+00 1.234602215538e+00 1.238831902097e+00 1.242719786536e+00 1.246173426723e+00 1.249151768878e+00 1.251640468566e+00 1.253707699532e+00 1.255460199512e+00 1.257068512971e+00 1.258755480362e+00 1.260747249227e+00 1.263302953849e+00 1.266631360534e+00 1.270901246383e+00 1.276204765772e+00 1.282517097467e+00 1.289726590983e+00 1.297580989019e+00 1.305743831081e+00 1.313791366150e+00 1.321231479016e+00 1.327570656021e+00 1.332300706548e+00 1.334973957558e+00 1.335199283008e+00 1.332669106305e+00 1.327192790603e+00 1.318656039008e+00 1.307067892905e+00 1.292512117904e+00 1.275149225110e+00 1.255210973927e+00 1.232946583311e+00 1.208659635409e+00 1.182660843018e+00 1.155288803899e+00 1.126923976035e+00 1.097984527822e+00 1.068984787301e+00 1.044459201455e+00 1.016963556540e+00 9.907122975859e-01 9.700205017569e-01 9.564791376272e-01 9.479900718649e-01 9.405355645766e-01 9.313389645545e-01 9.210952442958e-01 9.137305802510e-01 9.137654205804e-01 9.229645245666e-01 9.388377277444e-01 9.562374961773e-01 9.707426669024e-01 9.812231587328e-01 9.900823972454e-01 1.001168771486e+00 1.016682437648e+00 1.035209535374e+00 1.052410830342e+00 1.063727963015e+00 1.067154188204e+00 1.064349586355e+00 1.059576817813e+00 1.056967972318e+00 1.057814468245e+00 1.059836453404e+00 1.058967881545e+00 1.052316186608e+00 1.040293492829e+00 1.026605324262e+00 1.016041774737e+00 1.011347908148e+00 1.011370145806e+00 1.011933667932e+00 1.008791852488e+00 1.000496034519e+00 9.893395842990e-01 9.798621664563e-01 9.757990254962e-01 9.774787362664e-01 9.816838605333e-01 9.841244193774e-01 9.825970660370e-01 9.786392192454e-01 9.766956431625e-01 9.812062528755e-01 9.934827411482e-01 1.010733981340e+00 1.028039702600e+00 1.041599653433e+00 1.050959450290e+00 1.058934700133e+00 1.069362563155e+00 1.084114905682e+00 1.101494971069e+00 1.117178665416e+00 1.126919605766e+00 1.129105731312e+00 1.125612757328e+00 1.120544646968e+00 1.117626949563e+00 1.117987246669e+00 1.119976686493e+00 1.121274208052e+00 1.121618196571e+00 1.123432471409e+00 1.128215795260e+00 1.089050926009e+00 9.791055674397e-01 9.545921823286e-01 9.369267568554e-01 8.985033694740e-01 8.575455114347e-01 8.456194969730e-01 8.767391696594e-01 9.268590181070e-01 9.561357885480e-01 9.427070054760e-01 8.976843032018e-01 8.583024690019e-01 8.567345868823e-01 8.856572153862e-01 9.091185343486e-01 9.039653070107e-01 8.817179372367e-01 8.770753039434e-01 9.080085368826e-01 9.491745232627e-01 9.579069695797e-01 9.165141520886e-01 8.545309551425e-01 8.376638046796e-01 9.013050042152e-01 9.986867700665e-01 1.055676162030e+00 1.034665649104e+00 9.560056428286e-01 8.940931842664e-01 9.211087316082e-01 1.015572747227e+00 1.088939264838e+00 1.078740884026e+00 9.881556558767e-01 8.936610821878e-01 9.034774927226e-01 1.025304683355e+00 1.150799782947e+00 1.184072299961e+00 1.097564737041e+00 9.434110241114e-01 8.537934542674e-01 9.339090393547e-01 1.100309733079e+00 1.207210784263e+00 1.178262857404e+00 1.019588123149e+00 8.290352946584e-01 7.885089203759e-01 9.499606948484e-01 1.141277708550e+00 1.221651864350e+00 1.145099648022e+00 9.482887199732e-01 7.619189545995e-01 7.709893675256e-01 9.490738515221e-01 1.104892023141e+00 1.130183257827e+00 1.014229306367e+00 8.359943037472e-01 7.612572951562e-01 8.798844653837e-01 1.052057310327e+00 1.128824949417e+00 1.055316261091e+00 8.675357064683e-01 7.117374186863e-01 7.791426336509e-01 9.964045907641e-01 1.161741117397e+00 1.171644990768e+00 1.015275955457e+00 7.755880814649e-01 6.646107675288e-01 8.263992909309e-01 1.056152588653e+00 1.167948822852e+00 1.099654639186e+00 8.814582557915e-01 6.572614784576e-01 6.804219912772e-01 9.121801972541e-01 1.098544383121e+00 1.117337365491e+00 9.524819133356e-01 6.837326855109e-01 5.504497621197e-01 7.443198981317e-01 1.002983325967e+00 1.128450944277e+00 1.062547008764e+00 8.334203854724e-01 5.769403254637e-01 5.814435963496e-01 8.318611144960e-01 1.043599022321e+00 1.095691724548e+00 9.728646294023e-01 7.412897660614e-01 5.795079286784e-01 6.801717989680e-01 8.952123092561e-01 1.030896532526e+00 1.021577005437e+00 8.862697496830e-01 7.220910702223e-01 6.871292368579e-01 8.177515107899e-01 9.708865444220e-01 1.037330884779e+00 9.888992812163e-01 8.623316766406e-01 7.506319611111e-01 7.528926128950e-01 8.543020347039e-01 9.538120937551e-01 9.827160931043e-01 9.291838521066e-01 8.290262683206e-01 7.512160399796e-01 7.533762699584e-01 8.211780102875e-01 8.946308348547e-01 9.333446183216e-01 9.350935869309e-01
 7.258059606480e-01 7.259735717152e-01 7.262956943713e-01 7.270843974722e-01 7.281610018320e-01 7.290901837751e-01 7.296205276128e-01 7.299059642305e-01 7.303436183463e-01 7.311855413330e-01 7.322610430004e-01 7.331367565742e-01 7.335847414990e-01 7.338529919617e-01 7.343803029200e-01 7.353053818152e-01 7.363344598668e-01 7.370698031777e-01 7.374196316317e-01 7.376847277179e-01 7.382553256731e-01 7.392108156753e-01 7.402153501872e-01 7.408586938608e-01 7.411003457463e-01 7.413185197950e-01 7.419140287904e-01 7.428963984446e-01 7.438826434006e-01 7.444831494747e-01 7.446887896027e-01 7.448971598930e-01 7.455183158605e-01 7.465377829281e-01 7.475176803829e-01 7.480596636881e-01 7.482310794803e-01 7.484841756380e-01 7.491778425243e-01 7.502115445675e-01 7.511447391697e-01 7.516472460380e-01 7.518351319977e-01 7.521504756170e-01 7.528959863937e-01 7.539252051784e-01 7.548017070193e-01 7.552601268623e-01 7.554689172533e-01 7.558424954001e-01 7.566233963924e-01 7.576437587284e-01 7.584856514754e-01 7.589107177618e-01 7.591080773581e-01 7.595097613878e-01 7.603347679628e-01 7.613616296621e-01 7.621574303340e-01 7.625273304031e-01 7.627130584587e-01 7.631538366635e-01 7.640304527002e-01 7.650644262766e-01 7.658000913119e-01 7.660950207302e-01 7.662705326598e-01 7.667727909422e-01 7.677028674422e-01 7.687161149735e-01 7.693797304783e-01 7.696227858090e-01 7.698144380068e-01 7.703799489691e-01 7.713469277496e-01 7.723195439642e-01 7.729028631994e-01 7.731144989481e-01 7.733531608063e-01 7.739849204594e-01 7.749637599318e-01 7.758832833027e-01 7.764014073955e-01 7.766011499990e-01 7.768931046629e-01 7.775811385206e-01 7.785528484452e-01 7.794132774824e-01 7.798882523101e-01 7.800997168536e-01 7.804382386629e-01 7.811572153702e-01 7.821112568075e-01 7.829185989893e-01 7.833587022319e-01 7.835831903255e-01 7.839566362558e-01 7.846861342107e-01 7.856125502283e-01 7.863759133969e-01 7.867835389904e-01 7.870096595237e-01 7.874042809244e-01 7.881354697499e-01 7.890271996188e-01 7.897419254681e-01 7.901227414499e-01 7.903543789299e-01 7.907652408669e-01 7.914903772588e-01 7.923375147237e-01 7.929988144813e-01 7.933629054063e-01 7.936154496385e-01 7.940452943482e-01 7.947494243126e-01 7.955448164282e-01 7.961646526082e-01 7.965302446267e-01 7.968150981664e-01 7.972563726074e-01 7.979240455726e-01 7.986664873374e-01 7.992679569409e-01 7.996586062896e-01 7.999744626856e-01 8.004091361906e-01 8.010285768989e-01 8.017242734740e-01 8.023258095422e-01 8.027574376204e-01 8.031020670371e-01 8.035167970296e-01 8.040833441816e-01 8.047373161075e-01 8.053448229378e-01 8.058204007442e-01 8.061967013294e-01 8.065940092454e-01 8.071063413699e-01 8.077171834124e-01 8.083233207813e-01 8.088339315475e-01 8.092449381731e-01 8.096360871885e-01 8.101005591352e-01 8.106593409123e-01 8.112439775374e-01 8.117727754244e-01 8.122188065903e-01 8.126225097523e-01 8.130514845621e-01 8.135484332598e-01 8.140915071933e-01 8.146231597341e-01 8.151011541374e-01 8.155264893739e-01 8.159375918770e-01 8.163829847654e-01 8.168770660843e-01 8.173915460216e-01 8.178826926639e-01 8.183287522347e-01 8.187411880464e-01 8.191567887591e-01 8.196063368932e-01 8.200857928022e-01 8.205641163637e-01 8.210184951999e-01 8.214418373204e-01 8.218489645230e-01 8.222669980083e-01 8.227078901035e-01 8.231609372286e-01 8.236057851641e-01 8.240322080420e-01 8.244407742022e-01 8.248476441552e-01 8.252662558983e-01 8.256935184830e-01 8.261160682607e-01 8.265313160059e-01 8.269398696398e-01 8.273474726014e-01 8.277573603876e-01 8.281652662693e-01 8.285648670939e-01 8.289611322960e-01 8.293619506040e-01 8.297658822985e-01 8.301685268801e-01 8.305624898149e-01 8.309457315968e-01 8.313247661763e-01 8.317111276775e-01 8.321045432064e-01 8.324948806494e-01 8.328747015749e-01 8.332448272456e-01 8.336130287383e-01 8.339895177496e-01 8.343680679309e-01 8.347395084721e-01 8.351009706603e-01 8.354589357151e-01 8.358194118731e-01 8.361825771832e-01 8.365426697484e-01 8.368930913408e-01 8.372374897160e-01 8.375828530198e-01 8.379295577411e-01 8.382742800792e-01 8.386137387696e-01 8.389447927042e-01 8.392750414048e-01 8.396067574726e-01 8.399358440007e-01 8.402591241512e-01 8.405776282227e-01 8.408938420441e-01 8.412094840784e-01 8.415252973382e-01 8.418353696011e-01 8.421393273927e-01 8.424414733094e-01 8.427439352234e-01 8.430452339944e-01 8.433431135730e-01 8.436356691434e-01 8.439239717647e-01 8.442137132327e-01 8.445025719453e-01 8.447870771623e-01 8.450675902421e-01 8.453454831369e-01 8.456209419065e-01 8.458976212773e-01 8.461714680982e-01 8.464389351958e-01 8.467031942980e-01 8.469676847930e-01 8.472302243555e-01 8.474906994844e-01 8.477473324299e-01 8.479974183589e-01 8.482484819126e-01 8.484978944574e-01 8.487431123543e-01 8.489857812515e-01 8.492244119656e-01 8.494587837007e-01 8.496927475224e-01 8.499246115257e-01 8.501513177498e-01 8.503762921562e-01 8.505988613778e-01 8.508163168838e-01 8.510316049804e-01 8.512442299237e-01 8.514541551898e-01 8.516647735777e-01 8.518702017365e-01 8.520698226672e-01 8.522678770843e-01 8.524644405689e-01 8.526603695687e-01 8.528538727517e-01 8.530416350482e-01 8.532229453831e-01 8.534066417305e-01 8.535883076582e-01 8.537657903573e-01 8.539406445495e-01 8.541100840150e-01 8.542767174554e-01 8.544421572609e-01 8.546036978113e-01 8.547617629179e-01 8.549180310537e-01 8.550706635735e-01 8.552192593197e-01 8.553658365376e-01 8.555084196904e-01 8.556487681520e-01 8.557876411384e-01 8.559227060872e-01 8.560539439560e-01 8.561840467902e-01 8.563104752586e-01 8.564330502353e-01 8.565543234596e-01 8.566725532082e-01 8.567878373847e-01 8.569011556796e-01 8.570094770578e-01 8.571151131705e-01 8.572198803997e-01 8.573210743760e-01 8.574192714444e-01 8.575157792790e-01 8.576089207591e-01 8.576998560937e-01 8.577876949834e-01 8.578713876990e-01 8.579553596285e-01 8.580364974763e-01 8.581152553286e-01 8.581899867963e-01 8.582619043772e-01 8.583304168426e-01 8.583990453057e-01 8.584663850926e-01 8.585295476439e-01 8.585903158491e-01 8.586461605995e-01 8.587006117505e-01 8.587548450489e-01 8.588065666660e-01 8.588562048067e-01 8.589022760850e-01 8.589440090346e-01 8.589854524220e-01 8.590254937183e-01 8.590633049272e-01 8.590994066566e-01 8.591328282471e-01 8.591618816367e-01 8.591907445127e-01 8.592179593415e-01 8.592435306092e-01 8.592679528395e-01 8.592889262732e-01 8.593074476222e-01 8.593260570941e-01 8.593423465588e-01 8.593582041559e-01 8.593723554608e-01 8.593830077678e-01 8.593930840116e-01 8.594018315784e-01 8.594105012592e-01 8.594180689183e-01 8.594241424167e-01 8.594272060104e-01 8.594304353891e-01 8.594329625690e-01 8.594348544466e-01 8.594373706698e-01 8.594369937696e-01 8.594358251499e-01 8.594336802258e-01 8.594321956007e-01 8.594316561780e-01 8.594298063136e-01 8.594262991363e-01 8.594229330397e-01 8.594188695411e-01 8.594167129299e-01 8.594154065346e-01 8.594131024330e-01 8.594097358396e-01 8.594080021580e-01 8.594059725214e-01 8.594048568044e-01 8.594065434579e-01 8.594066360101e-01 8.594075452336e-01 8.594103430673e-01 8.594142962700e-01 8.594201329318e-01 8.594262818863e-01 8.594346029023e-01 8.594438986038e-01 8.594548706479e-01 8.594691594843e-01 8.594851623079e-01 8.595023927198e-01 8.595225260206e-01 8.595455038413e-01 8.595707240694e-01 8.595985010050e-01 8.596295348350e-01 8.596633132535e-01 8.597013779640e-01 8.597412135184e-01 8.597852972421e-01 8.598341474232e-01 8.598853683251e-01 8.599413045947e-01 8.600016900969e-01 8.600648081247e-01 8.601342013896e-01 8.602080693343e-01 8.602870074772e-01 8.603715944154e-01 8.604592134149e-01 8.605539998121e-01 8.606540459410e-01 8.607599893638e-01 8.608730942818e-01 8.609913102615e-01 8.611153005972e-01 8.612466501239e-01 8.613854053340e-01 8.615305795026e-01 8.616843619717e-01 8.618439075761e-01 8.620118064836e-01 8.621866957025e-01 8.623708189989e-01 8.625643579953e-01 8.627650048109e-01 8.629756716028e-01 8.631942522638e-01 8.634217247042e-01 8.636597075480e-01 8.639077719924e-01 8.641662740547e-01 8.644346320735e-01 8.647126203016e-01 8.650016326154e-01 8.653024704887e-01 8.656143776249e-01 8.659382516771e-01 8.662728652688e-01 8.666203806434e-01 8.669800308495e-01 8.673519553128e-01 8.677384007605e-01 8.681370569486e-01 8.685479452927e-01 8.689730522103e-01 8.694130782432e-01 8.698665597944e-01 8.703359358965e-01 8.708183214128e-01 8.713167460405e-01 8.718299412863e-01 8.723590966597e-01 8.729042403643e-01 8.734663656591e-01 8.740436880317e-01 8.746375007991e-01 8.752490314801e-01 8.758776597035e-01 8.765245314352e-01 8.771885776205e-01 8.778718312590e-01 8.785717763416e-01 8.792913901160e-01 8.800296913654e-01 8.807876490676e-01 8.815639279965e-01 8.823616622122e-01 8.831789218565e-01 8.840164836958e-01 8.848740866248e-01 8.857540174638e-01 8.866540236934e-01 8.875757916712e-01 8.885191844533e-01 8.894838242762e-01 8.904717651690e-01 8.914820242971e-01 8.925143298919e-01 8.935700486775e-01 8.946496561549e-01 8.957515422172e-01 8.968773764505e-01 8.980274905681e-01 8.992012828164e-01 9.004008476586e-01 9.016233921999e-01 9.028707788037e-01 9.041450381560e-01 9.054423774823e-01 9.067678349673e-01 9.081166779305e-01 9.094918363301e-01 9.108935415491e-01 9.123206820016e-01 9.137761599831e-01 9.152560895945e-01 9.167635887941e-01 9.182986070596e-01 9.198589573043e-01 9.214497226808e-01 9.230658025125e-01 9.247089776879e-01 9.263821057834e-01 9.280807049649e-01 9.298087341941e-01 9.315638420317e-01 9.333469358063e-01 9.351607868523e-01 9.369995497054e-01 9.388700215817e-01 9.407673607307e-01 9.426924878006e-01 9.446497538684e-01 9.466316458302e-01 9.486442127293e-01 9.506853263959e-01 9.527548016210e-01 9.548556612063e-01 9.569819817750e-01 9.591398251140e-01 9.613264196515e-01 9.635393851650e-01 9.657846775290e-01 9.680556557721e-01 9.703578506294e-01 9.726880674811e-01 9.750458378166e-01 9.774353317957e-01 9.798498351770e-01 9.822945918941e-01 9.847697114431e-01 9.872689517118e-01 9.898009439254e-01 9.923568826023e-01 9.949434968756e-01 9.975582413408e-01 1.000197483283e+00 1.002869282278e+00 1.005563525184e+00 1.008288527470e+00 1.011040034769e+00 1.013816070926e+00 1.016623636311e+00 1.019452694678e+00 1.022309891121e+00 1.025194433057e+00 1.028101707559e+00 1.031038473588e+00 1.033996482981e+00 1.036983285194e+00 1.039993090403e+00 1.043026162156e+00 1.046087858152e+00 1.049167958127e+00 1.052275809722e+00 1.055406284141e+00 1.058556407520e+00 1.061735050815e+00 1.064929658593e+00 1.068151779437e+00 1.071392881319e+00 1.074654828886e+00 1.077940940141e+00 1.081242948437e+00 1.084569369874e+00 1.087913015147e+00 1.091275753538e+00 1.094660616193e+00 1.098060022427e+00 1.101481519077e+00 1.104917681545e+00 1.108372031344e+00 1.111845618021e+00 1.115330120426e+00 1.118837718601e+00 1.122355098856e+00 1.125890116349e+00 1.129440978026e+00 1.133001551449e+00 1.136581453987e+00 1.140169418862e+00 1.143773100509e+00 1.147389682842e+00 1.151013850849e+00 1.154655509324e+00 1.158301688763e+00 1.161961747009e+00 1.165630825580e+00 1.169306784659e+00 1.172996128753e+00 1.176687389698e+00 1.180391999400e+00 1.184100187177e+00 1.187815472537e+00 1.191538965636e+00 1.195262889452e+00 1.198997970420e+00 1.202733206920e+00 1.206472413835e+00 1.210218943441e+00 1.213960821955e+00 1.217712636441e+00 1.221460417927e+00 1.225211273256e+00 1.228964255360e+00 1.232712503452e+00 1.236466778664e+00 1.240213882050e+00 1.243963109461e+00 1.247708939840e+00 1.251450379411e+00 1.255192793126e+00 1.258924917125e+00 1.262658480083e+00 1.266384440686e+00 1.270103452244e+00 1.273820902379e+00 1.277525123940e+00 1.281229991348e+00 1.284920712372e+00 1.288606231948e+00 1.292284446792e+00 1.295947024373e+00 1.299609494767e+00 1.303252737675e+00 1.306889441919e+00 1.310516016061e+00 1.314126290332e+00 1.317731279480e+00 1.321314707570e+00 1.324891695954e+00 1.328452794083e+00 1.331997320980e+00 1.335532972504e+00 1.339046525093e+00 1.342550681586e+00 1.346033967049e+00 1.349502514783e+00 1.352957577368e+00 1.356386889290e+00 1.359807972216e+00 1.363203865346e+00 1.366585005904e+00 1.369946707023e+00 1.373285461286e+00 1.376612372730e+00 1.379909454792e+00 1.383193482395e+00 1.386454024836e+00 1.389691364681e+00 1.392913536671e+00 1.396105224494e+00 1.399283878482e+00 1.402434028156e+00 1.405562487330e+00 1.408672491023e+00 1.411751374968e+00 1.414815705236e+00 1.417848991272e+00 1.420863087524e+00 1.423853100299e+00 1.426813680043e+00 1.429759019307e+00 1.432670871342e+00 1.435564025347e+00 1.438430005534e+00 1.441268869451e+00 1.444089316835e+00 1.446876106496e+00 1.449646055089e+00 1.452384529907e+00 1.455100323673e+00 1.457792871891e+00 1.460453651484e+00 1.463097728896e+00 1.465708486729e+00 1.468299885490e+00 1.470864303185e+00 1.473400334475e+00 1.475918518469e+00 1.478402579178e+00 1.480870936609e+00 1.483309951205e+00 1.485723137356e+00 1.488118008394e+00 1.490481086996e+00 1.492829060496e+00 1.495146095417e+00 1.497441396779e+00 1.499718715852e+00 1.501964934461e+00 1.504197109291e+00 1.506399568213e+00 1.508586502275e+00 1.510750041369e+00 1.512888751106e+00 1.515014620901e+00 1.517111878966e+00 1.519195791374e+00 1.521258296835e+00 1.523300000374e+00 1.525328833241e+00 1.527332153561e+00 1.529326716260e+00 1.531298536891e+00 1.533255710127e+00 1.535200534775e+00 1.537124402308e+00 1.539042537127e+00 1.540938012990e+00 1.542825919592e+00 1.544701767859e+00 1.546560476775e+00 1.548417122659e+00 1.550254266769e+00 1.552090267486e+00 1.553912810660e+00 1.555727365947e+00 1.557539911556e+00 1.559337607959e+00 1.561138935566e+00 1.562928740317e+00 1.564716706631e+00 1.566505296101e+00 1.568283823880e+00 1.570070476080e+00 1.571848223926e+00 1.573633214920e+00 1.575417082791e+00 1.577200241107e+00 1.578994677162e+00 1.580784196526e+00 1.582584804392e+00 1.584389073099e+00 1.586198930066e+00 1.588023217694e+00 1.589847145547e+00 1.591688605068e+00 1.593536761366e+00 1.595397709492e+00 1.597274581382e+00 1.599158140781e+00 1.601065721387e+00 1.602980999292e+00 1.604916579683e+00 1.606870982266e+00 1.608839070425e+00 1.610834136229e+00 1.612840957993e+00 1.614877589497e+00 1.616931991306e+00 1.619008156197e+00 1.621115655111e+00 1.623238453973e+00 1.625397279892e+00 1.627575134669e+00 1.629784391358e+00 1.632025608906e+00 1.634286875267e+00 1.636589331843e+00 1.638913587758e+00 1.641275598304e+00 1.643669451587e+00 1.646091688624e+00 1.648556867711e+00 1.651047697071e+00 1.653580668133e+00 1.656146715044e+00 1.658747292152e+00 1.661391919630e+00 1.664064866888e+00 1.666784490673e+00 1.669537289785e+00 1.672330294666e+00 1.675167022035e+00 1.678035912035e+00 1.680954323105e+00 1.683904105001e+00 1.686900515125e+00 1.689938286240e+00 1.693010835832e+00 1.696134607518e+00 1.699288056680e+00 1.702492353851e+00 1.705733771911e+00 1.709014517212e+00 1.712343975161e+00 1.715704472938e+00 1.719116058669e+00 1.722559919354e+00 1.726046898276e+00 1.729578210673e+00 1.733140112018e+00 1.736752186604e+00 1.740392843752e+00 1.744076500193e+00 1.747799445607e+00 1.751552200506e+00 1.755351182175e+00 1.759176362568e+00 1.763042589075e+00 1.766940802415e+00 1.770869302151e+00 1.774837377494e+00 1.778825022337e+00 1.782853518902e+00 1.786904990642e+00 1.790983626907e+00 1.795095654288e+00 1.799221830472e+00 1.803383485235e+00 1.807560697418e+00 1.811761467855e+00 1.815984254833e+00 1.820218893357e+00 1.824479974666e+00 1.828745994916e+00 1.833032814682e+00 1.837330210476e+00 1.841632642482e+00 1.845953270254e+00 1.850269459655e+00 1.854600089564e+00 1.858928572646e+00 1.863257020402e+00 1.867591517020e+00 1.871911999465e+00 1.876238101785e+00 1.880549750543e+00 1.884853947169e+00 1.889150815110e+00 1.893425573252e+00 1.897695047050e+00 1.901936345073e+00 1.906163629484e+00 1.910369084095e+00 1.914542196516e+00 1.918699768361e+00 1.922816097622e+00 1.926908754491e+00 1.930964404218e+00 1.934979138853e+00 1.938963570365e+00 1.942896511855e+00 1.946794849189e+00 1.950641846967e+00 1.954438745949e+00 1.958193247577e+00 1.961882993568e+00 1.965527876246e+00 1.969106646175e+00 1.972627994169e+00 1.976090499274e+00 1.979478774567e+00 1.982811005351e+00 1.986063773188e+00 1.989251630719e+00 1.992365454096e+00 1.995397310001e+00 1.998362223094e+00 2.001236097702e+00 2.004034987697e+00 2.006749179329e+00 2.009372008781e+00 2.011916566328e+00 2.014361598165e+00 2.016724240251e+00 2.018989356090e+00 2.021159257150e+00 2.023240047837e+00 2.025213245138e+00 2.027097704783e+00 2.028875520851e+00 2.030553677317e+00 2.032133958392e+00 2.033601581601e+00 2.034974741865e+00 2.036234156917e+00 2.037391275084e+00 2.038443336243e+00 2.039381084515e+00 2.040220751272e+00 2.040942603011e+00 2.041561334621e+00 2.042070013332e+00 2.042465260090e+00 2.042759724345e+00 2.042935541815e+00 2.043009949406e+00 2.042972490385e+00 2.042824546386e+00 2.042575817680e+00 2.042211073857e+00 2.041748488115e+00 2.041175811547e+00 2.040498567167e+00 2.039723054424e+00 2.038836438866e+00 2.037859535990e+00 2.036775595487e+00 2.035596547129e+00 2.034324060939e+00 2.032950204253e+00 2.031493369553e+00 2.029938184187e+00 2.028298760144e+00 2.026573674545e+00 2.024760315572e+00 2.022873109734e+00 2.020898365232e+00 2.018853623968e+00 2.016732920053e+00 2.014538417143e+00 2.012281221651e+00 2.009950415247e+00 2.007564072583e+00 2.005115394518e+00 2.002607702894e+00 2.000051854017e+00 1.997438566909e+00 1.994783527139e+00 1.992080262248e+00 1.989335659729e+00 1.986555790175e+00 1.983735416989e+00 1.980889139616e+00 1.978008637545e+00 1.975105777286e+00 1.972180332594e+00 1.969231536891e+00 1.966271815528e+00 1.963293049369e+00 1.960306527933e+00 1.957312171882e+00 1.954310377311e+00 1.951310235069e+00 1.948305956115e+00 1.945309032772e+00 1.942316547711e+00 1.939330306822e+00 1.936359143466e+00 1.933394987350e+00 1.930452045094e+00 1.927523436754e+00 1.924614083826e+00 1.921729473829e+00 1.918863387476e+00 1.916026892297e+00 1.913214154413e+00 1.910430349274e+00 1.907679992598e+00 1.904955908350e+00 1.902267887884e+00 1.899613436252e+00 1.896993828552e+00 1.894410512714e+00 1.891862973058e+00 1.889356547224e+00 1.886885100506e+00 1.884454812647e+00 1.882065569731e+00 1.879714586590e+00 1.877408300003e+00 1.875140913959e+00 1.872917977286e+00 1.870737134883e+00 1.868598688064e+00 1.866504058058e+00 1.864452373374e+00 1.862446139648e+00 1.860483473640e+00 1.858565044151e+00 1.856692286920e+00 1.854864397965e+00 1.853083091275e+00 1.851347615719e+00 1.849658943044e+00 1.848017864121e+00 1.846422320880e+00 1.844877614439e+00 1.843380909930e+00 1.841932923517e+00 1.840535544324e+00 1.839189523255e+00 1.837894674887e+00 1.836653350647e+00 1.835464003113e+00 1.834329938569e+00 1.833250565848e+00 1.832227338419e+00 1.831261619091e+00 1.830352801989e+00 1.829503312822e+00 1.828712795046e+00 1.827980989620e+00 1.827310886464e+00 1.826700906328e+00 1.826152231682e+00 1.825665409927e+00 1.825239472485e+00 1.824875088581e+00 1.824569983834e+00 1.824325269256e+00 1.824138799159e+00 1.824010019955e+00 1.823936784611e+00 1.823916550142e+00 1.823948428245e+00 1.824027592320e+00 1.824152858444e+00 1.824320476926e+00 1.824523590417e+00 1.824762361838e+00 1.825028155621e+00 1.825316212874e+00 1.825622945930e+00 1.825937671863e+00 1.826259405381e+00 1.826575753032e+00 1.826883430646e+00 1.827171565123e+00 1.827432475034e+00 1.827659749082e+00 1.827840782842e+00 1.827969742861e+00 1.828035923880e+00 1.828028667075e+00 1.827940793835e+00 1.827759988751e+00 1.827479449298e+00 1.827086968490e+00 1.826573452608e+00 1.825933681333e+00 1.825150734673e+00 1.824225994708e+00 1.823142534885e+00 1.821898486497e+00 1.820487136571e+00 1.818896359793e+00 1.817128775930e+00 1.815172371842e+00 1.813029245006e+00 1.810695949155e+00 1.808165980807e+00 1.805448257150e+00 1.802534775716e+00 1.799433444915e+00 1.796146681740e+00 1.792674717069e+00 1.789034098081e+00 1.785220024669e+00 1.781250823746e+00 1.777134148398e+00 1.772878233444e+00 1.768504993962e+00 1.764016043393e+00 1.759439370783e+00 1.754785167340e+00 1.750068445983e+00 1.745317782135e+00 1.740538156341e+00 1.735763507198e+00 1.731005353974e+00 1.726285127367e+00 1.721629276305e+00 1.717046973642e+00 1.712571196822e+00 1.708212122627e+00 1.703991462195e+00 1.699930739810e+00 1.696037121531e+00 1.692339557323e+00 1.688838922252e+00 1.685554146210e+00 1.682497557567e+00 1.679668640829e+00 1.677087158252e+00 1.674742185345e+00 1.672647369126e+00 1.670801494622e+00 1.669193463223e+00 1.667833107207e+00 1.666702595436e+00 1.665801254350e+00 1.665119476767e+00 1.664638475095e+00 1.664360292550e+00 1.664256860318e+00 1.664325102025e+00 1.664547614681e+00 1.664903820337e+00 1.665392362861e+00 1.665982730872e+00 1.666672807697e+00 1.667444707511e+00 1.668281046463e+00 1.669183639153e+00 1.670124090101e+00 1.671107021372e+00 1.672120132318e+00 1.673151259115e+00 1.674208384469e+00 1.675270317842e+00 1.676349075229e+00 1.677437894784e+00 1.678531649907e+00 1.679642389023e+00 1.680756687683e+00 1.681889212155e+00 1.683037218437e+00 1.684197677292e+00 1.685385530743e+00 1.686587673579e+00 1.687817222150e+00 1.689071605618e+00 1.690344225007e+00 1.691649376466e+00 1.692966080710e+00 1.694308032921e+00 1.695664386419e+00 1.697025344869e+00 1.698400066711e+00 1.699763324039e+00 1.701125585398e+00 1.702469598969e+00 1.703787010553e+00 1.705084188397e+00 1.706333890360e+00 1.707551781641e+00 1.708719710253e+00 1.709833421783e+00 1.710908150391e+00 1.711918376413e+00 1.712892754033e+00 1.713817852275e+00 1.714703066471e+00 1.715572304793e+00 1.716410469960e+00 1.717259938718e+00 1.718115886372e+00 1.719002428062e+00 1.719949431943e+00 1.720951818648e+00 1.722061972518e+00 1.723275176105e+00 1.724625697139e+00 1.726140836263e+00 1.727816857156e+00 1.729705746343e+00 1.731795354741e+00 1.734113802980e+00 1.736680172102e+00 1.739481009316e+00 1.742555455300e+00 1.745876970408e+00 1.749464754426e+00 1.753317482890e+00 1.757412098695e+00 1.761771343160e+00 1.766353804460e+00 1.771170066863e+00 1.776200758713e+00 1.781417246122e+00 1.786828418466e+00 1.792384252198e+00 1.798091172564e+00 1.803912881308e+00 1.809822276367e+00 1.815814581800e+00 1.821830990672e+00 1.827874081510e+00 1.833889652908e+00 1.839845104433e+00 1.845717247114e+00 1.851433223721e+00 1.856979198008e+00 1.862277440103e+00 1.867279988525e+00 1.871936080093e+00 1.876152748405e+00 1.879893825647e+00 1.883055653058e+00 1.885574137670e+00 1.887375687919e+00 1.888355919703e+00 1.888466584579e+00 1.887596954969e+00 1.885688793434e+00 1.882668345379e+00 1.878451855340e+00 1.873011141164e+00 1.866262343609e+00 1.858192128839e+00 1.848764805989e+00 1.837954471185e+00 1.825790653044e+00 1.812253789992e+00 1.797404016842e+00 1.781274861882e+00 1.763921384071e+00 1.745447149907e+00 1.725909646021e+00 1.705444812222e+00 1.684149907852e+00 1.662154680904e+00 1.639610415391e+00 1.616626682957e+00 1.593383888766e+00 1.570002553368e+00 1.546636801654e+00 1.523443145039e+00 1.500532821767e+00 1.478073946571e+00 1.456164895663e+00 1.434938513326e+00 1.414512726979e+00 1.394969174641e+00 1.376435094124e+00 1.358970305793e+00 1.342676940019e+00 1.327630134443e+00 1.313884784183e+00 1.301531891616e+00 1.290602283487e+00 1.281164727746e+00 1.273246650993e+00 1.266866960519e+00 1.262050291500e+00 1.258756749302e+00 1.256972707060e+00 1.256617921553e+00 1.257602209278e+00 1.259813666389e+00 1.263079661071e+00 1.267245495812e+00 1.272088149253e+00 1.277394091720e+00 1.282929613939e+00 1.288437954479e+00 1.293694586718e+00 1.298445138596e+00 1.302482568839e+00 1.305608431531e+00 1.307647025556e+00 1.308482826960e+00 1.308008074061e+00 1.306189694846e+00 1.303020365773e+00 1.298545016272e+00 1.292861887255e+00 1.286089572920e+00 1.278412394655e+00 1.270016297403e+00 1.261125485546e+00 1.251977844158e+00 1.242792391036e+00 1.233811644991e+00 1.225224943208e+00 1.217220428623e+00 1.209943093289e+00 1.203488675852e+00 1.197943548422e+00 1.193320770848e+00 1.189632179143e+00 1.186850866546e+00 1.184930362017e+00 1.183833184158e+00 1.183496169737e+00 1.183889594524e+00 1.184969960782e+00 1.186713449859e+00 1.189109748084e+00 1.192129379714e+00 1.195765749223e+00 1.199973589233e+00 1.204705493256e+00 1.209885485624e+00 1.215396988004e+00 1.221120073698e+00 1.226884104025e+00 1.232526254739e+00 1.237870954501e+00 1.242750770753e+00 1.247040157658e+00 1.250631446165e+00 1.253496305982e+00 1.255651416397e+00 1.257182850209e+00 1.258253786669e+00 1.259057169965e+00 1.259852280719e+00 1.260889893500e+00 1.262419961362e+00 1.264655495380e+00 1.267719690034e+00 1.271671997485e+00 1.276435969560e+00 1.281839221045e+00 1.287602502393e+00 1.293344665939e+00 1.298645198403e+00 1.303027407881e+00 1.306037912380e+00 1.307249599596e+00 1.306291243314e+00 1.302894075549e+00 1.296861291941e+00 1.288115665737e+00 1.276671136822e+00 1.262618922039e+00 1.246140947293e+00 1.227450619061e+00 1.206816057257e+00 1.184519305850e+00 1.160853845171e+00 1.136146914967e+00 1.110729774524e+00 1.085002420027e+00 1.062738771637e+00 1.037201295984e+00 1.012525836781e+00 9.929049647363e-01 9.798206868180e-01 9.711366763743e-01 9.628611916942e-01 9.522491075772e-01 9.400080722730e-01 9.301070912567e-01 9.272021617347e-01 9.333116224943e-01 9.462378213493e-01 9.610611548896e-01 9.734732685808e-01 9.823952018457e-01 9.902594702382e-01 1.000936369794e+00 1.016608093067e+00 1.035800073819e+00 1.054074688025e+00 1.066786378325e+00 1.071856346450e+00 1.070874416574e+00 1.068002185136e+00 1.067233111268e+00 1.069733013234e+00 1.073159355672e+00 1.073491054009e+00 1.067958581950e+00 1.057126693341e+00 1.044828634654e+00 1.035918459707e+00 1.033142490694e+00 1.035322664276e+00 1.038284672243e+00 1.037812876025e+00 1.032461109553e+00 1.024441254526e+00 1.018069755405e+00 1.016754662479e+00 1.020516309443e+00 1.025943050666e+00 1.028650925704e+00 1.026366625807e+00 1.020553950538e+00 1.015624600038e+00 1.016157376385e+00 1.023831569641e+00 1.036348375495e+00 1.049226945306e+00 1.058980817724e+00 1.065380461241e+00 1.071455537985e+00 1.081249558432e+00 1.096771471604e+00 1.116313448976e+00 1.135406925465e+00 1.149569840575e+00 1.156880320957e+00 1.158797325571e+00 1.158850600794e+00 1.160049101985e+00 1.162749150724e+00 1.164569991299e+00 1.162491979521e+00 1.155439577563e+00 1.144251128302e+00 1.123635593581e+00 1.029226169992e+00 9.233280879262e-01 9.218469343202e-01 9.366412515484e-01 9.397335339019e-01 9.271956268386e-01 9.131605977649e-01 9.135928711182e-01 9.267179864844e-01 9.343353922765e-01 9.225616490684e-01 8.975329501357e-01 8.807925059545e-01 8.862058481633e-01 9.022944726223e-01 9.049998692094e-01 8.852963771599e-01 8.619836099716e-01 8.659511427852e-01 9.030502086967e-01 9.413621953238e-01 9.432016116585e-01 9.007099398787e-01 8.496717604246e-01 8.482520929061e-01 9.125365941699e-01 9.904984384102e-01 1.019885751428e+00 9.793944344934e-01 9.053235424368e-01 8.771180219015e-01 9.406028588722e-01 1.042980481508e+00 1.097922214181e+00 1.061385306270e+00 9.567152794583e-01 8.762421464884e-01 9.164102656298e-01 1.047545301315e+00 1.153891670688e+00 1.155914244856e+00 1.047315726346e+00 9.046159549830e-01 8.692111290621e-01 9.943412139660e-01 1.157613331877e+00 1.230094784452e+00 1.158981089522e+00 9.723922279455e-01 7.934294339554e-01 8.040237518597e-01 9.900200365071e-01 1.165272684484e+00 1.213833826288e+00 1.111901303456e+00 9.167269772959e-01 7.722811298068e-01 8.204695950596e-01 9.818137329275e-01 1.090112719489e+00 1.066935743787e+00 9.258823005059e-01 7.736540756342e-01 7.752017547208e-01 9.350855950779e-01 1.087968424080e+00 1.117299282925e+00 9.949819698253e-01 7.821935066046e-01 6.598457965209e-01 7.915807079485e-01 1.022207536393e+00 1.162316541190e+00 1.135398340946e+00 9.524914369254e-01 7.229566499792e-01 6.756770737023e-01 8.716188201839e-01 1.080075868506e+00 1.149398314039e+00 1.041285788809e+00 8.102334451520e-01 6.372210899119e-01 7.407067621230e-01 9.778710370899e-01 1.124585071617e+00 1.090915598788e+00 8.826638336254e-01 6.110271594306e-01 5.623047008779e-01 8.093055451993e-01 1.048039469435e+00 1.125070165577e+00 1.006398083389e+00 7.431743048036e-01 5.183297199449e-01 6.246314522467e-01 8.948896562355e-01 1.071641260389e+00 1.071099615583e+00 9.016405359852e-01 6.592485054898e-01 5.662232543089e-01 7.371321691926e-01 9.463919078851e-01 1.039741173414e+00 9.817659494774e-01 8.169635892194e-01 6.726771183774e-01 7.028434862434e-01 8.646180695318e-01 1.002525717170e+00 1.036610030230e+00 9.632941256523e-01 8.385729378017e-01 7.608332184389e-01 7.967559386169e-01 8.987911446753e-01 9.796335812976e-01 9.938502340678e-01 9.430925037147e-01 8.626431790528e-01 8.025386090563e-01 7.961442399882e-01 8.350272504936e-01 8.861433637712e-01 9.235953245041e-01 9.406887771123e-01
 7.637600810349e-01 7.639132292835e-01 7.642309398588e-01 7.650415209823e-01 7.661577126998e-01 7.671174173341e-01 7.676521707017e-01 7.679253294106e-01 7.683618131184e-01 7.692287678735e-01 7.703457521212e-01 7.712516211338e-01 7.717040560009e-01 7.719627795420e-01 7.724934372084e-01 7.734486441006e-01 7.745212011469e-01 7.752862958649e-01 7.756404768769e-01 7.758994356309e-01 7.764791900881e-01 7.774686003627e-01 7.785152817962e-01 7.791856791654e-01 7.794297795258e-01 7.796449666576e-01 7.802539595737e-01 7.812722192304e-01 7.822994448693e-01 7.829234593113e-01 7.831315390551e-01 7.833387152127e-01 7.839751519173e-01 7.850316272513e-01 7.860521159146e-01 7.866155252076e-01 7.867863742130e-01 7.870381703064e-01 7.877502900511e-01 7.888249873490e-01 7.897978298119e-01 7.903177660648e-01 7.905031335074e-01 7.908170678103e-01 7.915872738071e-01 7.926589073075e-01 7.935723772610e-01 7.940445975838e-01 7.942493572197e-01 7.946263748004e-01 7.954352487305e-01 7.964977607282e-01 7.973746230307e-01 7.978115091689e-01 7.980063522624e-01 7.984142735320e-01 7.992686092604e-01 8.003380272322e-01 8.011684218446e-01 8.015498948376e-01 8.017327666254e-01 8.021810013334e-01 8.030879367212e-01 8.041658410717e-01 8.049368841667e-01 8.052422318019e-01 8.054144608521e-01 8.059238202871e-01 8.068869707584e-01 8.079475730910e-01 8.086461510954e-01 8.088956779186e-01 8.090813497458e-01 8.096576050412e-01 8.106641538038e-01 8.116856074435e-01 8.122987653127e-01 8.125129001588e-01 8.127451767047e-01 8.133929661390e-01 8.144170719844e-01 8.153851389648e-01 8.159285722936e-01 8.161262619659e-01 8.164155832143e-01 8.171257143417e-01 8.181454437456e-01 8.190519922811e-01 8.195459787165e-01 8.197543940013e-01 8.200950871318e-01 8.208427434288e-01 8.218436389694e-01 8.226913709681e-01 8.231467950490e-01 8.233692526911e-01 8.237500066762e-01 8.245107651257e-01 8.254832864361e-01 8.262811966874e-01 8.267018924857e-01 8.269289876553e-01 8.273354038510e-01 8.280996254106e-01 8.290335177752e-01 8.297792820631e-01 8.301729420741e-01 8.304093237411e-01 8.308357178431e-01 8.315934963792e-01 8.324798304675e-01 8.331695538685e-01 8.335485414675e-01 8.338112206061e-01 8.342588528849e-01 8.349948975259e-01 8.358261836939e-01 8.364746306866e-01 8.368578286060e-01 8.371564983106e-01 8.376176812061e-01 8.383147863649e-01 8.390913173304e-01 8.397217130897e-01 8.401330415692e-01 8.404655391173e-01 8.409200531230e-01 8.415676304925e-01 8.422952625766e-01 8.429259745105e-01 8.433804983806e-01 8.437441527687e-01 8.441796326928e-01 8.447725510662e-01 8.454560112054e-01 8.460931575747e-01 8.465926665057e-01 8.469901007335e-01 8.474084109605e-01 8.479459406551e-01 8.485852200604e-01 8.492200234243e-01 8.497568788504e-01 8.501905645838e-01 8.506042731721e-01 8.510938152194e-01 8.516784677834e-01 8.522911178173e-01 8.528469521561e-01 8.533181358463e-01 8.537453351901e-01 8.541986593306e-01 8.547221922185e-01 8.552920726907e-01 8.558500845950e-01 8.563549591125e-01 8.568068486539e-01 8.572428722833e-01 8.577134094173e-01 8.582339348061e-01 8.587752153318e-01 8.592936948462e-01 8.597662933790e-01 8.602046468825e-01 8.606458526410e-01 8.611209339178e-01 8.616271469549e-01 8.621334263057e-01 8.626150926173e-01 8.630641656727e-01 8.634977312298e-01 8.639415264301e-01 8.644091017197e-01 8.648888467004e-01 8.653616084047e-01 8.658143433212e-01 8.662493515575e-01 8.666826392563e-01 8.671276630336e-01 8.675807926703e-01 8.680311199874e-01 8.684735177924e-01 8.689087000886e-01 8.693430923407e-01 8.697795689743e-01 8.702139332446e-01 8.706401931194e-01 8.710635832237e-01 8.714901164384e-01 8.719212191977e-01 8.723508818646e-01 8.727718048577e-01 8.731815239156e-01 8.735863062803e-01 8.739999787038e-01 8.744193846635e-01 8.748359119797e-01 8.752424985152e-01 8.756385401457e-01 8.760336013016e-01 8.764363303464e-01 8.768404856782e-01 8.772379131893e-01 8.776260447825e-01 8.780094026545e-01 8.783958641589e-01 8.787848105728e-01 8.791703647071e-01 8.795463110681e-01 8.799164064808e-01 8.802877018100e-01 8.806596609949e-01 8.810297065260e-01 8.813937341871e-01 8.817510469505e-01 8.821061158290e-01 8.824626568973e-01 8.828174382726e-01 8.831657447116e-01 8.835090351796e-01 8.838502278382e-01 8.841903271713e-01 8.845307597446e-01 8.848659766701e-01 8.851943719045e-01 8.855222326025e-01 8.858488655594e-01 8.861735600940e-01 8.864960162553e-01 8.868130056924e-01 8.871255026678e-01 8.874389904235e-01 8.877519094623e-01 8.880600332103e-01 8.883641794244e-01 8.886654175733e-01 8.889649935579e-01 8.892649467000e-01 8.895615960304e-01 8.898521441349e-01 8.901394566483e-01 8.904277847165e-01 8.907118425802e-01 8.909948671639e-01 8.912737655777e-01 8.915466172886e-01 8.918187117996e-01 8.920905237533e-01 8.923582050544e-01 8.926220933708e-01 8.928829083756e-01 8.931390708988e-01 8.933935946614e-01 8.936461459839e-01 8.938938893572e-01 8.941396481727e-01 8.943829695970e-01 8.946208633496e-01 8.948562980589e-01 8.950892172396e-01 8.953196341482e-01 8.955490394038e-01 8.957740850622e-01 8.959929652155e-01 8.962097389409e-01 8.964259252559e-01 8.966400673248e-01 8.968517538384e-01 8.970576937591e-01 8.972575685719e-01 8.974582406105e-01 8.976577639274e-01 8.978523974307e-01 8.980447674568e-01 8.982307237373e-01 8.984130302839e-01 8.985947604643e-01 8.987725881884e-01 8.989460811528e-01 8.991179805351e-01 8.992857085635e-01 8.994494097064e-01 8.996098921478e-01 8.997673426827e-01 8.999207108517e-01 9.000733914331e-01 9.002216026900e-01 9.003666469873e-01 9.005089833260e-01 9.006473257899e-01 9.007815152497e-01 9.009148129624e-01 9.010435433002e-01 9.011702903521e-01 9.012941918346e-01 9.014126595825e-01 9.015283809567e-01 9.016429524651e-01 9.017520855643e-01 9.018592561376e-01 9.019638170776e-01 9.020643505656e-01 9.021625276768e-01 9.022571921248e-01 9.023478753650e-01 9.024367079455e-01 9.025241557247e-01 9.026073445610e-01 9.026873515910e-01 9.027633207990e-01 9.028358251531e-01 9.029072649338e-01 9.029762884058e-01 9.030413491151e-01 9.031036509263e-01 9.031606363115e-01 9.032153003370e-01 9.032697257140e-01 9.033210666054e-01 9.033682551160e-01 9.034133285296e-01 9.034536671924e-01 9.034910226567e-01 9.035274060210e-01 9.035613777261e-01 9.035918523868e-01 9.036195272485e-01 9.036431696666e-01 9.036649793807e-01 9.036847791756e-01 9.037017535426e-01 9.037178858579e-01 9.037296626603e-01 9.037381028964e-01 9.037450846325e-01 9.037494996975e-01 9.037524362836e-01 9.037536212915e-01 9.037505113944e-01 9.037458558495e-01 9.037396732683e-01 9.037313434197e-01 9.037218700261e-01 9.037101737684e-01 9.036945959327e-01 9.036776637772e-01 9.036592639067e-01 9.036406398030e-01 9.036207262066e-01 9.035966298164e-01 9.035707386088e-01 9.035449939332e-01 9.035172809969e-01 9.034895851314e-01 9.034604241212e-01 9.034278330473e-01 9.033944166493e-01 9.033605229872e-01 9.033258575596e-01 9.032914957005e-01 9.032551764910e-01 9.032171500585e-01 9.031783520960e-01 9.031400070178e-01 9.031017914949e-01 9.030633770939e-01 9.030230096885e-01 9.029828174787e-01 9.029428130219e-01 9.029019518237e-01 9.028635769457e-01 9.028240826999e-01 9.027841262590e-01 9.027455218372e-01 9.027066950315e-01 9.026699407076e-01 9.026331509628e-01 9.025975073950e-01 9.025628679343e-01 9.025293951898e-01 9.024966481169e-01 9.024664533099e-01 9.024372730535e-01 9.024097779922e-01 9.023845187427e-01 9.023603197806e-01 9.023387032546e-01 9.023199736150e-01 9.023029337155e-01 9.022896841838e-01 9.022787426205e-01 9.022692287010e-01 9.022648508689e-01 9.022626025388e-01 9.022639547380e-01 9.022693028696e-01 9.022774658111e-01 9.022897923003e-01 9.023063768648e-01 9.023271797107e-01 9.023537677615e-01 9.023837055646e-01 9.024187496300e-01 9.024583593618e-01 9.025029015569e-01 9.025541070847e-01 9.026113786073e-01 9.026731627268e-01 9.027416744167e-01 9.028156919181e-01 9.028966465873e-01 9.029845749523e-01 9.030795575917e-01 9.031812152474e-01 9.032896599217e-01 9.034058995843e-01 9.035310664876e-01 9.036639047419e-01 9.038052499414e-01 9.039550418760e-01 9.041120784589e-01 9.042797135411e-01 9.044561436035e-01 9.046424649201e-01 9.048394444498e-01 9.050447015420e-01 9.052612499761e-01 9.054872884332e-01 9.057258841180e-01 9.059747101077e-01 9.062352276901e-01 9.065071682807e-01 9.067906092894e-01 9.070858012381e-01 9.073954073598e-01 9.077174793852e-01 9.080515363048e-01 9.083983531347e-01 9.087598183916e-01 9.091347553322e-01 9.095249128688e-01 9.099288098869e-01 9.103470513194e-01 9.107814808323e-01 9.112299967873e-01 9.116947062733e-01 9.121755069938e-01 9.126722963500e-01 9.131853312496e-01 9.137161639498e-01 9.142626689107e-01 9.148280265555e-01 9.154100498223e-01 9.160114952961e-01 9.166302037091e-01 9.172680555682e-01 9.179240757428e-01 9.185998952453e-01 9.192943398985e-01 9.200097029304e-01 9.207447135472e-01 9.215006569623e-01 9.222775222893e-01 9.230743930538e-01 9.238923219561e-01 9.247320698271e-01 9.255943976960e-01 9.264786330778e-01 9.273844694068e-01 9.283143687043e-01 9.292664168342e-01 9.302415232197e-01 9.312409612836e-01 9.322632153295e-01 9.333098799840e-01 9.343808578430e-01 9.354769830634e-01 9.365979788360e-01 9.377423063202e-01 9.389129956745e-01 9.401102995421e-01 9.413315269312e-01 9.425809912998e-01 9.438553037622e-01 9.451552954441e-01 9.464840266161e-01 9.478382097807e-01 9.492209944718e-01 9.506292693791e-01 9.520658203699e-01 9.535315977527e-01 9.550231182533e-01 9.565447642298e-01 9.580939686715e-01 9.596699109586e-01 9.612782859575e-01 9.629117012171e-01 9.645765007485e-01 9.662696713908e-01 9.679912055632e-01 9.697441719864e-01 9.715248041463e-01 9.733359880877e-01 9.751777779917e-01 9.770466129209e-01 9.789490276202e-01 9.808777946805e-01 9.828384416939e-01 9.848293782433e-01 9.868485847735e-01 9.889019880989e-01 9.909816427956e-01 9.930941691956e-01 9.952371582250e-01 9.974079714485e-01 9.996125870678e-01 1.001843845099e+00 1.004108437214e+00 1.006402964924e+00 1.008725490393e+00 1.011081818895e+00 1.013465187626e+00 1.015880833277e+00 1.018326474353e+00 1.020800296849e+00 1.023308062465e+00 1.025841149216e+00 1.028406087014e+00 1.031001828184e+00 1.033622687350e+00 1.036278990067e+00 1.038959536192e+00 1.041671522709e+00 1.044413498386e+00 1.047180479677e+00 1.049981489235e+00 1.052805991987e+00 1.055660570808e+00 1.058544467945e+00 1.061452762467e+00 1.064392670310e+00 1.067355072956e+00 1.070348680606e+00 1.073367231082e+00 1.076411327815e+00 1.079484889724e+00 1.082580037713e+00 1.085704969035e+00 1.088853670451e+00 1.092025833067e+00 1.095225860566e+00 1.098445712165e+00 1.101694278591e+00 1.104963657045e+00 1.108256038853e+00 1.111574810714e+00 1.114911533583e+00 1.118275103933e+00 1.121656739690e+00 1.125061207841e+00 1.128488199263e+00 1.131931528655e+00 1.135400513162e+00 1.138884231378e+00 1.142389579064e+00 1.145915500469e+00 1.149455322736e+00 1.153019001923e+00 1.156594410535e+00 1.160190016819e+00 1.163802780043e+00 1.167427234876e+00 1.171073263421e+00 1.174728589765e+00 1.178403540101e+00 1.182089524608e+00 1.185787982572e+00 1.189504215755e+00 1.193226995631e+00 1.196966925527e+00 1.200714876142e+00 1.204474850529e+00 1.208247313037e+00 1.212024572117e+00 1.215816797935e+00 1.219613369607e+00 1.223419843047e+00 1.227234917151e+00 1.231053356074e+00 1.234883838225e+00 1.238714921908e+00 1.242554228373e+00 1.246399008309e+00 1.250244210620e+00 1.254099418859e+00 1.257950463157e+00 1.261809281642e+00 1.265668106936e+00 1.269526509108e+00 1.273390582430e+00 1.277248046106e+00 1.281112050383e+00 1.284970140739e+00 1.288828588060e+00 1.292686683863e+00 1.296536282876e+00 1.300391093407e+00 1.304235176945e+00 1.308077296576e+00 1.311916048342e+00 1.315743936497e+00 1.319573282611e+00 1.323389114422e+00 1.327201760207e+00 1.331006788270e+00 1.334798962197e+00 1.338589795682e+00 1.342362970188e+00 1.346132752254e+00 1.349889797970e+00 1.353633068167e+00 1.357371130738e+00 1.361087954520e+00 1.364802106628e+00 1.368496674916e+00 1.372177653539e+00 1.375849431451e+00 1.379500569478e+00 1.383143902344e+00 1.386764313285e+00 1.390372422967e+00 1.393964919619e+00 1.397535401442e+00 1.401096898441e+00 1.404631339797e+00 1.408154597910e+00 1.411656146778e+00 1.415136952168e+00 1.418605068743e+00 1.422043682336e+00 1.425470003133e+00 1.428870762377e+00 1.432252097427e+00 1.435615166914e+00 1.438948953835e+00 1.442270807232e+00 1.445561466266e+00 1.448833864861e+00 1.452084104568e+00 1.455305810027e+00 1.458512210014e+00 1.461685688445e+00 1.464842497556e+00 1.467971607506e+00 1.471074813078e+00 1.474159740004e+00 1.477210534697e+00 1.480245602966e+00 1.483248562347e+00 1.486228261293e+00 1.489185758213e+00 1.492110863546e+00 1.495018571781e+00 1.497892609781e+00 1.500745734740e+00 1.503573005646e+00 1.506369182725e+00 1.509147753664e+00 1.511891630301e+00 1.514616584550e+00 1.517311824754e+00 1.519980355670e+00 1.522628395798e+00 1.525243094109e+00 1.527840007324e+00 1.530404843621e+00 1.532947574502e+00 1.535466865339e+00 1.537954553953e+00 1.540426415676e+00 1.542865193555e+00 1.545284598554e+00 1.547680070342e+00 1.550046512642e+00 1.552397730375e+00 1.554716916671e+00 1.557020592023e+00 1.559297437476e+00 1.561550743707e+00 1.563787816162e+00 1.565996056507e+00 1.568190200231e+00 1.570358759454e+00 1.572508561152e+00 1.574642259529e+00 1.576748721319e+00 1.578846455810e+00 1.580917360396e+00 1.582975421887e+00 1.585016754951e+00 1.587036975556e+00 1.589049154185e+00 1.591037024667e+00 1.593017855391e+00 1.594980678189e+00 1.596929914167e+00 1.598871235292e+00 1.600792644601e+00 1.602712705101e+00 1.604614130435e+00 1.606507968143e+00 1.608396873784e+00 1.610270117860e+00 1.612145434714e+00 1.614005286451e+00 1.615864935075e+00 1.617718716972e+00 1.619564344964e+00 1.621414385886e+00 1.623253340802e+00 1.625099233460e+00 1.626939234640e+00 1.628779831584e+00 1.630625961732e+00 1.632466408684e+00 1.634318479376e+00 1.636168097092e+00 1.638024913630e+00 1.639890515380e+00 1.641756108237e+00 1.643637887508e+00 1.645520942880e+00 1.647418560051e+00 1.649325871344e+00 1.651240988805e+00 1.653176116985e+00 1.655116072834e+00 1.657078269501e+00 1.659051433949e+00 1.661040735609e+00 1.663053407736e+00 1.665074285711e+00 1.667125875304e+00 1.669189650331e+00 1.671277216896e+00 1.673388672462e+00 1.675516580207e+00 1.677679006469e+00 1.679855481088e+00 1.682064477286e+00 1.684298885418e+00 1.686555790648e+00 1.688850779068e+00 1.691164140358e+00 1.693514709977e+00 1.695893233306e+00 1.698299926842e+00 1.700747214197e+00 1.703216436397e+00 1.705728584553e+00 1.708268430184e+00 1.710844319338e+00 1.713459746563e+00 1.716102027795e+00 1.718791758400e+00 1.721508883014e+00 1.724268596860e+00 1.727065999782e+00 1.729895476091e+00 1.732774113411e+00 1.735678965566e+00 1.738632399415e+00 1.741621222997e+00 1.744647210574e+00 1.747721336187e+00 1.750822182270e+00 1.753975113146e+00 1.757160635020e+00 1.760386963839e+00 1.763657421394e+00 1.766958093462e+00 1.770308632792e+00 1.773690244945e+00 1.777114366919e+00 1.780578422398e+00 1.784074357968e+00 1.787618177674e+00 1.791188643724e+00 1.794803445955e+00 1.798452681201e+00 1.802132781777e+00 1.805857489314e+00 1.809604468308e+00 1.813395671669e+00 1.817213440318e+00 1.821062664832e+00 1.824949082841e+00 1.828855272760e+00 1.832800879413e+00 1.836766109117e+00 1.840761999790e+00 1.844785190696e+00 1.848824528954e+00 1.852898465059e+00 1.856982282486e+00 1.861094040799e+00 1.865223217108e+00 1.869364326159e+00 1.873531361805e+00 1.877700510854e+00 1.881891826537e+00 1.886089281192e+00 1.890294514719e+00 1.894514973736e+00 1.898728984058e+00 1.902957879543e+00 1.907181128954e+00 1.911405476380e+00 1.915631813016e+00 1.919844609729e+00 1.924063127515e+00 1.928262449610e+00 1.932457053623e+00 1.936639633730e+00 1.940800378042e+00 1.944954330555e+00 1.949077814928e+00 1.953187417888e+00 1.957271127800e+00 1.961323881279e+00 1.965357013794e+00 1.969347476639e+00 1.973314833076e+00 1.977240882209e+00 1.981127478398e+00 1.984980305473e+00 1.988779038639e+00 1.992544588614e+00 1.996253104936e+00 1.999914460350e+00 2.003526076527e+00 2.007074162310e+00 2.010576176177e+00 2.014008052777e+00 2.017383425981e+00 2.020695765999e+00 2.023933849233e+00 2.027113803775e+00 2.030211352913e+00 2.033244873290e+00 2.036199055528e+00 2.039071880856e+00 2.041874363073e+00 2.044583121104e+00 2.047218712205e+00 2.049763276382e+00 2.052219176336e+00 2.054592488688e+00 2.056864507735e+00 2.059055015750e+00 2.061142893407e+00 2.063137639140e+00 2.065037709188e+00 2.066830548830e+00 2.068533553889e+00 2.070125807560e+00 2.071620288744e+00 2.073012126823e+00 2.074292898435e+00 2.075476643597e+00 2.076545132850e+00 2.077511419106e+00 2.078369670336e+00 2.079114334151e+00 2.079759279860e+00 2.080283057542e+00 2.080706443530e+00 2.081015925255e+00 2.081213850450e+00 2.081308516997e+00 2.081283725886e+00 2.081158885942e+00 2.080918781603e+00 2.080572100417e+00 2.080121700940e+00 2.079555340051e+00 2.078893367628e+00 2.078117184572e+00 2.077240487300e+00 2.076262460154e+00 2.075177318303e+00 2.073999600788e+00 2.072714591109e+00 2.071339332348e+00 2.069867542729e+00 2.068298185662e+00 2.066643886049e+00 2.064893352189e+00 2.063061011717e+00 2.061141503474e+00 2.059135919686e+00 2.057057376344e+00 2.054892880692e+00 2.052660467945e+00 2.050351304954e+00 2.047971511756e+00 2.045530058032e+00 2.043016204669e+00 2.040448656809e+00 2.037817935684e+00 2.035132470761e+00 2.032396924440e+00 2.029606945750e+00 2.026776405217e+00 2.023896834636e+00 2.020979407083e+00 2.018026187748e+00 2.015034315533e+00 2.012017473988e+00 2.008966361208e+00 2.005893593520e+00 2.002799052046e+00 1.999681372027e+00 1.996552795700e+00 1.993405533402e+00 1.990251224417e+00 1.987087489658e+00 1.983917765049e+00 1.980750029344e+00 1.977577295632e+00 1.974410756698e+00 1.971248549681e+00 1.968092800533e+00 1.964949960967e+00 1.961814790961e+00 1.958698706994e+00 1.955596412551e+00 1.952512166611e+00 1.949450324381e+00 1.946407720545e+00 1.943392980701e+00 1.940400150800e+00 1.937436313683e+00 1.934502564302e+00 1.931595532322e+00 1.928723345888e+00 1.925879899791e+00 1.923073783123e+00 1.920300699111e+00 1.917562551012e+00 1.914863808287e+00 1.912199843950e+00 1.909576841436e+00 1.906992262088e+00 1.904446474414e+00 1.901945319724e+00 1.899482136517e+00 1.897062988351e+00 1.894687086197e+00 1.892353506542e+00 1.890064937820e+00 1.887820377359e+00 1.885622859393e+00 1.883470142272e+00 1.881365757855e+00 1.879309218860e+00 1.877300574248e+00 1.875342830489e+00 1.873434388994e+00 1.871577762613e+00 1.869773347877e+00 1.868021014261e+00 1.866324749710e+00 1.864683637513e+00 1.863098772599e+00 1.861572394205e+00 1.860105092588e+00 1.858698647948e+00 1.857353904160e+00 1.856071379446e+00 1.854854404501e+00 1.853702471646e+00 1.852616007596e+00 1.851598287394e+00 1.850649173095e+00 1.849769097422e+00 1.848961188103e+00 1.848222772467e+00 1.847557881023e+00 1.846963560808e+00 1.846441688149e+00 1.845992088249e+00 1.845612850957e+00 1.845306183402e+00 1.845066697736e+00 1.844896775598e+00 1.844792473811e+00 1.844751789482e+00 1.844773830424e+00 1.844852429544e+00 1.844987691794e+00 1.845172184709e+00 1.845403310464e+00 1.845676968184e+00 1.845984254569e+00 1.846323419401e+00 1.846683836114e+00 1.847060705783e+00 1.847448352846e+00 1.847833624738e+00 1.848214494873e+00 1.848576545874e+00 1.848915038056e+00 1.849217477079e+00 1.849472966275e+00 1.849677924112e+00 1.849812464899e+00 1.849874826611e+00 1.849848871545e+00 1.849724536958e+00 1.849496080411e+00 1.849144469354e+00 1.848668408883e+00 1.848051435957e+00 1.847285852008e+00 1.846365481633e+00 1.845273459263e+00 1.844012694853e+00 1.842566049610e+00 1.840932681606e+00 1.839105863680e+00 1.837075690475e+00 1.834848274896e+00 1.832410106118e+00 1.829767286986e+00 1.826918635890e+00 1.823858900722e+00 1.820601569611e+00 1.817138590867e+00 1.813484036576e+00 1.809641094057e+00 1.805615408224e+00 1.801425133451e+00 1.797068331632e+00 1.792570489899e+00 1.787938275600e+00 1.783185632835e+00 1.778337100044e+00 1.773398181234e+00 1.768398988820e+00 1.763350859365e+00 1.758275375478e+00 1.753197526512e+00 1.748129825743e+00 1.743105011482e+00 1.738132267545e+00 1.733238326928e+00 1.728448910783e+00 1.723771204164e+00 1.719238088986e+00 1.714856868163e+00 1.710649698351e+00 1.706633635187e+00 1.702813635729e+00 1.699216040873e+00 1.695836795123e+00 1.692693644866e+00 1.689791771154e+00 1.687126853322e+00 1.684716794089e+00 1.682543993310e+00 1.680619629495e+00 1.678936313737e+00 1.677481341923e+00 1.676261611029e+00 1.675253288142e+00 1.674456705189e+00 1.673857442339e+00 1.673438345116e+00 1.673198832216e+00 1.673111846844e+00 1.673174693954e+00 1.673372764051e+00 1.673685763590e+00 1.674115782348e+00 1.674636113456e+00 1.675247126687e+00 1.675938337160e+00 1.676692343396e+00 1.677517619864e+00 1.678393715746e+00 1.679325159650e+00 1.680308913753e+00 1.681333662126e+00 1.682413526259e+00 1.683533265770e+00 1.684703492556e+00 1.685924171421e+00 1.687188341430e+00 1.688513415710e+00 1.689883719596e+00 1.691313711389e+00 1.692799917875e+00 1.694335578819e+00 1.695935145626e+00 1.697581507726e+00 1.699281847932e+00 1.701030663821e+00 1.702813916932e+00 1.704643853917e+00 1.706491680050e+00 1.708365475834e+00 1.710252269813e+00 1.712133744875e+00 1.714017764255e+00 1.715872696861e+00 1.717708436721e+00 1.719506399637e+00 1.721252870191e+00 1.722958986308e+00 1.724594073363e+00 1.726176248366e+00 1.727692077995e+00 1.729137702567e+00 1.730532374609e+00 1.731854650755e+00 1.733138620643e+00 1.734374442358e+00 1.735575249940e+00 1.736770360341e+00 1.737947818471e+00 1.739152981525e+00 1.740382179680e+00 1.741660443950e+00 1.743019500131e+00 1.744449694898e+00 1.746003779144e+00 1.747672849223e+00 1.749483523786e+00 1.751460526931e+00 1.753591175077e+00 1.755919639648e+00 1.758425985888e+00 1.761129355607e+00 1.764040496317e+00 1.767136702734e+00 1.770450285973e+00 1.773946442394e+00 1.777638117489e+00 1.781519134203e+00 1.785560775403e+00 1.789783977216e+00 1.794144173299e+00 1.798651496666e+00 1.803284870137e+00 1.808017197722e+00 1.812857709790e+00 1.817754090929e+00 1.822715115943e+00 1.827703784121e+00 1.832688268265e+00 1.837664827721e+00 1.842565999885e+00 1.847389665596e+00 1.852072901043e+00 1.856572780382e+00 1.860855117657e+00 1.864832907194e+00 1.868478470433e+00 1.871698236313e+00 1.874431580815e+00 1.876611378051e+00 1.878132858832e+00 1.878948210167e+00 1.878944328289e+00 1.878054906735e+00 1.876203607527e+00 1.873288963514e+00 1.869270989176e+00 1.864051696580e+00 1.857591996728e+00 1.849844173507e+00 1.840750552492e+00 1.830321133424e+00 1.818509159499e+00 1.805343673509e+00 1.790839668354e+00 1.775017959025e+00 1.757958479066e+00 1.739695331317e+00 1.720337764599e+00 1.699970386951e+00 1.678694958055e+00 1.656656442257e+00 1.633953144591e+00 1.610752941185e+00 1.587181387641e+00 1.563387453701e+00 1.539538524286e+00 1.515752323034e+00 1.492207233198e+00 1.469024541462e+00 1.446347668112e+00 1.424321480393e+00 1.403043561301e+00 1.382664272651e+00 1.363271780946e+00 1.344981078815e+00 1.327897795283e+00 1.312095824334e+00 1.297687680402e+00 1.284727662239e+00 1.273303625208e+00 1.263472660407e+00 1.255273927684e+00 1.248758309174e+00 1.243917271171e+00 1.240760452438e+00 1.239242740633e+00 1.239297025729e+00 1.240842156915e+00 1.243730501988e+00 1.247824652932e+00 1.252920693807e+00 1.258809536541e+00 1.265261863306e+00 1.272011214787e+00 1.278816859369e+00 1.285403094681e+00 1.291526174533e+00 1.296947565729e+00 1.301441390653e+00 1.304837362154e+00 1.306967800997e+00 1.307733077357e+00 1.307061143180e+00 1.304928098772e+00 1.301369139303e+00 1.296442096877e+00 1.290277252369e+00 1.283016248415e+00 1.274850215430e+00 1.265996341424e+00 1.256667841212e+00 1.247117773955e+00 1.237561449634e+00 1.228225704806e+00 1.219309024304e+00 1.210968683950e+00 1.203358413251e+00 1.196562006720e+00 1.190659406453e+00 1.185687383098e+00 1.181652072449e+00 1.178564348645e+00 1.176396994620e+00 1.175144903969e+00 1.174787219940e+00 1.175311323573e+00 1.176718997601e+00 1.178987678016e+00 1.182120479932e+00 1.186084714914e+00 1.190835229649e+00 1.196306874687e+00 1.202383775110e+00 1.208938599918e+00 1.215787975199e+00 1.222736495057e+00 1.229566493808e+00 1.236046610037e+00 1.241978512988e+00 1.247161915950e+00 1.251468861029e+00 1.254811014939e+00 1.257168872682e+00 1.258612889741e+00 1.259257150660e+00 1.259309316130e+00 1.259006600302e+00 1.258615714114e+00 1.258416213843e+00 1.258639337155e+00 1.259479695668e+00 1.261028536998e+00 1.263287651139e+00 1.266152975931e+00 1.269395929854e+00 1.272724594484e+00 1.275754205473e+00 1.278079807900e+00 1.279289860671e+00 1.278989647490e+00 1.276867501627e+00 1.272661076009e+00 1.266219660416e+00 1.257488338678e+00 1.246487685254e+00 1.233345731623e+00 1.218228936909e+00 1.201365776483e+00 1.183006046152e+00 1.163403056733e+00 1.142830675939e+00 1.121545055551e+00 1.099840218841e+00 1.080519915119e+00 1.057722589748e+00 1.035504348386e+00 1.017922460702e+00 1.006303911276e+00 9.984232408720e-01 9.902665951592e-01 9.790868393332e-01 9.655685864295e-01 9.536642911997e-01 9.480900957765e-01 9.510677409408e-01 9.606948618994e-01 9.723262071108e-01 9.818246463729e-01 9.882062978591e-01 9.939870046343e-01 1.003124263817e+00 1.017876930463e+00 1.036789699386e+00 1.055382086924e+00 1.068930065633e+00 1.075277032615e+00 1.075936130529e+00 1.074958565759e+00 1.076189949148e+00 1.080637014953e+00 1.085850836983e+00 1.087792241666e+00 1.083758622384e+00 1.074414103969e+00 1.063682850514e+00 1.056460467260e+00 1.055495935745e+00 1.059621276832e+00 1.064706504236e+00 1.066604677595e+00 1.063922692616e+00 1.058838751916e+00 1.055509128219e+00 1.057079356832e+00 1.063303271048e+00 1.070576048253e+00 1.074389679675e+00 1.072350261101e+00 1.065771358510e+00 1.058931167312e+00 1.056407351972e+00 1.060101856041e+00 1.068108745331e+00 1.076355139199e+00 1.081670638353e+00 1.084075304014e+00 1.086851539211e+00 1.094337636155e+00 1.108810742773e+00 1.128704476750e+00 1.149519235646e+00 1.166607702524e+00 1.177792993786e+00 1.184184817798e+00 1.188836335081e+00 1.194139963324e+00 1.199751841034e+00 1.202572565899e+00 1.198919095211e+00 1.187419030840e+00 1.170093105506e+00 1.100407966043e+00 9.670537370859e-01 8.913856760239e-01 9.029500357537e-01 9.509888851591e-01 9.935688779875e-01 1.004160110057e+00 9.841817427014e-01 9.522965798450e-01 9.258052005691e-01 9.090740884872e-01 8.987106391538e-01 8.951839009416e-01 9.027639209301e-01 9.181362104861e-01 9.259373807595e-01 9.111033615931e-01 8.762944768799e-01 8.471326541881e-01 8.526327871310e-01 8.908657284767e-01 9.264482651055e-01 9.260349235456e-01 8.886924447105e-01 8.520139638012e-01 8.629007631089e-01 9.217031694743e-01 9.765984540385e-01 9.780019029017e-01 9.201344080869e-01 8.540453994600e-01 8.592995085700e-01 9.520481237508e-01 1.057201872538e+00 1.095128919134e+00 1.038346812797e+00 9.272979991667e-01 8.641964117195e-01 9.265421553968e-01 1.055818916077e+00 1.138425485364e+00 1.112043184667e+00 9.910739761277e-01 8.738317507920e-01 8.941951449458e-01 1.047490893146e+00 1.195244141229e+00 1.230600098256e+00 1.123508095900e+00 9.245745027419e-01 7.785836882835e-01 8.396161303232e-01 1.029156442880e+00 1.172186685492e+00 1.181579430413e+00 1.057548836962e+00 8.807246398211e-01 7.995765606189e-01 8.880971728925e-01 1.025939904158e+00 1.079927739403e+00 1.003444200949e+00 8.383083634789e-01 7.229331250158e-01 7.996827922960e-01 9.858344235130e-01 1.114683233526e+00 1.100012649553e+00 9.376909765182e-01 7.133548386666e-01 6.343508955929e-01 8.084519673748e-01 1.030216135482e+00 1.136559973675e+00 1.075371642878e+00 8.792111920277e-01 6.843888378597e-01 7.081408806612e-01 9.166943770831e-01 1.089537217110e+00 1.110948158739e+00 9.662896140915e-01 7.378472009517e-01 6.403877574129e-01 8.107121751112e-01 1.037679235791e+00 1.139537167217e+00 1.054898774496e+00 8.117493403952e-01 5.591010339309e-01 6.036411049231e-01 8.759045550298e-01 1.083351315606e+00 1.110407832161e+00 9.441743928235e-01 6.602755163266e-01 4.956604716046e-01 6.846410368869e-01 9.500284859510e-01 1.084234718120e+00 1.032524432231e+00 8.258960975783e-01 5.954594595626e-01 5.903821524738e-01 8.036888912122e-01 9.895402893796e-01 1.035309183780e+00 9.320998052616e-01 7.512024111607e-01 6.488644703783e-01 7.408439492296e-01 9.113240521723e-01 1.019730719065e+00 1.016881182618e+00 9.245007151136e-01 8.177330751649e-01 7.875894809447e-01 8.523093237531e-01 9.429577200614e-01 9.960090258184e-01 9.931877777128e-01 9.512154177905e-01 9.010446051478e-01 8.669643252650e-01 8.560819433486e-01 8.645982399585e-01 8.877563430553e-01 9.191385400559e-01 9.485199429934e-01
 8.023964189215e-01 8.025357285184e-01 8.028492344386e-01 8.036827869232e-01 8.048398032002e-01 8.058305333493e-01 8.063705844275e-01 8.066321725219e-01 8.070671500719e-01 8.079594807157e-01 8.091197868858e-01 8.100561193982e-01 8.105139121666e-01 8.107644476634e-01 8.112994248045e-01 8.122852470049e-01 8.134012046488e-01 8.141972211499e-01 8.145580721687e-01 8.148110140572e-01 8.153989363172e-01 8.164225251957e-01 8.175139116480e-01 8.182112006595e-01 8.184596913627e-01 8.186717005879e-01 8.192950593725e-01 8.203496110505e-01 8.214193037899e-01 8.220686271034e-01 8.222803187274e-01 8.224848564206e-01 8.231381163574e-01 8.242333803589e-01 8.252949474434e-01 8.258805880952e-01 8.260522829004e-01 8.263033597015e-01 8.270355240817e-01 8.281511070057e-01 8.291650901614e-01 8.297035936833e-01 8.298861420302e-01 8.302013316491e-01 8.309950218114e-01 8.321103980303e-01 8.330623797174e-01 8.335497246446e-01 8.337520495103e-01 8.341324975321e-01 8.349696521754e-01 8.360762642471e-01 8.369897824540e-01 8.374386563826e-01 8.376316892781e-01 8.380465152126e-01 8.389310915724e-01 8.400445268818e-01 8.409100848961e-01 8.413042051026e-01 8.414864630878e-01 8.419418950239e-01 8.428805337153e-01 8.440033378652e-01 8.448104545475e-01 8.451269615914e-01 8.452960771813e-01 8.458137990378e-01 8.468114799695e-01 8.479207679686e-01 8.486544932080e-01 8.489121585992e-01 8.490924132453e-01 8.496794889784e-01 8.507252999923e-01 8.517974560329e-01 8.524435708095e-01 8.526598790075e-01 8.528880680903e-01 8.535515895751e-01 8.546205975544e-01 8.556395817435e-01 8.562090424624e-01 8.564059967094e-01 8.566926755122e-01 8.574271211242e-01 8.584953329221e-01 8.594483566616e-01 8.599632678143e-01 8.601693688267e-01 8.605123218540e-01 8.612879655346e-01 8.623383263756e-01 8.632288787279e-01 8.636997003250e-01 8.639213736181e-01 8.643095315710e-01 8.651027590570e-01 8.661222527565e-01 8.669568411775e-01 8.673906711661e-01 8.676197627396e-01 8.680387427102e-01 8.688365503643e-01 8.698146948888e-01 8.705926936015e-01 8.709996476283e-01 8.712418686191e-01 8.716855545267e-01 8.724765446771e-01 8.734031823085e-01 8.741241209308e-01 8.745187561685e-01 8.747914819371e-01 8.752587492994e-01 8.760280333613e-01 8.768964473083e-01 8.775743399796e-01 8.779772222603e-01 8.782901336013e-01 8.787722762992e-01 8.795009487634e-01 8.803126912063e-01 8.809730969839e-01 8.814058275916e-01 8.817561128485e-01 8.822322603368e-01 8.829090098120e-01 8.836703018753e-01 8.843317825102e-01 8.848098734484e-01 8.851930201925e-01 8.856514340370e-01 8.862709214286e-01 8.869864653985e-01 8.876537085762e-01 8.881797794887e-01 8.885997419065e-01 8.890407308995e-01 8.896044982185e-01 8.902729535332e-01 8.909375343296e-01 8.915022068535e-01 8.919606238730e-01 8.923983575544e-01 8.929135502107e-01 8.935263697586e-01 8.941678376168e-01 8.947524457178e-01 8.952512154304e-01 8.957035631216e-01 8.961836704425e-01 8.967335398371e-01 8.973316759290e-01 8.979191555612e-01 8.984522757041e-01 8.989301258234e-01 8.993936582879e-01 8.998910100322e-01 9.004393615598e-01 9.010096519201e-01 9.015576584378e-01 9.020585125838e-01 9.025243405232e-01 9.029928515822e-01 9.034969352884e-01 9.040305156392e-01 9.045651358237e-01 9.050754764325e-01 9.055531933081e-01 9.060150419798e-01 9.064872217537e-01 9.069832733390e-01 9.074916885470e-01 9.079929383394e-01 9.084749076753e-01 9.089384191089e-01 9.093998683043e-01 9.098742787014e-01 9.103561056970e-01 9.108356958023e-01 9.113060290412e-01 9.117701624400e-01 9.122333591228e-01 9.126997816998e-01 9.131622313640e-01 9.136177683221e-01 9.140696983250e-01 9.145261827796e-01 9.149857248111e-01 9.154441039027e-01 9.158941310351e-01 9.163315448179e-01 9.167663506713e-01 9.172083627585e-01 9.176574521426e-01 9.181024888628e-01 9.185380621218e-01 9.189627694998e-01 9.193868206705e-01 9.198172429670e-01 9.202511282678e-01 9.206769891505e-01 9.210931846497e-01 9.215056116799e-01 9.219205823752e-01 9.223378838167e-01 9.227522268953e-01 9.231567725881e-01 9.235552973113e-01 9.239545010935e-01 9.243549467886e-01 9.247536682664e-01 9.251454790122e-01 9.255311548277e-01 9.259146888905e-01 9.262988433017e-01 9.266818734828e-01 9.270576540080e-01 9.274296687974e-01 9.277989202139e-01 9.281668916341e-01 9.285355485522e-01 9.288988589410e-01 9.292551813880e-01 9.296098731859e-01 9.299646568052e-01 9.303176129656e-01 9.306672356130e-01 9.310120081133e-01 9.313526247811e-01 9.316933691017e-01 9.320334740712e-01 9.323687321372e-01 9.327007731687e-01 9.330292999900e-01 9.333556076605e-01 9.336820217468e-01 9.340055378052e-01 9.343233212409e-01 9.346381599557e-01 9.349514415204e-01 9.352632580099e-01 9.355728950339e-01 9.358775139989e-01 9.361773465916e-01 9.364756571193e-01 9.367734539804e-01 9.370664954783e-01 9.373563852974e-01 9.376428916220e-01 9.379244121261e-01 9.382044263519e-01 9.384826956472e-01 9.387560073702e-01 9.390274111559e-01 9.392958968652e-01 9.395572918944e-01 9.398181844184e-01 9.400760625079e-01 9.403301004001e-01 9.405844379821e-01 9.408342465019e-01 9.410765656791e-01 9.413173877338e-01 9.415576952439e-01 9.417955308471e-01 9.420306063784e-01 9.422591615241e-01 9.424827080712e-01 9.427060677483e-01 9.429276159443e-01 9.431454317591e-01 9.433597233068e-01 9.435676084967e-01 9.437719191479e-01 9.439766980086e-01 9.441748565695e-01 9.443699151382e-01 9.445629839737e-01 9.447506483277e-01 9.449353982007e-01 9.451168943862e-01 9.452934252410e-01 9.454673413651e-01 9.456398325467e-01 9.458072520825e-01 9.459706899122e-01 9.461326717790e-01 9.462887871282e-01 9.464421328162e-01 9.465931507358e-01 9.467398842337e-01 9.468836442674e-01 9.470249982809e-01 9.471601551956e-01 9.472928615437e-01 9.474226451675e-01 9.475477009938e-01 9.476712302722e-01 9.477901968016e-01 9.479054797963e-01 9.480188269950e-01 9.481272508480e-01 9.482325183725e-01 9.483345649410e-01 9.484349775873e-01 9.485304143966e-01 9.486230175297e-01 9.487098971715e-01 9.487935698933e-01 9.488766517674e-01 9.489565432264e-01 9.490317015678e-01 9.491028450147e-01 9.491695636837e-01 9.492330211239e-01 9.492954362198e-01 9.493539818197e-01 9.494099013664e-01 9.494609204778e-01 9.495071623242e-01 9.495510699165e-01 9.495926250060e-01 9.496311355634e-01 9.496662122809e-01 9.496972968671e-01 9.497242906110e-01 9.497486540647e-01 9.497702357440e-01 9.497885387753e-01 9.498050121225e-01 9.498169519892e-01 9.498251018088e-01 9.498305468988e-01 9.498338058216e-01 9.498351533375e-01 9.498329671313e-01 9.498265453694e-01 9.498165223760e-01 9.498058062895e-01 9.497914456712e-01 9.497754670404e-01 9.497564041931e-01 9.497329866596e-01 9.497071298913e-01 9.496799299303e-01 9.496507811976e-01 9.496193356463e-01 9.495847428974e-01 9.495459152458e-01 9.495064521568e-01 9.494642930458e-01 9.494218312164e-01 9.493760914977e-01 9.493273748791e-01 9.492757653310e-01 9.492231971474e-01 9.491692597242e-01 9.491141857871e-01 9.490561635655e-01 9.489960284765e-01 9.489347853803e-01 9.488714415157e-01 9.488080924947e-01 9.487431257936e-01 9.486749984801e-01 9.486065919741e-01 9.485374671665e-01 9.484670026803e-01 9.483965979081e-01 9.483244717575e-01 9.482506083493e-01 9.481773646929e-01 9.481024484597e-01 9.480285479043e-01 9.479539247040e-01 9.478780533410e-01 9.478032448789e-01 9.477277646228e-01 9.476519036024e-01 9.475779445227e-01 9.475030170209e-01 9.474287988719e-01 9.473551177083e-01 9.472820139944e-01 9.472104227267e-01 9.471394063722e-01 9.470691630587e-01 9.470011791975e-01 9.469332333681e-01 9.468668303150e-01 9.468030508008e-01 9.467401481667e-01 9.466801104041e-01 9.466229192124e-01 9.465663915471e-01 9.465125115409e-01 9.464612042636e-01 9.464133161842e-01 9.463690999625e-01 9.463269882116e-01 9.462875701695e-01 9.462524088445e-01 9.462205576289e-01 9.461937886415e-01 9.461698714575e-01 9.461507135149e-01 9.461352788343e-01 9.461236538639e-01 9.461181171013e-01 9.461180464123e-01 9.461232074722e-01 9.461334725270e-01 9.461489045398e-01 9.461694148546e-01 9.461978242051e-01 9.462312624066e-01 9.462722670638e-01 9.463200077199e-01 9.463730721549e-01 9.464353346109e-01 9.465045054520e-01 9.465814376724e-01 9.466663550464e-01 9.467590663057e-01 9.468603543781e-01 9.469703470819e-01 9.470896003182e-01 9.472189912478e-01 9.473573563837e-01 9.475048052756e-01 9.476625772929e-01 9.478307372550e-01 9.480098271127e-01 9.481996192255e-01 9.484013476940e-01 9.486136231084e-01 9.488375370029e-01 9.490731847667e-01 9.493230663103e-01 9.495838636236e-01 9.498576151728e-01 9.501456944315e-01 9.504450012583e-01 9.507598145717e-01 9.510886615439e-01 9.514320430355e-01 9.517905014545e-01 9.521635037109e-01 9.525510841597e-01 9.529555446103e-01 9.533750063486e-01 9.538112765063e-01 9.542641263205e-01 9.547336712542e-01 9.552203727161e-01 9.557250914636e-01 9.562466585500e-01 9.567873247267e-01 9.573466249498e-01 9.579241747306e-01 9.585211728187e-01 9.591364744642e-01 9.597727566208e-01 9.604289610515e-01 9.611060264899e-01 9.618033919279e-01 9.625212247588e-01 9.632605222793e-01 9.640211204006e-01 9.648044211979e-01 9.656103076539e-01 9.664364967676e-01 9.672877034135e-01 9.681613121629e-01 9.690577834223e-01 9.699800570849e-01 9.709238403587e-01 9.718929386882e-01 9.728876576996e-01 9.739053970898e-01 9.749496785217e-01 9.760189105014e-01 9.771135625285e-01 9.782352829277e-01 9.793815961958e-01 9.805566584532e-01 9.817573233697e-01 9.829846009395e-01 9.842404871220e-01 9.855215349869e-01 9.868328044591e-01 9.881711563524e-01 9.895373493289e-01 9.909338331298e-01 9.923563618673e-01 9.938101707874e-01 9.952920101975e-01 9.968023022130e-01 9.983446652405e-01 9.999142735565e-01 1.001514836946e+00 1.003145381599e+00 1.004804488972e+00 1.006497126375e+00 1.008217738704e+00 1.009970724339e+00 1.011754207082e+00 1.013566546352e+00 1.015413398790e+00 1.017288586569e+00 1.019195858476e+00 1.021135905503e+00 1.023104290451e+00 1.025108247103e+00 1.027139520039e+00 1.029205923345e+00 1.031303734204e+00 1.033430443297e+00 1.035592951047e+00 1.037783679444e+00 1.040008307592e+00 1.042265088287e+00 1.044550805578e+00 1.046872604219e+00 1.049222124019e+00 1.051606158214e+00 1.054021639005e+00 1.056466582004e+00 1.058947559513e+00 1.061455483907e+00 1.063996872426e+00 1.066570525621e+00 1.069172258188e+00 1.071809810831e+00 1.074473887271e+00 1.077170723646e+00 1.079899399073e+00 1.082656176116e+00 1.085446930445e+00 1.088263680081e+00 1.091113818608e+00 1.093992886067e+00 1.096899635749e+00 1.099839110180e+00 1.102804137474e+00 1.105802146088e+00 1.108826162628e+00 1.111876879697e+00 1.114961270527e+00 1.118067801291e+00 1.121206598434e+00 1.124370132649e+00 1.127559800868e+00 1.130780302064e+00 1.134020672506e+00 1.137293038534e+00 1.140587836297e+00 1.143908002571e+00 1.147256099358e+00 1.150624512195e+00 1.154021654391e+00 1.157438120727e+00 1.160880455181e+00 1.164346981181e+00 1.167830901236e+00 1.171343505672e+00 1.174872815154e+00 1.178426483213e+00 1.182000062004e+00 1.185592313857e+00 1.189209113829e+00 1.192839378112e+00 1.196492796522e+00 1.200162981577e+00 1.203850001782e+00 1.207558920112e+00 1.211278241107e+00 1.215019471269e+00 1.218774520830e+00 1.222542873778e+00 1.226331132026e+00 1.230127789599e+00 1.233943592437e+00 1.237768233570e+00 1.241608400911e+00 1.245461623427e+00 1.249321207182e+00 1.253198505904e+00 1.257080364729e+00 1.260975839921e+00 1.264879543071e+00 1.268789375707e+00 1.272713194501e+00 1.276637572931e+00 1.280574496257e+00 1.284515516623e+00 1.288460401659e+00 1.292416167704e+00 1.296368352859e+00 1.300332341094e+00 1.304294693878e+00 1.308260145844e+00 1.312232221301e+00 1.316199100330e+00 1.320173562427e+00 1.324143399678e+00 1.328115346611e+00 1.332086723406e+00 1.336053306817e+00 1.340025096292e+00 1.343985511938e+00 1.347948629463e+00 1.351906819183e+00 1.355857073792e+00 1.359808773096e+00 1.363747124036e+00 1.367686502711e+00 1.371614819971e+00 1.375534468114e+00 1.379453079277e+00 1.383354470805e+00 1.387254465067e+00 1.391138956788e+00 1.395015863778e+00 1.398884438676e+00 1.402734278201e+00 1.406581580979e+00 1.410408732052e+00 1.414226742543e+00 1.418032452648e+00 1.421819162151e+00 1.425599046532e+00 1.429354873072e+00 1.433102739879e+00 1.436831498417e+00 1.440541446616e+00 1.444240765040e+00 1.447913388756e+00 1.451578287764e+00 1.455217664108e+00 1.458840171529e+00 1.462446956944e+00 1.466026282719e+00 1.469594455171e+00 1.473134774790e+00 1.476658478915e+00 1.480160730257e+00 1.483636610321e+00 1.487099028785e+00 1.490529485419e+00 1.493945523120e+00 1.497333950349e+00 1.500698041549e+00 1.504044456836e+00 1.507358933721e+00 1.510656128387e+00 1.513924417640e+00 1.517168921106e+00 1.520392274630e+00 1.523582712892e+00 1.526756181956e+00 1.529896876604e+00 1.533016231134e+00 1.536109494101e+00 1.539172373464e+00 1.542216262030e+00 1.545225977855e+00 1.548216002316e+00 1.551175245576e+00 1.554107405768e+00 1.557018142721e+00 1.559894816114e+00 1.562752507071e+00 1.565576908357e+00 1.568378170605e+00 1.571154049407e+00 1.573897414435e+00 1.576622206636e+00 1.579313481867e+00 1.581982924907e+00 1.584625882342e+00 1.587238753265e+00 1.589832946772e+00 1.592392733693e+00 1.594934317189e+00 1.597447043100e+00 1.599933377855e+00 1.602401065509e+00 1.604835391080e+00 1.607254291094e+00 1.609643719427e+00 1.612010327286e+00 1.614357404026e+00 1.616674674908e+00 1.618978348022e+00 1.621251688632e+00 1.623508678410e+00 1.625743702339e+00 1.627953994380e+00 1.630151267107e+00 1.632320687270e+00 1.634477733947e+00 1.636613153482e+00 1.638728546738e+00 1.640832627337e+00 1.642911548188e+00 1.644982500666e+00 1.647030130554e+00 1.649067980423e+00 1.651091925938e+00 1.653094497220e+00 1.655094284820e+00 1.657073774280e+00 1.659046698308e+00 1.661007455306e+00 1.662954423596e+00 1.664900350187e+00 1.666828664182e+00 1.668755374531e+00 1.670672349827e+00 1.672582359054e+00 1.674492239750e+00 1.676389076841e+00 1.678291776725e+00 1.680184999501e+00 1.682078992334e+00 1.683973829147e+00 1.685863164930e+00 1.687761987459e+00 1.689653142844e+00 1.691553384494e+00 1.693456441340e+00 1.695359096401e+00 1.697276499706e+00 1.699190361271e+00 1.701120098112e+00 1.703053407497e+00 1.704995616753e+00 1.706953921914e+00 1.708914581756e+00 1.710897213094e+00 1.712884976641e+00 1.714891390303e+00 1.716914008735e+00 1.718946011556e+00 1.721005519833e+00 1.723071834843e+00 1.725164861529e+00 1.727276087663e+00 1.729403732398e+00 1.731561990426e+00 1.733731798587e+00 1.735934269459e+00 1.738156809909e+00 1.740403625586e+00 1.742682517612e+00 1.744978381567e+00 1.747311676788e+00 1.749666770821e+00 1.752052179025e+00 1.754471592860e+00 1.756913650211e+00 1.759397358010e+00 1.761902925291e+00 1.764447594917e+00 1.767024775821e+00 1.769630600843e+00 1.772280138043e+00 1.774953691957e+00 1.777671121457e+00 1.780420071219e+00 1.783203008068e+00 1.786030016340e+00 1.788883334061e+00 1.791784670745e+00 1.794715971078e+00 1.797686438328e+00 1.800698488377e+00 1.803739580160e+00 1.806830078298e+00 1.809948521821e+00 1.813111232838e+00 1.816311043918e+00 1.819541901627e+00 1.822822309803e+00 1.826128495233e+00 1.829479865119e+00 1.832866657451e+00 1.836285748370e+00 1.839749724157e+00 1.843238126009e+00 1.846771611825e+00 1.850334271176e+00 1.853931857667e+00 1.857567848920e+00 1.861226370916e+00 1.864929226971e+00 1.868653158272e+00 1.872412939856e+00 1.876204221622e+00 1.880015853138e+00 1.883865793868e+00 1.887731532784e+00 1.891629358230e+00 1.895550253063e+00 1.899489507951e+00 1.903459993520e+00 1.907439101319e+00 1.911446579183e+00 1.915467555809e+00 1.919502642814e+00 1.923558951670e+00 1.927617421438e+00 1.931699416799e+00 1.935781437822e+00 1.939873935899e+00 1.943976685146e+00 1.948074062479e+00 1.952185183204e+00 1.956286739123e+00 1.960391797859e+00 1.964494408660e+00 1.968584644926e+00 1.972677452376e+00 1.976749316346e+00 1.980817228757e+00 1.984868504469e+00 1.988898536341e+00 1.992919358875e+00 1.996907745191e+00 2.000882891935e+00 2.004826293543e+00 2.008741968012e+00 2.012633134464e+00 2.016481258028e+00 2.020306234917e+00 2.024083783973e+00 2.027824806586e+00 2.031527283089e+00 2.035175159375e+00 2.038787820099e+00 2.042340122023e+00 2.045846433520e+00 2.049298300292e+00 2.052687317641e+00 2.056028748232e+00 2.059295465408e+00 2.062507655621e+00 2.065650603534e+00 2.068720480755e+00 2.071730031413e+00 2.074654445381e+00 2.077513759906e+00 2.080290367010e+00 2.082986623270e+00 2.085608696066e+00 2.088136585356e+00 2.090589910866e+00 2.092947913778e+00 2.095219432694e+00 2.097403834647e+00 2.099486107459e+00 2.101486168888e+00 2.103379399742e+00 2.105180588977e+00 2.106883395687e+00 2.108479768283e+00 2.109984856332e+00 2.111376057993e+00 2.112671106566e+00 2.113859245964e+00 2.114936896184e+00 2.115916019331e+00 2.116776970331e+00 2.117538928026e+00 2.118186369071e+00 2.118723896964e+00 2.119158038456e+00 2.119471183543e+00 2.119685809094e+00 2.119782445546e+00 2.119770335296e+00 2.119651648934e+00 2.119415396099e+00 2.119078627136e+00 2.118624803817e+00 2.118066811512e+00 2.117403201917e+00 2.116624457768e+00 2.115749947736e+00 2.114762740093e+00 2.113676713822e+00 2.112487581043e+00 2.111192812306e+00 2.109807340983e+00 2.108314984720e+00 2.106732347708e+00 2.105054011609e+00 2.103280644380e+00 2.101422416675e+00 2.099468510264e+00 2.097436762363e+00 2.095315557885e+00 2.093113172582e+00 2.090836785529e+00 2.088476989831e+00 2.086051120324e+00 2.083548253114e+00 2.080977801783e+00 2.078345180199e+00 2.075643830419e+00 2.072888529257e+00 2.070070515058e+00 2.067201608414e+00 2.064282373134e+00 2.061309515109e+00 2.058298934861e+00 2.055238833598e+00 2.052143723694e+00 2.049011715254e+00 2.045842686899e+00 2.042648868853e+00 2.039420705694e+00 2.036173271452e+00 2.032902174158e+00 2.029611261171e+00 2.026307481933e+00 2.022985170066e+00 2.019657798149e+00 2.016319169960e+00 2.012975397923e+00 2.009632074155e+00 2.006283927116e+00 2.002941663133e+00 1.999600874716e+00 1.996268877691e+00 1.992947380365e+00 1.989632584369e+00 1.986336550075e+00 1.983051985507e+00 1.979787181335e+00 1.976541001244e+00 1.973313965415e+00 1.970112563632e+00 1.966931876190e+00 1.963779261950e+00 1.960653393963e+00 1.957554533421e+00 1.954488832231e+00 1.951451367984e+00 1.948448300614e+00 1.945479150568e+00 1.942542706077e+00 1.939644889849e+00 1.936780808688e+00 1.933957576155e+00 1.931171754139e+00 1.928425270966e+00 1.925721809037e+00 1.923057575464e+00 1.920438547845e+00 1.917862253876e+00 1.915331394845e+00 1.912845997881e+00 1.910407904422e+00 1.908018117001e+00 1.905677144372e+00 1.903386837958e+00 1.901148471421e+00 1.898962970803e+00 1.896832874017e+00 1.894757240807e+00 1.892739873094e+00 1.890780262468e+00 1.888883009565e+00 1.887045920078e+00 1.885273040902e+00 1.883566917056e+00 1.881925505835e+00 1.880354418097e+00 1.878852456698e+00 1.877424470385e+00 1.876068953623e+00 1.874787919949e+00 1.873585347343e+00 1.872459319985e+00 1.871413719361e+00 1.870448484025e+00 1.869564268118e+00 1.868763013291e+00 1.868041724484e+00 1.867405964719e+00 1.866850536084e+00 1.866378317831e+00 1.865988180535e+00 1.865676376027e+00 1.865446049388e+00 1.865289789256e+00 1.865210398436e+00 1.865200686717e+00 1.865258906728e+00 1.865383604614e+00 1.865564413295e+00 1.865803658557e+00 1.866089199799e+00 1.866417499910e+00 1.866785880184e+00 1.867178290471e+00 1.867597137393e+00 1.868025243495e+00 1.868459090285e+00 1.868890263871e+00 1.869302499898e+00 1.869694259107e+00 1.870046787584e+00 1.870356011668e+00 1.870607472105e+00 1.870787944585e+00 1.870891663913e+00 1.870901135956e+00 1.870809609363e+00 1.870601602831e+00 1.870266199967e+00 1.869798056879e+00 1.869175042976e+00 1.868398543272e+00 1.867450937468e+00 1.866324124480e+00 1.865013840640e+00 1.863503183442e+00 1.861796040645e+00 1.859877370879e+00 1.857747080346e+00 1.855400948557e+00 1.852830645685e+00 1.850044919481e+00 1.847031443646e+00 1.843801598115e+00 1.840354480363e+00 1.836689460129e+00 1.832824193189e+00 1.828750988886e+00 1.824490769868e+00 1.820048342639e+00 1.815433461081e+00 1.810667928121e+00 1.805753693428e+00 1.800719069745e+00 1.795573271094e+00 1.790335670845e+00 1.785032373867e+00 1.779670826596e+00 1.774284492132e+00 1.768887465795e+00 1.763501554592e+00 1.758153417457e+00 1.752855797671e+00 1.747642855716e+00 1.742522883545e+00 1.737522301399e+00 1.732664028765e+00 1.727955976370e+00 1.723427532514e+00 1.719081187183e+00 1.714940306786e+00 1.711016442823e+00 1.707309788018e+00 1.703845030045e+00 1.700611571263e+00 1.697624487391e+00 1.694884370237e+00 1.692382738165e+00 1.690133078075e+00 1.688115423563e+00 1.686335995710e+00 1.684786131971e+00 1.683449633274e+00 1.682331746504e+00 1.681407736200e+00 1.680676000955e+00 1.680124752425e+00 1.679735181579e+00 1.679509625909e+00 1.679423466040e+00 1.679474586329e+00 1.679654000319e+00 1.679943500474e+00 1.680349938099e+00 1.680852253515e+00 1.681452726316e+00 1.682148518282e+00 1.682925726270e+00 1.683797213106e+00 1.684747885134e+00 1.685784194010e+00 1.686908983437e+00 1.688112445537e+00 1.689411540757e+00 1.690792098131e+00 1.692264360634e+00 1.693829861645e+00 1.695479681269e+00 1.697228912410e+00 1.699060830238e+00 1.700981594995e+00 1.702990967267e+00 1.705071408591e+00 1.707234555192e+00 1.709456421226e+00 1.711737768442e+00 1.714071472849e+00 1.716432812031e+00 1.718829914172e+00 1.721231269183e+00 1.723637774641e+00 1.726033088608e+00 1.728396432453e+00 1.730734307794e+00 1.733012554204e+00 1.735241248776e+00 1.737402193643e+00 1.739482975667e+00 1.741498148272e+00 1.743419107823e+00 1.745267517287e+00 1.747034760874e+00 1.748719156539e+00 1.750348410110e+00 1.751900823473e+00 1.753414944418e+00 1.754887806313e+00 1.756330290772e+00 1.757777129479e+00 1.759213266396e+00 1.760688166390e+00 1.762193727009e+00 1.763750976783e+00 1.765391385810e+00 1.767097146485e+00 1.768917403266e+00 1.770835016567e+00 1.772868758593e+00 1.775039414879e+00 1.777321239908e+00 1.779755538324e+00 1.782311392736e+00 1.785004173312e+00 1.787837923700e+00 1.790784889797e+00 1.793875055380e+00 1.797068482883e+00 1.800379767260e+00 1.803800923712e+00 1.807302431462e+00 1.810907628193e+00 1.814572111119e+00 1.818308903529e+00 1.822096732470e+00 1.825908387864e+00 1.829753087232e+00 1.833577402569e+00 1.837385026319e+00 1.841133656512e+00 1.844784527491e+00 1.848322860258e+00 1.851670762553e+00 1.854814042754e+00 1.857673317499e+00 1.860191151420e+00 1.862317915021e+00 1.863949053824e+00 1.865044776714e+00 1.865497097840e+00 1.865233270124e+00 1.864181374693e+00 1.862229210413e+00 1.859332335570e+00 1.855381639603e+00 1.850319980155e+00 1.844088423386e+00 1.836605421259e+00 1.827859842531e+00 1.817785555200e+00 1.806381498512e+00 1.793641701289e+00 1.779554696960e+00 1.764176931921e+00 1.747517807834e+00 1.729654374772e+00 1.710655210683e+00 1.690593858940e+00 1.669595669031e+00 1.647746287362e+00 1.625192682845e+00 1.602057119966e+00 1.578475622922e+00 1.554614746091e+00 1.530592819565e+00 1.506591021750e+00 1.482741293575e+00 1.459190003735e+00 1.436102138666e+00 1.413587305951e+00 1.391809852591e+00 1.370880623444e+00 1.350926966699e+00 1.332077505578e+00 1.314423865569e+00 1.298097472296e+00 1.283176233652e+00 1.269763834318e+00 1.257944444315e+00 1.247778382082e+00 1.239345071137e+00 1.232665301912e+00 1.227777730807e+00 1.224670149350e+00 1.223311168157e+00 1.223652973862e+00 1.225580324377e+00 1.228984787381e+00 1.233693717999e+00 1.239515236993e+00 1.246236692314e+00 1.253597905965e+00 1.261356931351e+00 1.269227677986e+00 1.276943009600e+00 1.284240623477e+00 1.290854158803e+00 1.296568694589e+00 1.301164923296e+00 1.304482177704e+00 1.306391334553e+00 1.306798245757e+00 1.305675148871e+00 1.303014441926e+00 1.298881821628e+00 1.293366700396e+00 1.286607576598e+00 1.278784577644e+00 1.270083650670e+00 1.260740668348e+00 1.250976333592e+00 1.241025185612e+00 1.231117433729e+00 1.221450643724e+00 1.212225708781e+00 1.203588226967e+00 1.195675036440e+00 1.188587021764e+00 1.182388825347e+00 1.177145305216e+00 1.172874163181e+00 1.169612695375e+00 1.167374074357e+00 1.166171628050e+00 1.166033474460e+00 1.166959968380e+00 1.168974045012e+00 1.172067863416e+00 1.176217318434e+00 1.181381197684e+00 1.187461068678e+00 1.194343713165e+00 1.201848548996e+00 1.209770810004e+00 1.217870691983e+00 1.225873255858e+00 1.233519842647e+00 1.240534101155e+00 1.246690537987e+00 1.251798050884e+00 1.255720243777e+00 1.258416698377e+00 1.259894354251e+00 1.260264364849e+00 1.259702087494e+00 1.258434828186e+00 1.256748324880e+00 1.254916456882e+00 1.253221923378e+00 1.251885994609e+00 1.251061599879e+00 1.250820355198e+00 1.251109003145e+00 1.251800287449e+00 1.252649016712e+00 1.253354515150e+00 1.253579894970e+00 1.252956966404e+00 1.251173192305e+00 1.247936280828e+00 1.243045878365e+00 1.236389151170e+00 1.227923456375e+00 1.217722286277e+00 1.205901594414e+00 1.192647300650e+00 1.178174460154e+00 1.162695788527e+00 1.146440999607e+00 1.129602510833e+00 1.112377127327e+00 1.096461711553e+00 1.076978172007e+00 1.057918245849e+00 1.043193906562e+00 1.033955221124e+00 1.027846412154e+00 1.020800406377e+00 1.010043121107e+00 9.962081663380e-01 9.831793522437e-01 9.756560729785e-01 9.759763853805e-01 9.824841743841e-01 9.908064883934e-01 9.970023789861e-01 1.000217164303e+00 1.003082624678e+00 1.009704172903e+00 1.022500470464e+00 1.040132433835e+00 1.058146308717e+00 1.071777068688e+00 1.078798834795e+00 1.080650332224e+00 1.081284186696e+00 1.084403009965e+00 1.090847231486e+00 1.098026387215e+00 1.101830403499e+00 1.099554223126e+00 1.091900969215e+00 1.082829394469e+00 1.077243717161e+00 1.077891857872e+00 1.083632959545e+00 1.090413371241e+00 1.094190595710e+00 1.093657905612e+00 1.091011857688e+00 1.090325047093e+00 1.094569616865e+00 1.103301534976e+00 1.112760532381e+00 1.118307450924e+00 1.117411063356e+00 1.111195693553e+00 1.103739677236e+00 1.099499132937e+00 1.100443264935e+00 1.104905863930e+00 1.109110574385e+00 1.110136291429e+00 1.108203996498e+00 1.106820026402e+00 1.110636318188e+00 1.122288171459e+00 1.140491771334e+00 1.160857137034e+00 1.178687553099e+00 1.191642620389e+00 1.200602889337e+00 1.208314077202e+00 1.216755983173e+00 1.225074223590e+00 1.229596637008e+00 1.226090029583e+00 1.213257851130e+00 1.187761004823e+00 1.058037827434e+00 9.357908660878e-01 8.747605925683e-01 8.952816260112e-01 9.746765804012e-01 1.048648100164e+00 1.074433073584e+00 1.046503703460e+00 9.862872185765e-01 9.250096428904e-01 8.863744214656e-01 8.777487118447e-01 8.937862581986e-01 9.226036577835e-01 9.476297398489e-01 9.511972534070e-01 9.242942197714e-01 8.771916184211e-01 8.399372755511e-01 8.409347732447e-01 8.752082469968e-01 9.073605241809e-01 9.080066534651e-01 8.802077529469e-01 8.591452498216e-01 8.788689298420e-01 9.285117148229e-01 9.599491104243e-01 9.358159744908e-01 8.642393837574e-01 8.083508303974e-01 8.422990192899e-01 9.539991439025e-01 1.056227526620e+00 1.078822523251e+00 1.008820943200e+00 9.001449912783e-01 8.573119897491e-01 9.336216469597e-01 1.051817480665e+00 1.107676093865e+00 1.056863639014e+00 9.340105162589e-01 8.535918080928e-01 9.233243950884e-01 1.087165913542e+00 1.209013869165e+00 1.206042347837e+00 1.071190341446e+00 8.790617034801e-01 7.871685536604e-01 8.915720435654e-01 1.066049679299e+00 1.163241753944e+00 1.126916946431e+00 9.847270220674e-01 8.442080040003e-01 8.412559928343e-01 9.659007354334e-01 1.076909256437e+00 1.075177159998e+00 9.451080313933e-01 7.599313268929e-01 6.905486275052e-01 8.307403957704e-01 1.026668590208e+00 1.127229414919e+00 1.073376402281e+00 8.832743867582e-01 6.665271307270e-01 6.377616593545e-01 8.289097878749e-01 1.022574061368e+00 1.087709949315e+00 9.954363412045e-01 8.013911242529e-01 6.663542431362e-01 7.567151420884e-01 9.584075405352e-01 1.085100543124e+00 1.055596851579e+00 8.799828806786e-01 6.734914862571e-01 6.672766693737e-01 8.823616618812e-01 1.086217989884e+00 1.140122150305e+00 1.008416476123e+00 7.429149647796e-01 5.367838603890e-01 6.666142280607e-01 9.400957042320e-01 1.107793332674e+00 1.084832076193e+00 8.782177630588e-01 5.920540213948e-01 5.125383556273e-01 7.531034214734e-01 9.954415797670e-01 1.081858758569e+00 9.817397756514e-01 7.499091270963e-01 5.594024300371e-01 6.447039998491e-01 8.731187107712e-01 1.023151958031e+00 1.018351593908e+00 8.750802008880e-01 6.950070431500e-01 6.547285277659e-01 7.957800313359e-01 9.559475810263e-01 1.023849301944e+00 9.807563082308e-01 8.762249642885e-01 8.038236789823e-01 8.291068637249e-01 9.147036571043e-01 9.841066561394e-01 1.001951408204e+00 9.801238006005e-01 9.523731545191e-01 9.403861694436e-01 9.371743440305e-01 9.257749560232e-01 9.065857244939e-01 9.003173825347e-01 9.222244659901e-01 9.602436737683e-01
 8.416809369134e-01 8.418075333240e-01 8.421170827892e-01 8.429741882059e-01 8.441729131870e-01 8.451966391680e-01 8.457429864964e-01 8.459933549494e-01 8.464266962014e-01 8.473464003570e-01 8.485499349404e-01 8.495185682509e-01 8.499822775111e-01 8.502241806248e-01 8.507628116509e-01 8.517801736796e-01 8.529411154535e-01 8.537700636993e-01 8.541369979676e-01 8.543837631984e-01 8.549804689904e-01 8.560398507700e-01 8.571757466317e-01 8.579022207987e-01 8.581553470745e-01 8.583650245966e-01 8.590025554595e-01 8.600954495288e-01 8.612080270994e-01 8.618838004762e-01 8.620985626169e-01 8.623020717045e-01 8.629729931590e-01 8.641074137613e-01 8.652110263237e-01 8.658204215567e-01 8.659943345113e-01 8.662448144511e-01 8.669972758089e-01 8.681542764691e-01 8.692109633932e-01 8.697700606803e-01 8.699504946725e-01 8.702664166375e-01 8.710849093605e-01 8.722451125131e-01 8.732379001484e-01 8.737405109870e-01 8.739399347037e-01 8.743253636095e-01 8.751906616658e-01 8.763434245367e-01 8.772940068039e-01 8.777563198298e-01 8.779488478569e-01 8.783714687851e-01 8.792858358480e-01 8.804441005319e-01 8.813463161412e-01 8.817538766710e-01 8.819365274239e-01 8.823994000130e-01 8.833691360979e-01 8.845394238264e-01 8.853830824039e-01 8.857126116407e-01 8.858796966948e-01 8.864055002163e-01 8.874381987102e-01 8.885973827258e-01 8.893677643725e-01 8.896337051544e-01 8.898088841389e-01 8.904079515339e-01 8.914941993778e-01 8.926184751989e-01 8.932987617689e-01 8.935186878776e-01 8.937409160226e-01 8.944213793518e-01 8.955368457902e-01 8.966075630196e-01 8.972044711370e-01 8.974016223084e-01 8.976868613634e-01 8.984440919856e-01 8.995618061125e-01 9.005634340802e-01 9.011003711679e-01 9.013044804161e-01 9.016509539490e-01 9.024558830261e-01 9.035561422469e-01 9.044901357343e-01 9.049777305181e-01 9.051989362387e-01 9.055948178524e-01 9.064215908653e-01 9.074886065731e-01 9.083619782894e-01 9.088103064922e-01 9.090414429823e-01 9.094739093423e-01 9.103065657921e-01 9.113288583579e-01 9.121413234535e-01 9.125624983828e-01 9.128110113500e-01 9.132718489891e-01 9.140992351101e-01 9.150663365182e-01 9.158189321357e-01 9.162302447606e-01 9.165137847157e-01 9.170020673568e-01 9.178046288971e-01 9.187122772902e-01 9.194219818950e-01 9.198439729828e-01 9.201730066189e-01 9.206765323942e-01 9.214373571822e-01 9.222854511471e-01 9.229772799902e-01 9.234329520483e-01 9.238018704615e-01 9.243012401197e-01 9.250081324197e-01 9.258039097944e-01 9.264966898186e-01 9.269998825233e-01 9.274043278717e-01 9.278856879019e-01 9.285339206354e-01 9.292831130568e-01 9.299810805106e-01 9.305341220345e-01 9.309771492698e-01 9.314424320215e-01 9.320337514366e-01 9.327332815535e-01 9.334294450351e-01 9.340224813107e-01 9.345069643910e-01 9.349703049383e-01 9.355119940198e-01 9.361541904195e-01 9.368266088339e-01 9.374410721101e-01 9.379670174336e-01 9.384466715479e-01 9.389540568157e-01 9.395328735347e-01 9.401614706456e-01 9.407785320320e-01 9.413413768060e-01 9.418480571683e-01 9.423393130114e-01 9.428653817475e-01 9.434435825052e-01 9.440444118365e-01 9.446214348917e-01 9.451520475303e-01 9.456477048398e-01 9.461454164202e-01 9.466778063994e-01 9.472417683637e-01 9.478076579113e-01 9.483481640719e-01 9.488564591543e-01 9.493476944969e-01 9.498490265613e-01 9.503746319528e-01 9.509140214605e-01 9.514453969729e-01 9.519581940113e-01 9.524519988792e-01 9.529441912816e-01 9.534483171020e-01 9.539611402540e-01 9.544706591227e-01 9.549717044934e-01 9.554672195183e-01 9.559618099350e-01 9.564577092026e-01 9.569519191442e-01 9.574374291260e-01 9.579199914268e-01 9.584070861355e-01 9.588976545963e-01 9.593873293876e-01 9.598680505175e-01 9.603368214542e-01 9.608031210128e-01 9.612755888847e-01 9.617553264999e-01 9.622315126249e-01 9.626977309479e-01 9.631534621781e-01 9.636082034144e-01 9.640704996466e-01 9.645346659648e-01 9.649918246826e-01 9.654387165542e-01 9.658823725908e-01 9.663282014460e-01 9.667759781932e-01 9.672207795179e-01 9.676561955666e-01 9.680855734304e-01 9.685159961489e-01 9.689471461643e-01 9.693760481576e-01 9.697992588432e-01 9.702151672667e-01 9.706295325901e-01 9.710449105422e-01 9.714583446125e-01 9.718651935635e-01 9.722678358574e-01 9.726673440829e-01 9.730669835733e-01 9.734661149018e-01 9.738585308293e-01 9.742467967842e-01 9.746325494202e-01 9.750178079130e-01 9.754018457134e-01 9.757818505135e-01 9.761567877889e-01 9.765279089166e-01 9.768995873023e-01 9.772699403295e-01 9.776355943871e-01 9.779977542644e-01 9.783568299984e-01 9.787134211219e-01 9.790702111414e-01 9.794241618647e-01 9.797713582138e-01 9.801160204599e-01 9.804598126342e-01 9.808012987275e-01 9.811406212445e-01 9.814760739607e-01 9.818045684294e-01 9.821325535996e-01 9.824603104913e-01 9.827829612433e-01 9.831030987146e-01 9.834184813529e-01 9.837287632283e-01 9.840388164069e-01 9.843465222190e-01 9.846487949222e-01 9.849486726857e-01 9.852457070657e-01 9.855372112577e-01 9.858261004794e-01 9.861130271926e-01 9.863958649514e-01 9.866788031026e-01 9.869557703795e-01 9.872269107862e-01 9.874963255169e-01 9.877640289578e-01 9.880299205789e-01 9.882928850000e-01 9.885494008115e-01 9.887995565439e-01 9.890510346544e-01 9.893006628060e-01 9.895449805439e-01 9.897861549870e-01 9.900212379478e-01 9.902524203880e-01 9.904822845397e-01 9.907071121456e-01 9.909285471834e-01 9.911475721839e-01 9.913619544809e-01 9.915717404947e-01 9.917787899529e-01 9.919810075213e-01 9.921798143032e-01 9.923767673881e-01 9.925692441570e-01 9.927573853559e-01 9.929435093323e-01 9.931244738549e-01 9.933019313574e-01 9.934761273212e-01 9.936459312438e-01 9.938138745538e-01 9.939774658344e-01 9.941353489097e-01 9.942906008539e-01 9.944428346523e-01 9.945901317695e-01 9.947348272858e-01 9.948764626857e-01 9.950129297216e-01 9.951463423309e-01 9.952757564823e-01 9.954000315661e-01 9.955228017351e-01 9.956427542276e-01 9.957583775746e-01 9.958694804991e-01 9.959758725075e-01 9.960778816360e-01 9.961784958259e-01 9.962755542697e-01 9.963685968470e-01 9.964567381525e-01 9.965394642229e-01 9.966197902679e-01 9.966982520934e-01 9.967721311277e-01 9.968425797942e-01 9.969082167101e-01 9.969680101455e-01 9.970259934663e-01 9.970816005349e-01 9.971324658318e-01 9.971799222751e-01 9.972233765423e-01 9.972613822009e-01 9.972967533880e-01 9.973288523339e-01 9.973577350867e-01 9.973833462714e-01 9.974043729735e-01 9.974210018294e-01 9.974347330839e-01 9.974451485335e-01 9.974528081235e-01 9.974569899171e-01 9.974559462369e-01 9.974517276211e-01 9.974451515208e-01 9.974347125509e-01 9.974226329860e-01 9.974061716274e-01 9.973838655949e-01 9.973598808419e-01 9.973337393772e-01 9.973042384804e-01 9.972729166715e-01 9.972354010094e-01 9.971955066395e-01 9.971520139919e-01 9.971070627356e-01 9.970605142516e-01 9.970100806933e-01 9.969548351770e-01 9.968973852312e-01 9.968367968904e-01 9.967750308067e-01 9.967107783817e-01 9.966433537701e-01 9.965720051354e-01 9.964990789921e-01 9.964233984321e-01 9.963465770309e-01 9.962678507455e-01 9.961850915424e-01 9.961008734463e-01 9.960138166792e-01 9.959250543561e-01 9.958360594726e-01 9.957439936315e-01 9.956500220179e-01 9.955542196660e-01 9.954569732727e-01 9.953587347160e-01 9.952595142813e-01 9.951573269921e-01 9.950549101083e-01 9.949512769629e-01 9.948470299937e-01 9.947416740056e-01 9.946347989447e-01 9.945283189551e-01 9.944217425215e-01 9.943132073033e-01 9.942042682885e-01 9.940955001705e-01 9.939862850158e-01 9.938785825452e-01 9.937695786991e-01 9.936604961052e-01 9.935525878581e-01 9.934447612331e-01 9.933387060891e-01 9.932333070459e-01 9.931264831498e-01 9.930221480099e-01 9.929192344090e-01 9.928176024192e-01 9.927183303868e-01 9.926200569918e-01 9.925225512986e-01 9.924276707409e-01 9.923343297484e-01 9.922451316536e-01 9.921577528150e-01 9.920725792582e-01 9.919897935269e-01 9.919101742631e-01 9.918343212257e-01 9.917629442787e-01 9.916934188594e-01 9.916282070247e-01 9.915667249413e-01 9.915093465112e-01 9.914567947782e-01 9.914092025802e-01 9.913664602514e-01 9.913279861939e-01 9.912949314602e-01 9.912674384034e-01 9.912456965753e-01 9.912303269228e-01 9.912207922793e-01 9.912177584066e-01 9.912208954588e-01 9.912321932463e-01 9.912487190182e-01 9.912744281774e-01 9.913078212746e-01 9.913483835510e-01 9.913964309217e-01 9.914535686749e-01 9.915196922786e-01 9.915960605266e-01 9.916795757059e-01 9.917730281453e-01 9.918764058443e-01 9.919902099955e-01 9.921142061090e-01 9.922491404401e-01 9.923955419211e-01 9.925525946474e-01 9.927203974655e-01 9.929014961657e-01 9.930941874861e-01 9.932986914432e-01 9.935171765601e-01 9.937472377199e-01 9.939920389944e-01 9.942498754997e-01 9.945220399916e-01 9.948083855288e-01 9.951101372295e-01 9.954261550069e-01 9.957573418590e-01 9.961037377147e-01 9.964669339177e-01 9.968462757805e-01 9.972426229268e-01 9.976553304434e-01 9.980854532721e-01 9.985333599795e-01 9.989993822825e-01 9.994832164321e-01 9.999855352604e-01 1.000507379670e+00 1.001047970011e+00 1.001607996092e+00 1.002188933105e+00 1.002789222374e+00 1.003411198649e+00 1.004052937529e+00 1.004715937089e+00 1.005401687276e+00 1.006107983260e+00 1.006837902134e+00 1.007589348272e+00 1.008364313076e+00 1.009161878303e+00 1.009982780913e+00 1.010830077837e+00 1.011698827698e+00 1.012592273561e+00 1.013512221428e+00 1.014455034847e+00 1.015425974990e+00 1.016421069809e+00 1.017441506602e+00 1.018490165269e+00 1.019563218902e+00 1.020666418487e+00 1.021794810477e+00 1.022950370684e+00 1.024135150665e+00 1.025345527279e+00 1.026586965713e+00 1.027855749346e+00 1.029152159486e+00 1.030481312148e+00 1.031836424931e+00 1.033223146582e+00 1.034638403619e+00 1.036083412500e+00 1.037561514443e+00 1.039066552905e+00 1.040604039002e+00 1.042172737028e+00 1.043770294245e+00 1.045402161372e+00 1.047063097684e+00 1.048757437558e+00 1.050484073130e+00 1.052239793347e+00 1.054030687066e+00 1.055851884173e+00 1.057706386791e+00 1.059593759389e+00 1.061511054334e+00 1.063465273773e+00 1.065449100892e+00 1.067467053667e+00 1.069519193675e+00 1.071601929030e+00 1.073721070137e+00 1.075869719106e+00 1.078054261327e+00 1.080271340709e+00 1.082519498440e+00 1.084805924580e+00 1.087120127559e+00 1.089470831254e+00 1.091854552399e+00 1.094270039648e+00 1.096722232948e+00 1.099202926836e+00 1.101720253951e+00 1.104269627396e+00 1.106849517436e+00 1.109467180141e+00 1.112112214248e+00 1.114792928185e+00 1.117506161734e+00 1.120249098588e+00 1.123028737549e+00 1.125835833541e+00 1.128678459498e+00 1.131550732073e+00 1.134454093207e+00 1.137391756023e+00 1.140355308825e+00 1.143354724938e+00 1.146381417735e+00 1.149438927159e+00 1.152528978818e+00 1.155645365088e+00 1.158795771142e+00 1.161970653721e+00 1.165176417403e+00 1.168413167653e+00 1.171672988496e+00 1.174965985304e+00 1.178282818405e+00 1.181628831757e+00 1.185002848058e+00 1.188399888026e+00 1.191827866408e+00 1.195276759245e+00 1.198754240673e+00 1.202256625704e+00 1.205780218455e+00 1.209333102062e+00 1.212905057737e+00 1.216502983823e+00 1.220123011872e+00 1.223762943959e+00 1.227429995593e+00 1.231112171398e+00 1.234820310663e+00 1.238546263012e+00 1.242291639089e+00 1.246060259973e+00 1.249840720984e+00 1.253646842558e+00 1.257466838086e+00 1.261303726113e+00 1.265159501650e+00 1.269026862944e+00 1.272917119672e+00 1.276815601746e+00 1.280732071896e+00 1.284662603556e+00 1.288603269856e+00 1.292561899896e+00 1.296527060770e+00 1.300507693480e+00 1.304498368268e+00 1.308496901044e+00 1.312510221294e+00 1.316526631048e+00 1.320557107710e+00 1.324592461152e+00 1.328634857513e+00 1.332687158473e+00 1.336739652549e+00 1.340805065947e+00 1.344868823842e+00 1.348940253563e+00 1.353016399696e+00 1.357089696845e+00 1.361173734784e+00 1.365251316763e+00 1.369335571700e+00 1.373417853919e+00 1.377497881972e+00 1.381584442565e+00 1.385660113318e+00 1.389741531313e+00 1.393816342910e+00 1.397887393786e+00 1.401958890153e+00 1.406018233379e+00 1.410081564324e+00 1.414131608756e+00 1.418178110649e+00 1.422220415373e+00 1.426247977709e+00 1.430276843376e+00 1.434288136120e+00 1.438295666207e+00 1.442292271732e+00 1.446273683814e+00 1.450252554798e+00 1.454210423409e+00 1.458163827011e+00 1.462099679122e+00 1.466021853238e+00 1.469936620310e+00 1.473827142987e+00 1.477711921747e+00 1.481574651574e+00 1.485423558936e+00 1.489258551697e+00 1.493069564760e+00 1.496872187386e+00 1.500647982414e+00 1.504412036265e+00 1.508154798615e+00 1.511874377101e+00 1.515582046137e+00 1.519260210588e+00 1.522925774219e+00 1.526565320060e+00 1.530182404763e+00 1.533783641963e+00 1.537353435094e+00 1.540910280166e+00 1.544436246251e+00 1.547942085310e+00 1.551426178381e+00 1.554879278284e+00 1.558317228149e+00 1.561721726659e+00 1.565107876302e+00 1.568466039475e+00 1.571795671723e+00 1.575107362692e+00 1.578383228768e+00 1.581641489951e+00 1.584868156005e+00 1.588068777826e+00 1.591246885882e+00 1.594390113277e+00 1.597515304575e+00 1.600607111135e+00 1.603672975550e+00 1.606714441067e+00 1.609722880440e+00 1.612711344653e+00 1.615663955607e+00 1.618595446046e+00 1.621498208028e+00 1.624370077731e+00 1.627220583811e+00 1.630035855979e+00 1.632831685474e+00 1.635595904479e+00 1.638332273126e+00 1.641047154323e+00 1.643726265413e+00 1.646387779774e+00 1.649016543522e+00 1.651622092862e+00 1.654202768568e+00 1.656752331816e+00 1.659284451201e+00 1.661783072261e+00 1.664262724665e+00 1.666716501631e+00 1.669141573328e+00 1.671551336951e+00 1.673927598271e+00 1.676288947623e+00 1.678624092500e+00 1.680935275179e+00 1.683230659366e+00 1.685495377706e+00 1.687750036094e+00 1.689976473081e+00 1.692186110186e+00 1.694377892165e+00 1.696545265075e+00 1.698703676854e+00 1.700834633926e+00 1.702955935880e+00 1.705059166538e+00 1.707142707105e+00 1.709219489094e+00 1.711271990269e+00 1.713320042476e+00 1.715351519755e+00 1.717368495872e+00 1.719380321932e+00 1.721373521928e+00 1.723364793810e+00 1.725340405225e+00 1.727311266299e+00 1.729276730260e+00 1.731228212132e+00 1.733183685585e+00 1.735126479215e+00 1.737070070902e+00 1.739009063092e+00 1.740941482737e+00 1.742881975376e+00 1.744810898920e+00 1.746749785366e+00 1.748684868401e+00 1.750621848239e+00 1.752567898662e+00 1.754508650250e+00 1.756464644518e+00 1.758418923783e+00 1.760384105208e+00 1.762358929936e+00 1.764335360434e+00 1.766331153269e+00 1.768328814277e+00 1.770345548547e+00 1.772372471637e+00 1.774409469159e+00 1.776469982804e+00 1.778535332228e+00 1.780626905995e+00 1.782729703072e+00 1.784851285529e+00 1.786997953292e+00 1.789155275477e+00 1.791343670448e+00 1.793546542806e+00 1.795775205237e+00 1.798030071854e+00 1.800302492396e+00 1.802610125670e+00 1.804934038923e+00 1.807290648611e+00 1.809674906110e+00 1.812081925864e+00 1.814527755465e+00 1.816991611306e+00 1.819495455163e+00 1.822024588728e+00 1.824586162938e+00 1.827185321672e+00 1.829806661665e+00 1.832472504217e+00 1.835164009557e+00 1.837891723184e+00 1.840658397223e+00 1.843449023085e+00 1.846288000131e+00 1.849150805216e+00 1.852055220407e+00 1.854996357560e+00 1.857966602295e+00 1.860983599602e+00 1.864024734965e+00 1.867110816787e+00 1.870230552722e+00 1.873382196532e+00 1.876578995256e+00 1.879798569497e+00 1.883065683447e+00 1.886361279953e+00 1.889691930293e+00 1.893063616924e+00 1.896457845999e+00 1.899897716981e+00 1.903361774510e+00 1.906862811929e+00 1.910397698831e+00 1.913956019873e+00 1.917555895139e+00 1.921174187509e+00 1.924829593494e+00 1.928511165861e+00 1.932214855436e+00 1.935954438422e+00 1.939706442981e+00 1.943493702771e+00 1.947297586481e+00 1.951122087581e+00 1.954974508299e+00 1.958834098217e+00 1.962723170733e+00 1.966619359901e+00 1.970532402077e+00 1.974463630601e+00 1.978395421111e+00 1.982350558427e+00 1.986301364899e+00 1.990265907880e+00 1.994235586899e+00 1.998199411767e+00 2.002177192994e+00 2.006140142614e+00 2.010109518563e+00 2.014070588179e+00 2.018020512367e+00 2.021970724876e+00 2.025897254023e+00 2.029821092835e+00 2.033722317859e+00 2.037605316969e+00 2.041474555862e+00 2.045310825962e+00 2.049133363738e+00 2.052919857059e+00 2.056678876593e+00 2.060410206081e+00 2.064097359745e+00 2.067759664300e+00 2.071371208828e+00 2.074947867976e+00 2.078480528999e+00 2.081959260837e+00 2.085401274323e+00 2.088779282013e+00 2.092111582975e+00 2.095386026748e+00 2.098597696302e+00 2.101757039242e+00 2.104841161910e+00 2.107870711060e+00 2.110824895977e+00 2.113710184291e+00 2.116528538736e+00 2.119261802240e+00 2.121929401271e+00 2.124510669648e+00 2.127012707522e+00 2.129435597920e+00 2.131763661494e+00 2.134017337906e+00 2.136170719535e+00 2.138238962000e+00 2.140216400077e+00 2.142092075406e+00 2.143884006706e+00 2.145565970835e+00 2.147157473158e+00 2.148645383995e+00 2.150030164938e+00 2.151319040851e+00 2.152493435355e+00 2.153572092716e+00 2.154539434844e+00 2.155399153497e+00 2.156156862650e+00 2.156796975059e+00 2.157337733993e+00 2.157762103613e+00 2.158078247405e+00 2.158287595005e+00 2.158378444173e+00 2.158369027422e+00 2.158240020549e+00 2.158004282747e+00 2.157660869043e+00 2.157200345256e+00 2.156639817244e+00 2.155961642412e+00 2.155181043192e+00 2.154293358395e+00 2.153294588915e+00 2.152198444677e+00 2.150988950619e+00 2.149685129562e+00 2.148275503918e+00 2.146763765941e+00 2.145160946249e+00 2.143452071334e+00 2.141656687482e+00 2.139763994298e+00 2.137779957542e+00 2.135711864416e+00 2.133548781063e+00 2.131309870490e+00 2.128982477060e+00 2.126577558773e+00 2.124096892301e+00 2.121535648816e+00 2.118910985816e+00 2.116208411927e+00 2.113442983052e+00 2.110613609840e+00 2.107718646130e+00 2.104772052017e+00 2.101762130450e+00 2.098704658841e+00 2.095595699213e+00 2.092436999461e+00 2.089239449620e+00 2.085993626056e+00 2.082715738429e+00 2.079397851558e+00 2.076047087080e+00 2.072671170839e+00 2.069261591216e+00 2.065833631194e+00 2.062380712153e+00 2.058910398043e+00 2.055426052912e+00 2.051922686406e+00 2.048415714532e+00 2.044895248709e+00 2.041370686704e+00 2.037844223149e+00 2.034314619709e+00 2.030790135617e+00 2.027264897081e+00 2.023749396877e+00 2.020240973525e+00 2.016741010790e+00 2.013256703037e+00 2.009783173431e+00 2.006327758267e+00 2.002889648992e+00 1.999468497504e+00 1.996072312346e+00 1.992695762550e+00 1.989345842876e+00 1.986020128622e+00 1.982722482912e+00 1.979454601224e+00 1.976213881602e+00 1.973007496341e+00 1.969831736897e+00 1.966690750261e+00 1.963584698779e+00 1.960514225817e+00 1.957483285156e+00 1.954489545911e+00 1.951537303388e+00 1.948626170494e+00 1.945757009419e+00 1.942934236691e+00 1.940155015061e+00 1.937424284880e+00 1.934741152626e+00 1.932108779681e+00 1.929527252593e+00 1.926999121113e+00 1.924527399827e+00 1.922110701570e+00 1.919754760861e+00 1.917457612225e+00 1.915224398526e+00 1.913056058804e+00 1.910953148538e+00 1.908921282042e+00 1.906957816240e+00 1.905068777154e+00 1.903254685162e+00 1.901517573742e+00 1.899861517515e+00 1.898284191729e+00 1.896792235578e+00 1.895385703928e+00 1.894065481084e+00 1.892834340392e+00 1.891692643489e+00 1.890642821547e+00 1.889684543065e+00 1.888818483883e+00 1.888047017723e+00 1.887365948005e+00 1.886781025623e+00 1.886285180639e+00 1.885882184126e+00 1.885568287639e+00 1.885340033551e+00 1.885198904796e+00 1.885135336731e+00 1.885153270161e+00 1.885242165055e+00 1.885399323512e+00 1.885621647935e+00 1.885896928260e+00 1.886225895442e+00 1.886595205272e+00 1.887000087835e+00 1.887432631008e+00 1.887879240261e+00 1.888336949374e+00 1.888789836103e+00 1.889229783450e+00 1.889645560105e+00 1.890023509351e+00 1.890358421121e+00 1.890627057315e+00 1.890828187927e+00 1.890943435298e+00 1.890959372788e+00 1.890869196764e+00 1.890652685431e+00 1.890305182123e+00 1.889808086833e+00 1.889152727440e+00 1.888331268936e+00 1.887323819965e+00 1.886132150887e+00 1.884736246832e+00 1.883133776010e+00 1.881318685198e+00 1.879276526374e+00 1.877013143236e+00 1.874514267248e+00 1.871783664253e+00 1.868818791749e+00 1.865614251021e+00 1.862182417113e+00 1.858513771823e+00 1.854622411046e+00 1.850512262780e+00 1.846186433386e+00 1.841664611455e+00 1.836943504516e+00 1.832049898503e+00 1.826990212023e+00 1.821777314115e+00 1.816438251089e+00 1.810976955742e+00 1.805426663229e+00 1.799797876982e+00 1.794113433945e+00 1.788400689108e+00 1.782670419334e+00 1.776957260593e+00 1.771274217411e+00 1.765647277472e+00 1.760100539766e+00 1.754646449737e+00 1.749318517309e+00 1.744123789373e+00 1.739086798807e+00 1.734226965547e+00 1.729549993084e+00 1.725082175476e+00 1.720822905854e+00 1.716790911654e+00 1.712993570786e+00 1.709427737117e+00 1.706113108682e+00 1.703035890070e+00 1.700206706211e+00 1.697622125368e+00 1.695271675226e+00 1.693164353033e+00 1.691279435924e+00 1.689620853287e+00 1.688177678962e+00 1.686934229902e+00 1.685895847481e+00 1.685037431800e+00 1.684360124809e+00 1.683853594869e+00 1.683502247734e+00 1.683310534823e+00 1.683258702906e+00 1.683347798316e+00 1.683574667705e+00 1.683924283930e+00 1.684407480456e+00 1.685009865631e+00 1.685735640609e+00 1.686588663274e+00 1.687556939509e+00 1.688655852943e+00 1.689874613121e+00 1.691219271290e+00 1.692696609990e+00 1.694293205353e+00 1.696026937364e+00 1.697883028718e+00 1.699866144065e+00 1.701978022323e+00 1.704202714083e+00 1.706550814242e+00 1.709000901249e+00 1.711553881916e+00 1.714201680158e+00 1.716920448761e+00 1.719716934012e+00 1.722559559015e+00 1.725445170343e+00 1.728359311754e+00 1.731272470001e+00 1.734191058772e+00 1.737078037802e+00 1.739933539274e+00 1.742741453455e+00 1.745475489261e+00 1.748149323114e+00 1.750725414200e+00 1.753217624101e+00 1.755613027809e+00 1.757897829844e+00 1.760096619685e+00 1.762180035656e+00 1.764175165819e+00 1.766077954726e+00 1.767889093255e+00 1.769640896415e+00 1.771311669534e+00 1.772943513688e+00 1.774531489786e+00 1.776086326007e+00 1.777643183075e+00 1.779181270649e+00 1.780745919886e+00 1.782327032201e+00 1.783937123556e+00 1.785603355147e+00 1.787300186326e+00 1.789070283708e+00 1.790890250262e+00 1.792771649787e+00 1.794730151413e+00 1.796735851286e+00 1.798824203764e+00 1.800963754899e+00 1.803166067109e+00 1.805436730445e+00 1.807746029865e+00 1.810125928994e+00 1.812540637455e+00 1.815004474602e+00 1.817511456839e+00 1.820038843412e+00 1.822608189697e+00 1.825174979992e+00 1.827756446366e+00 1.830323542440e+00 1.832848606428e+00 1.835334407408e+00 1.837715437926e+00 1.839990114563e+00 1.842098377393e+00 1.843989748378e+00 1.845635472411e+00 1.846937426744e+00 1.847866889125e+00 1.848328770969e+00 1.848248298056e+00 1.847566601412e+00 1.846164810558e+00 1.843999030919e+00 1.840958291984e+00 1.836969742597e+00 1.831971226926e+00 1.825862888280e+00 1.818616866183e+00 1.810151618698e+00 1.800436849986e+00 1.789451657718e+00 1.777153601612e+00 1.763575468163e+00 1.748702338206e+00 1.732578792628e+00 1.715254674219e+00 1.696771288023e+00 1.677235073420e+00 1.656709445019e+00 1.635317289170e+00 1.613171787066e+00 1.590387104556e+00 1.567123656758e+00 1.543494355937e+00 1.519668499658e+00 1.495784783543e+00 1.471988394523e+00 1.448448382638e+00 1.425283986304e+00 1.402665969589e+00 1.380719133318e+00 1.359578773827e+00 1.339392306193e+00 1.320261304030e+00 1.302330502003e+00 1.285699952274e+00 1.270483216892e+00 1.256789500847e+00 1.244697155243e+00 1.234309529657e+00 1.225673435660e+00 1.218856572173e+00 1.213884870565e+00 1.210756210909e+00 1.209464037300e+00 1.209934115987e+00 1.212093565114e+00 1.215807793590e+00 1.220916369713e+00 1.227237949938e+00 1.234530754956e+00 1.242566351378e+00 1.251065453630e+00 1.259754563238e+00 1.268359634894e+00 1.276588382881e+00 1.284194107623e+00 1.290917417614e+00 1.296548173134e+00 1.300904143282e+00 1.303828432030e+00 1.305233234535e+00 1.305045375656e+00 1.303264297200e+00 1.299921374941e+00 1.295091976108e+00 1.288906043629e+00 1.281508129016e+00 1.273098385668e+00 1.263876367665e+00 1.254065728841e+00 1.243903718942e+00 1.233603075946e+00 1.223391744213e+00 1.213454949393e+00 1.203974736093e+00 1.195103734785e+00 1.186957770436e+00 1.179654335066e+00 1.173263668359e+00 1.167863816754e+00 1.163514402573e+00 1.160261432336e+00 1.158172444175e+00 1.157277967013e+00 1.157636888625e+00 1.159274929070e+00 1.162203262755e+00 1.166422218253e+00 1.171864860217e+00 1.178452183994e+00 1.186033159604e+00 1.194411479210e+00 1.203350335773e+00 1.212556670006e+00 1.221732905856e+00 1.230545370673e+00 1.238687390413e+00 1.245876112677e+00 1.251860902218e+00 1.256481258322e+00 1.259623075610e+00 1.261278959415e+00 1.261521518980e+00 1.260490379761e+00 1.258423526548e+00 1.255577234500e+00 1.252259690485e+00 1.248763453936e+00 1.245350175917e+00 1.242238386751e+00 1.239536399278e+00 1.237293325060e+00 1.235435715464e+00 1.233808295396e+00 1.232197983526e+00 1.230319509092e+00 1.227910097750e+00 1.224694539274e+00 1.220453500843e+00 1.215045951987e+00 1.208383026223e+00 1.200486436985e+00 1.191428062935e+00 1.181349492314e+00 1.170432880677e+00 1.158852787675e+00 1.146800638448e+00 1.134414599099e+00 1.121816773974e+00 1.109528049438e+00 1.093693234360e+00 1.078256991327e+00 1.066996077405e+00 1.060872073932e+00 1.057374924564e+00 1.052362191652e+00 1.043019233321e+00 1.029918749423e+00 1.016842053060e+00 1.008404097651e+00 1.006962194072e+00 1.011020007761e+00 1.016431781124e+00 1.019444418005e+00 1.019334828034e+00 1.018864838162e+00 1.022314861686e+00 1.032326854220e+00 1.047766548388e+00 1.064290037859e+00 1.077141017576e+00 1.084056787235e+00 1.086421649565e+00 1.088110246365e+00 1.092715143737e+00 1.100923716993e+00 1.109991571453e+00 1.115692350575e+00 1.115257081883e+00 1.109358696936e+00 1.101928073847e+00 1.097841141347e+00 1.099827030570e+00 1.106780401082e+00 1.114740873981e+00 1.119784084375e+00 1.120712749614e+00 1.119787521255e+00 1.121071985530e+00 1.127461587023e+00 1.138413605730e+00 1.150064374282e+00 1.157671557933e+00 1.158562801643e+00 1.153676444330e+00 1.146857084944e+00 1.142366741100e+00 1.142103831631e+00 1.144482483586e+00 1.145875901567e+00 1.143491657019e+00 1.137650770422e+00 1.131984092125e+00 1.131386779297e+00 1.138862147873e+00 1.153499753727e+00 1.171152556380e+00 1.187202278785e+00 1.199274373834e+00 1.208177686995e+00 1.216575995801e+00 1.226322650695e+00 1.236337921888e+00 1.242602435486e+00 1.240283838479e+00 1.226118299877e+00 1.168797094428e+00 1.041614815191e+00 9.329125349417e-01 8.638924535948e-01 8.967184627110e-01 9.995649012015e-01 1.092548028495e+00 1.124772991660e+00 1.088556900431e+00 1.008233662524e+00 9.239590836496e-01 8.720202624168e-01 8.665208947368e-01 8.964360767861e-01 9.386056392096e-01 9.695550728252e-01 9.715701847285e-01 9.391257740666e-01 8.855292012054e-01 8.413878669140e-01 8.342924746997e-01 8.603307467034e-01 8.877705514548e-01 8.912011155826e-01 8.748733075559e-01 8.681893512735e-01 8.928819965412e-01 9.315557229992e-01 9.419068992613e-01 8.976379198778e-01 8.181613630844e-01 7.738607776280e-01 8.280459493729e-01 9.465898854762e-01 1.039818854640e+00 1.048578303526e+00 9.725448607542e-01 8.751803543679e-01 8.549267275615e-01 9.380625357728e-01 1.038333067862e+00 1.066016149444e+00 9.955560911085e-01 8.810766538897e-01 8.440780600352e-01 9.511405356820e-01 1.109746159047e+00 1.197783812513e+00 1.156927820561e+00 1.004394983055e+00 8.404341095129e-01 8.178121436664e-01 9.537801699464e-01 1.099278070331e+00 1.141140710783e+00 1.054804605796e+00 9.001248945484e-01 8.138798540652e-01 8.929399486514e-01 1.043982518614e+00 1.126037986051e+00 1.071475177052e+00 8.933378824269e-01 6.979345638187e-01 6.811356037035e-01 8.651814387844e-01 1.054287338468e+00 1.121919821973e+00 1.033879138116e+00 8.307588788978e-01 6.453377363496e-01 6.691667460293e-01 8.548066703474e-01 1.004839006136e+00 1.022291553863e+00 9.025779565796e-01 7.280317704661e-01 6.726696057286e-01 8.146383238165e-01 9.941440823601e-01 1.068174485487e+00 9.877844814703e-01 7.900110473599e-01 6.280875041844e-01 7.131173828070e-01 9.482654840882e-01 1.118657877366e+00 1.123580994818e+00 9.514887914085e-01 6.814222692527e-01 5.496555279150e-01 7.425977761908e-01 9.984764941155e-01 1.120130054171e+00 1.048539314667e+00 8.111418456284e-01 5.472493050897e-01 5.635440305063e-01 8.246179152276e-01 1.031025995173e+00 1.066229230046e+00 9.216124214127e-01 6.793853189155e-01 5.573364368087e-01 7.181076983775e-01 9.406215087284e-01 1.046781080701e+00 9.904709815248e-01 8.140924306232e-01 6.549557461316e-01 6.891812249733e-01 8.624082552382e-01 9.986250542933e-01 1.018517463530e+00 9.331135193156e-01 8.238613882194e-01 7.999507027959e-01 8.811446023016e-01 9.789275783845e-01 1.020419778919e+00 9.981375480867e-01 9.559460989137e-01 9.466090709464e-01 9.768823265435e-01 1.005429799661e+00 9.961877694318e-01 9.543332267030e-01 9.215352919735e-01 9.332926143090e-01 9.767816087386e-01
 8.815833836658e-01 8.816976158197e-01 8.820035964829e-01 8.828858694575e-01 8.841274594393e-01 8.851853952088e-01 8.857376906911e-01 8.859767540263e-01 8.864091904615e-01 8.873567921966e-01 8.886047344922e-01 8.896068806155e-01 8.900764264630e-01 8.903102039426e-01 8.908544340542e-01 8.919030197387e-01 8.931105272336e-01 8.939730085559e-01 8.943463439698e-01 8.945865774663e-01 8.951933312663e-01 8.962889460925e-01 8.974707838961e-01 8.982267582576e-01 8.984844452204e-01 8.986929025291e-01 8.993450840931e-01 9.004757586519e-01 9.016335530859e-01 9.023366503136e-01 9.025551802288e-01 9.027587248716e-01 9.034470188121e-01 9.046208199832e-01 9.057690913327e-01 9.064029899119e-01 9.065792257272e-01 9.068303247212e-01 9.076026014488e-01 9.088033077777e-01 9.099034913593e-01 9.104830432134e-01 9.106627450846e-01 9.109798809669e-01 9.118234768009e-01 9.130297914984e-01 9.140634362793e-01 9.145833817121e-01 9.147815436942e-01 9.151714403659e-01 9.160663331756e-01 9.172652208635e-01 9.182538349928e-01 9.187312810750e-01 9.189227963268e-01 9.193535440177e-01 9.202993119757e-01 9.215034395029e-01 9.224433531112e-01 9.228662394644e-01 9.230478908687e-01 9.235197354690e-01 9.245216254852e-01 9.257399366813e-01 9.266211855681e-01 9.269644532452e-01 9.271297316824e-01 9.276649641812e-01 9.287325222559e-01 9.299425578139e-01 9.307514596349e-01 9.310268106691e-01 9.311987077394e-01 9.318083781726e-01 9.329356253607e-01 9.341137399789e-01 9.348273619121e-01 9.350526094686e-01 9.352704153198e-01 9.359680642166e-01 9.371302636745e-01 9.382532994624e-01 9.388796775049e-01 9.390770316073e-01 9.393607009098e-01 9.401416684064e-01 9.413096822674e-01 9.423618650861e-01 9.429212091884e-01 9.431238868509e-01 9.434726802464e-01 9.443083953830e-01 9.454598609127e-01 9.464380331823e-01 9.469446314507e-01 9.471647440986e-01 9.475691413136e-01 9.484298236287e-01 9.495464835989e-01 9.504585108172e-01 9.509225463559e-01 9.511560630775e-01 9.516019148853e-01 9.524705372151e-01 9.535391168767e-01 9.543864591849e-01 9.548226625361e-01 9.550787786168e-01 9.555576680633e-01 9.564204377685e-01 9.574303296721e-01 9.582161172468e-01 9.586444935350e-01 9.589405010397e-01 9.594504824766e-01 9.602874544427e-01 9.612342316874e-01 9.619765531769e-01 9.624189794697e-01 9.627645216524e-01 9.632911701506e-01 9.640850468897e-01 9.649709819873e-01 9.656952908495e-01 9.661747116758e-01 9.665625707311e-01 9.670851130883e-01 9.678235043366e-01 9.686551937116e-01 9.693802580868e-01 9.699092778004e-01 9.703359812295e-01 9.708414645505e-01 9.715196780233e-01 9.723017782261e-01 9.730331281641e-01 9.736142287066e-01 9.740818480818e-01 9.745725128616e-01 9.751922506159e-01 9.759230426906e-01 9.766515779499e-01 9.772749171744e-01 9.777863648932e-01 9.782752919170e-01 9.788453801115e-01 9.795187086222e-01 9.802228549269e-01 9.808680834407e-01 9.814226336867e-01 9.819311794844e-01 9.824665183100e-01 9.830753613614e-01 9.837349758443e-01 9.843832632912e-01 9.849761837473e-01 9.855135946910e-01 9.860341823242e-01 9.865896274556e-01 9.871978363787e-01 9.878298754069e-01 9.884391276251e-01 9.890013276448e-01 9.895266072773e-01 9.900551475366e-01 9.906181008588e-01 9.912137722714e-01 9.918110309617e-01 9.923829979343e-01 9.929224275025e-01 9.934439485365e-01 9.939775238896e-01 9.945346983113e-01 9.951055254940e-01 9.956695501517e-01 9.962137821007e-01 9.967394431268e-01 9.972633643324e-01 9.977992113669e-01 9.983440938924e-01 9.988855729363e-01 9.994195192287e-01 9.999468263441e-01 1.000473687869e+00 1.001001933905e+00 1.001528247979e+00 1.002045969334e+00 1.002561771015e+00 1.003081219109e+00 1.003604764672e+00 1.004127065146e+00 1.004639751119e+00 1.005141535548e+00 1.005639447459e+00 1.006145426679e+00 1.006657333563e+00 1.007166806877e+00 1.007665812080e+00 1.008154461915e+00 1.008641799157e+00 1.009137742604e+00 1.009634070247e+00 1.010123159772e+00 1.010603644100e+00 1.011079885198e+00 1.011558376731e+00 1.012039475061e+00 1.012517059278e+00 1.012985014751e+00 1.013447321847e+00 1.013910683068e+00 1.014374896827e+00 1.014836488541e+00 1.015292003757e+00 1.015741544466e+00 1.016188892544e+00 1.016637259300e+00 1.017083378264e+00 1.017523053203e+00 1.017958764917e+00 1.018392074579e+00 1.018824219053e+00 1.019256071496e+00 1.019682464990e+00 1.020103306972e+00 1.020522756096e+00 1.020940886866e+00 1.021356885449e+00 1.021770361491e+00 1.022179322108e+00 1.022583632245e+00 1.022988297259e+00 1.023391560279e+00 1.023790555240e+00 1.024185696005e+00 1.024577628659e+00 1.024967088046e+00 1.025356786908e+00 1.025743646903e+00 1.026123962880e+00 1.026501042425e+00 1.026878165302e+00 1.027252641196e+00 1.027624199690e+00 1.027992925284e+00 1.028353824536e+00 1.028714994837e+00 1.029075002813e+00 1.029430515808e+00 1.029783095797e+00 1.030130845469e+00 1.030474215495e+00 1.030816422812e+00 1.031156289088e+00 1.031490902262e+00 1.031824160142e+00 1.032152769219e+00 1.032477093352e+00 1.032798533776e+00 1.033116687815e+00 1.033432354197e+00 1.033746757057e+00 1.034056064378e+00 1.034359313890e+00 1.034660053379e+00 1.034960006639e+00 1.035257419027e+00 1.035551455828e+00 1.035839892237e+00 1.036122094878e+00 1.036404196840e+00 1.036684454110e+00 1.036960236623e+00 1.037232761662e+00 1.037498865015e+00 1.037760905846e+00 1.038020737812e+00 1.038277887732e+00 1.038529352458e+00 1.038777826397e+00 1.039022868606e+00 1.039262939373e+00 1.039499259891e+00 1.039731817029e+00 1.039960585402e+00 1.040187686176e+00 1.040409216531e+00 1.040627094541e+00 1.040842575507e+00 1.041051919052e+00 1.041258030330e+00 1.041461317815e+00 1.041659890786e+00 1.041856189953e+00 1.042047876278e+00 1.042234243812e+00 1.042416766471e+00 1.042596330999e+00 1.042771450380e+00 1.042943130776e+00 1.043111904857e+00 1.043274969122e+00 1.043434312575e+00 1.043590879176e+00 1.043741687471e+00 1.043890801451e+00 1.044035616308e+00 1.044176682028e+00 1.044312466280e+00 1.044443801707e+00 1.044570146849e+00 1.044695464045e+00 1.044817161289e+00 1.044932921386e+00 1.045045212181e+00 1.045151319364e+00 1.045254047224e+00 1.045354481494e+00 1.045450888134e+00 1.045543150685e+00 1.045630324202e+00 1.045712192098e+00 1.045790723658e+00 1.045866653685e+00 1.045937967380e+00 1.046004908969e+00 1.046067763875e+00 1.046125034567e+00 1.046178456272e+00 1.046229586609e+00 1.046275334398e+00 1.046318887303e+00 1.046356700082e+00 1.046389149472e+00 1.046419666495e+00 1.046445172441e+00 1.046468377243e+00 1.046487669356e+00 1.046500783540e+00 1.046509944551e+00 1.046516066401e+00 1.046518672040e+00 1.046518404232e+00 1.046513487812e+00 1.046502379478e+00 1.046489785432e+00 1.046472679112e+00 1.046451998275e+00 1.046429993679e+00 1.046400817681e+00 1.046367691905e+00 1.046332276492e+00 1.046293051522e+00 1.046251775302e+00 1.046206329705e+00 1.046155517934e+00 1.046101342682e+00 1.046044269423e+00 1.045984734383e+00 1.045922304111e+00 1.045855291036e+00 1.045783973304e+00 1.045710217053e+00 1.045633495336e+00 1.045554375398e+00 1.045472308617e+00 1.045384925670e+00 1.045296399616e+00 1.045204486088e+00 1.045109065922e+00 1.045013439976e+00 1.044912896969e+00 1.044809498784e+00 1.044704051870e+00 1.044595581644e+00 1.044486351473e+00 1.044373895074e+00 1.044258917011e+00 1.044141954452e+00 1.044022306453e+00 1.043901739881e+00 1.043778434010e+00 1.043653719555e+00 1.043527248961e+00 1.043399068573e+00 1.043268623106e+00 1.043137149966e+00 1.043004783980e+00 1.042871215479e+00 1.042736884490e+00 1.042600018799e+00 1.042462258729e+00 1.042324699572e+00 1.042185570031e+00 1.042046975515e+00 1.041907916782e+00 1.041766825950e+00 1.041626867767e+00 1.041485678998e+00 1.041345773163e+00 1.041206527239e+00 1.041065851795e+00 1.040926460458e+00 1.040787412914e+00 1.040648363057e+00 1.040511851713e+00 1.040376832680e+00 1.040241449820e+00 1.040107597504e+00 1.039974904219e+00 1.039844620016e+00 1.039716520908e+00 1.039590452837e+00 1.039466558336e+00 1.039344287865e+00 1.039224672619e+00 1.039108451620e+00 1.038995304917e+00 1.038885102438e+00 1.038777802724e+00 1.038674079395e+00 1.038574744090e+00 1.038479148004e+00 1.038388281379e+00 1.038301787047e+00 1.038219882659e+00 1.038141833456e+00 1.038068796803e+00 1.038002469185e+00 1.037941723095e+00 1.037886427603e+00 1.037836962001e+00 1.037793600858e+00 1.037756908081e+00 1.037727073811e+00 1.037705609294e+00 1.037689850934e+00 1.037682632932e+00 1.037682524263e+00 1.037690969235e+00 1.037708098818e+00 1.037734228891e+00 1.037768434900e+00 1.037812213119e+00 1.037865823739e+00 1.037928872640e+00 1.038002375678e+00 1.038085775138e+00 1.038181188960e+00 1.038286699754e+00 1.038404237722e+00 1.038532650349e+00 1.038672794439e+00 1.038826214492e+00 1.038992293511e+00 1.039170538164e+00 1.039363338066e+00 1.039569130593e+00 1.039788073816e+00 1.040021880658e+00 1.040270066307e+00 1.040533799325e+00 1.040812186869e+00 1.041106599084e+00 1.041416522534e+00 1.041742854037e+00 1.042086537656e+00 1.042447103797e+00 1.042824063074e+00 1.043219228203e+00 1.043632865801e+00 1.044063886644e+00 1.044514034961e+00 1.044983318222e+00 1.045472154743e+00 1.045980639890e+00 1.046509374953e+00 1.047058981644e+00 1.047628216783e+00 1.048219000785e+00 1.048832774675e+00 1.049466226081e+00 1.050123840064e+00 1.050802715107e+00 1.051504908484e+00 1.052230307454e+00 1.052979341830e+00 1.053753423124e+00 1.054550094264e+00 1.055372326699e+00 1.056220455087e+00 1.057091655878e+00 1.057990878513e+00 1.058914563653e+00 1.059864057262e+00 1.060842592979e+00 1.061846001243e+00 1.062877854994e+00 1.063936389540e+00 1.065022237569e+00 1.066139510063e+00 1.067281391779e+00 1.068454051679e+00 1.069656174595e+00 1.070885346406e+00 1.072147237709e+00 1.073436871470e+00 1.074757883517e+00 1.076108888314e+00 1.077489574855e+00 1.078904462782e+00 1.080346646753e+00 1.081822503508e+00 1.083330029013e+00 1.084867706000e+00 1.086440349159e+00 1.088042518201e+00 1.089678583433e+00 1.091348827659e+00 1.093048551173e+00 1.094785604378e+00 1.096551958399e+00 1.098353592412e+00 1.100189753539e+00 1.102056601041e+00 1.103961581658e+00 1.105896658154e+00 1.107867907743e+00 1.109873645695e+00 1.111911421537e+00 1.113987440595e+00 1.116093461896e+00 1.118237189789e+00 1.120415178404e+00 1.122624643039e+00 1.124874616088e+00 1.127153967350e+00 1.129470550911e+00 1.131822188024e+00 1.134206106891e+00 1.136629374271e+00 1.139082007133e+00 1.141573152478e+00 1.144098029197e+00 1.146655176136e+00 1.149250702825e+00 1.151875607566e+00 1.154538967271e+00 1.157234877266e+00 1.159964251559e+00 1.162730004421e+00 1.165525771843e+00 1.168359873914e+00 1.171223557002e+00 1.174121807474e+00 1.177054265971e+00 1.180016033891e+00 1.183014906393e+00 1.186042293559e+00 1.189104237333e+00 1.192199304231e+00 1.195321879522e+00 1.198481584638e+00 1.201667423354e+00 1.204885935731e+00 1.208136489685e+00 1.211412791302e+00 1.214724939568e+00 1.218062151718e+00 1.221430777853e+00 1.224828064825e+00 1.228251468616e+00 1.231708749534e+00 1.235187347126e+00 1.238696631330e+00 1.242232894855e+00 1.245793159518e+00 1.249384078830e+00 1.252994523009e+00 1.256636007046e+00 1.260297526599e+00 1.263985023645e+00 1.267699064890e+00 1.271431240885e+00 1.275190813796e+00 1.278968929316e+00 1.282770034081e+00 1.286594940380e+00 1.290436261899e+00 1.294302330284e+00 1.298183240685e+00 1.302086822590e+00 1.306008653100e+00 1.309944677748e+00 1.313904502843e+00 1.317874873042e+00 1.321865880255e+00 1.325870773954e+00 1.329889865033e+00 1.333927222016e+00 1.337972319843e+00 1.342036801920e+00 1.346109629421e+00 1.350195843448e+00 1.354295896451e+00 1.358400046257e+00 1.362523544611e+00 1.366649909752e+00 1.370786759507e+00 1.374933738894e+00 1.379083754907e+00 1.383247437293e+00 1.387409859953e+00 1.391584007957e+00 1.395762048616e+00 1.399940719255e+00 1.404129467547e+00 1.408313557990e+00 1.412507640078e+00 1.416698436700e+00 1.420890650323e+00 1.425088290264e+00 1.429277124919e+00 1.433473636247e+00 1.437664326092e+00 1.441852682377e+00 1.446041012243e+00 1.450220167537e+00 1.454403961411e+00 1.458574413367e+00 1.462745261047e+00 1.466908958017e+00 1.471061648232e+00 1.475215164695e+00 1.479352088016e+00 1.483487808283e+00 1.487610427908e+00 1.491722801330e+00 1.495829588321e+00 1.499917149262e+00 1.504002273194e+00 1.508068514740e+00 1.512125002160e+00 1.516170282960e+00 1.520193962573e+00 1.524213242839e+00 1.528209062063e+00 1.532194262118e+00 1.536162972897e+00 1.540110658530e+00 1.544048917777e+00 1.547960669057e+00 1.551862301224e+00 1.555740095743e+00 1.559598496318e+00 1.563443100910e+00 1.567257679498e+00 1.571062194212e+00 1.574837574661e+00 1.578594781065e+00 1.582332124295e+00 1.586040932930e+00 1.589735974190e+00 1.593398180400e+00 1.597042814502e+00 1.600662742091e+00 1.604255410482e+00 1.607829641748e+00 1.611369847081e+00 1.614893983817e+00 1.618387617605e+00 1.621853911989e+00 1.625299940773e+00 1.628712371429e+00 1.632105455854e+00 1.635464651942e+00 1.638800854443e+00 1.642111548694e+00 1.645387032420e+00 1.648645253135e+00 1.651866560120e+00 1.655065897775e+00 1.658235562505e+00 1.661373559140e+00 1.664490350745e+00 1.667570431751e+00 1.670629872983e+00 1.673656403760e+00 1.676654566393e+00 1.679628614076e+00 1.682567244207e+00 1.685485920182e+00 1.688369589138e+00 1.691227213365e+00 1.694059985101e+00 1.696857546535e+00 1.699636257048e+00 1.702378882257e+00 1.705100133096e+00 1.707793049531e+00 1.710453921923e+00 1.713096388446e+00 1.715702634139e+00 1.718292053400e+00 1.720849052488e+00 1.723380917610e+00 1.725893347721e+00 1.728371124178e+00 1.730833876096e+00 1.733265172151e+00 1.735675651447e+00 1.738064509811e+00 1.740423824177e+00 1.742769793207e+00 1.745085273176e+00 1.747384862141e+00 1.749661250225e+00 1.751914869679e+00 1.754155567788e+00 1.756367798698e+00 1.758569602092e+00 1.760747404196e+00 1.762908225799e+00 1.765057267801e+00 1.767181089070e+00 1.769298793862e+00 1.771395487939e+00 1.773479623000e+00 1.775552856144e+00 1.777607089816e+00 1.779657879534e+00 1.781688838266e+00 1.783715326096e+00 1.785730956438e+00 1.787734076458e+00 1.789736738590e+00 1.791722660070e+00 1.793710932508e+00 1.795688589823e+00 1.797661493171e+00 1.799637198032e+00 1.801599323136e+00 1.803569906945e+00 1.805532405476e+00 1.807498262918e+00 1.809465974731e+00 1.811428899749e+00 1.813404511954e+00 1.815373937768e+00 1.817355110700e+00 1.819339060538e+00 1.821325970413e+00 1.823329563727e+00 1.825330699214e+00 1.827349544160e+00 1.829374927676e+00 1.831409905878e+00 1.833463906291e+00 1.835521142907e+00 1.837602991563e+00 1.839691538407e+00 1.841798750856e+00 1.843926271562e+00 1.846062992346e+00 1.848229495990e+00 1.850405577110e+00 1.852608402170e+00 1.854831002470e+00 1.857071170519e+00 1.859344070848e+00 1.861628366015e+00 1.863947960417e+00 1.866286903767e+00 1.868650155074e+00 1.871048335925e+00 1.873461924544e+00 1.875914804901e+00 1.878388893085e+00 1.880895380955e+00 1.883434343668e+00 1.885994593631e+00 1.888597243423e+00 1.891221494738e+00 1.893882625449e+00 1.896576962358e+00 1.899296746197e+00 1.902060163565e+00 1.904844912748e+00 1.907672911656e+00 1.910530569091e+00 1.913418385308e+00 1.916350735079e+00 1.919303672944e+00 1.922302028539e+00 1.925327534612e+00 1.928387248561e+00 1.931486818853e+00 1.934610149302e+00 1.937778831107e+00 1.940970840058e+00 1.944201191315e+00 1.947465648762e+00 1.950755078141e+00 1.954087894559e+00 1.957438873795e+00 1.960830344607e+00 1.964249170023e+00 1.967692852075e+00 1.971175234067e+00 1.974673983308e+00 1.978211062960e+00 1.981767901358e+00 1.985349680555e+00 1.988963322837e+00 1.992589162168e+00 1.996248269292e+00 1.999920543318e+00 2.003615504856e+00 2.007332416633e+00 2.011057110354e+00 2.014810504416e+00 2.018567188427e+00 2.022343427517e+00 2.026131384928e+00 2.029921723544e+00 2.033732834347e+00 2.037536516187e+00 2.041355532873e+00 2.045173374189e+00 2.048988311217e+00 2.052812329970e+00 2.056621562680e+00 2.060436105123e+00 2.064237936672e+00 2.068030937150e+00 2.071818993061e+00 2.075583591994e+00 2.079343933420e+00 2.083078154463e+00 2.086795687404e+00 2.090493764986e+00 2.094158485947e+00 2.097809028095e+00 2.101418679513e+00 2.105003968519e+00 2.108554670584e+00 2.112063365006e+00 2.115543544119e+00 2.118970984460e+00 2.122364244427e+00 2.125707310343e+00 2.128999127047e+00 2.132249178374e+00 2.135433921663e+00 2.138573805516e+00 2.141649086417e+00 2.144664194763e+00 2.147622960369e+00 2.150506006149e+00 2.153332654122e+00 2.156081322221e+00 2.158761229842e+00 2.161369787888e+00 2.163894528208e+00 2.166351237463e+00 2.168716520843e+00 2.171005603859e+00 2.173210020683e+00 2.175321567208e+00 2.177354559097e+00 2.179287112079e+00 2.181135959850e+00 2.182887210195e+00 2.184540586021e+00 2.186104690166e+00 2.187558981717e+00 2.188922459736e+00 2.190179963168e+00 2.191334717699e+00 2.192390744024e+00 2.193333503952e+00 2.194179438344e+00 2.194911546376e+00 2.195538479857e+00 2.196060718713e+00 2.196465156960e+00 2.196770188292e+00 2.196956238846e+00 2.197037985222e+00 2.197008323465e+00 2.196863074976e+00 2.196616753238e+00 2.196249815476e+00 2.195780471234e+00 2.195198448030e+00 2.194505413845e+00 2.193709632359e+00 2.192796429856e+00 2.191784320627e+00 2.190662204472e+00 2.189432966979e+00 2.188105558472e+00 2.186666369877e+00 2.185134804783e+00 2.183496795892e+00 2.181761382741e+00 2.179933104701e+00 2.178002268757e+00 2.175987226571e+00 2.173873075081e+00 2.171672426355e+00 2.169386979107e+00 2.167009472313e+00 2.164557606648e+00 2.162017422007e+00 2.159404110090e+00 2.156714344775e+00 2.153948022410e+00 2.151117832296e+00 2.148212208659e+00 2.145246558503e+00 2.142215545972e+00 2.139123514831e+00 2.135979526504e+00 2.132773681342e+00 2.129521710986e+00 2.126218881294e+00 2.122867970244e+00 2.119478818318e+00 2.116043703760e+00 2.112576598233e+00 2.109070257034e+00 2.105533308765e+00 2.101968851547e+00 2.098373469698e+00 2.094759399412e+00 2.091118749452e+00 2.087463054878e+00 2.083791100565e+00 2.080103073945e+00 2.076408781759e+00 2.072700942593e+00 2.068989913385e+00 2.065274411865e+00 2.061555820023e+00 2.057841520458e+00 2.054124972312e+00 2.050418000618e+00 2.046714686722e+00 2.043021672877e+00 2.039341298888e+00 2.035668103162e+00 2.032015552973e+00 2.028376127738e+00 2.024754700988e+00 2.021154805906e+00 2.017573454368e+00 2.014017542444e+00 2.010483341282e+00 2.006976700412e+00 2.003497636418e+00 2.000045743279e+00 1.996626762777e+00 1.993236671069e+00 1.989882558699e+00 1.986562156035e+00 1.983277931797e+00 1.980033666684e+00 1.976826274054e+00 1.973661838958e+00 1.970538542078e+00 1.967460648990e+00 1.964430355207e+00 1.961446926560e+00 1.958514670723e+00 1.955633272840e+00 1.952807503810e+00 1.950037882958e+00 1.947326819821e+00 1.944677572522e+00 1.942089550836e+00 1.939569374138e+00 1.937116078890e+00 1.934734888227e+00 1.932426382830e+00 1.930192894734e+00 1.928040573274e+00 1.925966130772e+00 1.923978729048e+00 1.922075966906e+00 1.920260975930e+00 1.918540729938e+00 1.916909864099e+00 1.915376907966e+00 1.913939985040e+00 1.912603306077e+00 1.911367254591e+00 1.910230674699e+00 1.909200009735e+00 1.908270454821e+00 1.907445347507e+00 1.906723096683e+00 1.906101984664e+00 1.905585166274e+00 1.905163462539e+00 1.904842721869e+00 1.904614069035e+00 1.904476366272e+00 1.904427066136e+00 1.904456893595e+00 1.904567371552e+00 1.904746113366e+00 1.904988792544e+00 1.905291587811e+00 1.905637917464e+00 1.906029199949e+00 1.906446777088e+00 1.906886972264e+00 1.907339276604e+00 1.907784968753e+00 1.908225024916e+00 1.908635569049e+00 1.909012370652e+00 1.909337404947e+00 1.909597911201e+00 1.909787552989e+00 1.909880288897e+00 1.909874714247e+00 1.909750394961e+00 1.909494920382e+00 1.909099429352e+00 1.908541610275e+00 1.907820774436e+00 1.906916327749e+00 1.905819761613e+00 1.904524393734e+00 1.903010543230e+00 1.901283032962e+00 1.899321036930e+00 1.897126397101e+00 1.894692693719e+00 1.892009768912e+00 1.889085936150e+00 1.885907221688e+00 1.882484171045e+00 1.878815644119e+00 1.874899432308e+00 1.870753147064e+00 1.866368560382e+00 1.861767239794e+00 1.856953356241e+00 1.851935531587e+00 1.846738161066e+00 1.841360699579e+00 1.835834187740e+00 1.830167791035e+00 1.824379603754e+00 1.818498730193e+00 1.812531277626e+00 1.806514776075e+00 1.800460341711e+00 1.794392611681e+00 1.788341012094e+00 1.782316561611e+00 1.776354214978e+00 1.770465943319e+00 1.764678329432e+00 1.759013143818e+00 1.753482105956e+00 1.748115783133e+00 1.742917536717e+00 1.737911162563e+00 1.733110653680e+00 1.728518862373e+00 1.724158393319e+00 1.720024521938e+00 1.716131341457e+00 1.712482321653e+00 1.709072040715e+00 1.705914044575e+00 1.702994215044e+00 1.700317824247e+00 1.697880434897e+00 1.695670100300e+00 1.693693306065e+00 1.691930681754e+00 1.690382703043e+00 1.689043202937e+00 1.687897057463e+00 1.686948102672e+00 1.686178950618e+00 1.685590357197e+00 1.685178439851e+00 1.684928798240e+00 1.684850757419e+00 1.684931914233e+00 1.685173162958e+00 1.685578812358e+00 1.686135814113e+00 1.686859948165e+00 1.687742125661e+00 1.688783516122e+00 1.689995928477e+00 1.691364207300e+00 1.692906351512e+00 1.694612332850e+00 1.696482399876e+00 1.698524977643e+00 1.700720624283e+00 1.703084542160e+00 1.705596945750e+00 1.708255255500e+00 1.711059128627e+00 1.713979736481e+00 1.717027471899e+00 1.720170702458e+00 1.723401870035e+00 1.726712206021e+00 1.730064428968e+00 1.733465412783e+00 1.736876592327e+00 1.740289168072e+00 1.743688810828e+00 1.747040784673e+00 1.750354227187e+00 1.753586797145e+00 1.756741151334e+00 1.759805172405e+00 1.762751588201e+00 1.765599456732e+00 1.768312748512e+00 1.770909939378e+00 1.773383233551e+00 1.775719910558e+00 1.777949676948e+00 1.780045262713e+00 1.782038415775e+00 1.783926360436e+00 1.785708235762e+00 1.787418345511e+00 1.789032725035e+00 1.790593346939e+00 1.792091224895e+00 1.793532287373e+00 1.794948280357e+00 1.796312102039e+00 1.797663344287e+00 1.798988433885e+00 1.800290192386e+00 1.801593684981e+00 1.802866793432e+00 1.804147629594e+00 1.805411900483e+00 1.806667924271e+00 1.807930474862e+00 1.809168871332e+00 1.810421087546e+00 1.811657837997e+00 1.812894823471e+00 1.814139148618e+00 1.815367735493e+00 1.816614786474e+00 1.817848022908e+00 1.819086719191e+00 1.820322782302e+00 1.821534933676e+00 1.822742781724e+00 1.823897139457e+00 1.825006512375e+00 1.826035081955e+00 1.826942586436e+00 1.827717776396e+00 1.828280794132e+00 1.828612767142e+00 1.828637383365e+00 1.828285433509e+00 1.827512876117e+00 1.826207434578e+00 1.824324873854e+00 1.821763278536e+00 1.818440481613e+00 1.814296992417e+00 1.809219432021e+00 1.803171136429e+00 1.796058408495e+00 1.787829134574e+00 1.778448681718e+00 1.767848830680e+00 1.756040809349e+00 1.742985667436e+00 1.728699156861e+00 1.713210542633e+00 1.696529169107e+00 1.678738914960e+00 1.659880522188e+00 1.640047850291e+00 1.619339751360e+00 1.597846636433e+00 1.575712489147e+00 1.553039886745e+00 1.529982848142e+00 1.506676601875e+00 1.483255780431e+00 1.459890578240e+00 1.436700256271e+00 1.413852760965e+00 1.391483958386e+00 1.369728201691e+00 1.348743214989e+00 1.328637621888e+00 1.309562501253e+00 1.291632640534e+00 1.274966729253e+00 1.259692348202e+00 1.245899915228e+00 1.233707659970e+00 1.223193443257e+00 1.214439335571e+00 1.207507657360e+00 1.202428891688e+00 1.199232373373e+00 1.197886136494e+00 1.198359997696e+00 1.200565212802e+00 1.204381943417e+00 1.209668376660e+00 1.216219683260e+00 1.223835080931e+00 1.232256669103e+00 1.241220777859e+00 1.250457537675e+00 1.259666904890e+00 1.268584339820e+00 1.276923870133e+00 1.284439377739e+00 1.290905503662e+00 1.296114865315e+00 1.299921630665e+00 1.302195374494e+00 1.302869386393e+00 1.301914465863e+00 1.299342042381e+00 1.295225234604e+00 1.289652776697e+00 1.282777513325e+00 1.274763943608e+00 1.265804770963e+00 1.256122339945e+00 1.245921920476e+00 1.235439431006e+00 1.224878461343e+00 1.214444243419e+00 1.204325405335e+00 1.194677642646e+00 1.185660640088e+00 1.177388212546e+00 1.169981542160e+00 1.163541983524e+00 1.158155358795e+00 1.153926716563e+00 1.150927714410e+00 1.149255043984e+00 1.148980671160e+00 1.150158804406e+00 1.152841024612e+00 1.157014275588e+00 1.162647017634e+00 1.169637967412e+00 1.177828904443e+00 1.187013214355e+00 1.196901014246e+00 1.207188211826e+00 1.217509920536e+00 1.227500386025e+00 1.236800606465e+00 1.245060595576e+00 1.252009281094e+00 1.257405188391e+00 1.261110636884e+00 1.263072986573e+00 1.263316662531e+00 1.261981535178e+00 1.259256524020e+00 1.255416099193e+00 1.250762438337e+00 1.245604696399e+00 1.240254980442e+00 1.234953446734e+00 1.229900705039e+00 1.225196058268e+00 1.220850121141e+00 1.216810493897e+00 1.212921421122e+00 1.209015035805e+00 1.204886042873e+00 1.200343546071e+00 1.195251161034e+00 1.189500130241e+00 1.183082507963e+00 1.176035506874e+00 1.168462542383e+00 1.160516275102e+00 1.152336266593e+00 1.144085362064e+00 1.135862734323e+00 1.127727491605e+00 1.119040907465e+00 1.106939271363e+00 1.095340542930e+00 1.087897186696e+00 1.085388925855e+00 1.085143109576e+00 1.082926554312e+00 1.075883977658e+00 1.064523893568e+00 1.052516519033e+00 1.044341375348e+00 1.042289807176e+00 1.044929275160e+00 1.048264864573e+00 1.048695214434e+00 1.045608189611e+00 1.041878304613e+00 1.041951700866e+00 1.048719106638e+00 1.061306794894e+00 1.075558226597e+00 1.086793888671e+00 1.092750269203e+00 1.094791716942e+00 1.096758979940e+00 1.102181353687e+00 1.111637074778e+00 1.122239054561e+00 1.129618400720e+00 1.130888563167e+00 1.126628846542e+00 1.120685030612e+00 1.117860895716e+00 1.120852319422e+00 1.128580314561e+00 1.137176235180e+00 1.142831006027e+00 1.144457711111e+00 1.144406022826e+00 1.146802335280e+00 1.154566662151e+00 1.167152098961e+00 1.180669224836e+00 1.190312264153e+00 1.193298646472e+00 1.190391122408e+00 1.185212608807e+00 1.181793040466e+00 1.181870778095e+00 1.183801817891e+00 1.183963674377e+00 1.179561960723e+00 1.170884251831e+00 1.161552177405e+00 1.156570657433e+00 1.159222700208e+00 1.168976559855e+00 1.182010883333e+00 1.193893395731e+00 1.202341650204e+00 1.208266627888e+00 1.214506690027e+00 1.223126687984e+00 1.233184759247e+00 1.240612880270e+00 1.240192308680e+00 1.225245089106e+00 1.149416396968e+00 1.053826915412e+00 9.346614393560e-01 8.646347597943e-01 9.061167523769e-01 1.018524672680e+00 1.115708679119e+00 1.145610003384e+00 1.102005521224e+00 1.012578625290e+00 9.221670392186e-01 8.705239155918e-01 8.702411305685e-01 9.051575535226e-01 9.491038784347e-01 9.795200766977e-01 9.811583029067e-01 9.497747637752e-01 8.972321158273e-01 8.503827281973e-01 8.346013107391e-01 8.497924068270e-01 8.712355931195e-01 8.777694701701e-01 8.723654964173e-01 8.764967849551e-01 9.017449437071e-01 9.286265639781e-01 9.221039081071e-01 8.655933508907e-01 7.862758078936e-01 7.546770945272e-01 8.187616390544e-01 9.317233759063e-01 1.009738537615e+00 1.005657461074e+00 9.302611829052e-01 8.523446151245e-01 8.560192328340e-01 9.404252647055e-01 1.018472205361e+00 1.018146854612e+00 9.333394188264e-01 8.361654187981e-01 8.433668820533e-01 9.734776556229e-01 1.114409178210e+00 1.163572582670e+00 1.087080688101e+00 9.286023792244e-01 8.136934025854e-01 8.646804967848e-01 1.018480912649e+00 1.126488602300e+00 1.108870962161e+00 9.720980988295e-01 8.135246486098e-01 7.963782576833e-01 9.482031231258e-01 1.112067890122e+00 1.162937713178e+00 1.061105847170e+00 8.462229990948e-01 6.579940779467e-01 6.965721771535e-01 9.015190081081e-01 1.067909637372e+00 1.097305873505e+00 9.798071500361e-01 7.807300836913e-01 6.518337672237e-01 7.251122009026e-01 8.889894820879e-01 9.842283413134e-01 9.488302792113e-01 8.060094955347e-01 6.698068898858e-01 7.020281033488e-01 8.751550196819e-01 1.021722414097e+00 1.040532224890e+00 9.127597847912e-01 7.058053716756e-01 6.105631474137e-01 7.698874269065e-01 1.002479260390e+00 1.131510936641e+00 1.088540714791e+00 8.859233102364e-01 6.349960486261e-01 5.957035860364e-01 8.237968850467e-01 1.047950851672e+00 1.119206023649e+00 1.002035280673e+00 7.466437788528e-01 5.342520711908e-01 6.383395092130e-01 8.958922325919e-01 1.057641175057e+00 1.039988714924e+00 8.561442268123e-01 6.215414873089e-01 5.882213816496e-01 8.003722479850e-01 1.002823586856e+00 1.060725560190e+00 9.540978728239e-01 7.536535663741e-01 6.369437706048e-01 7.465085268043e-01 9.360164595568e-01 1.040235020335e+00 1.008487476087e+00 8.803037771151e-01 7.736088102621e-01 8.070526548745e-01 9.380515191352e-01 1.040323634489e+00 1.050821294607e+00 9.866435861292e-01 9.236075071703e-01 9.348786433221e-01 1.006964749052e+00 1.064496441907e+00 1.058418840435e+00 9.996862853304e-01 9.465530598324e-01 9.506065243561e-01 9.977197063381e-01
 9.220743280809e-01 9.221756556163e-01 9.224796436667e-01 9.233869534002e-01 9.246725445154e-01 9.257653396033e-01 9.263249663803e-01 9.265528665340e-01 9.269853871791e-01 9.279608338912e-01 9.292549110616e-01 9.302911970785e-01 9.307674550545e-01 9.309939937483e-01 9.315427131725e-01 9.326236256125e-01 9.338782363247e-01 9.347742828373e-01 9.351553960814e-01 9.353910050291e-01 9.360073681539e-01 9.371386397007e-01 9.383675993975e-01 9.391549433761e-01 9.394187462456e-01 9.396248345916e-01 9.402923602880e-01 9.414623682500e-01 9.426656230489e-01 9.433966503484e-01 9.436204207202e-01 9.438239456414e-01 9.445294443885e-01 9.457449970238e-01 9.469376460517e-01 9.475971519464e-01 9.477763634093e-01 9.480285050379e-01 9.488214486099e-01 9.500665306069e-01 9.512111445989e-01 9.518124864025e-01 9.519925241942e-01 9.523111360177e-01 9.531805646998e-01 9.544335793252e-01 9.555098619649e-01 9.560471196909e-01 9.562442550625e-01 9.566394974852e-01 9.575641023995e-01 9.588101794243e-01 9.598389164927e-01 9.603316534529e-01 9.605233083260e-01 9.609618297336e-01 9.619396607193e-01 9.631906855134e-01 9.641690441435e-01 9.646079413837e-01 9.647900808616e-01 9.652709225489e-01 9.663060292320e-01 9.675714888304e-01 9.684927113408e-01 9.688502966670e-01 9.690150213997e-01 9.695592680240e-01 9.706636576160e-01 9.719243534427e-01 9.727724125300e-01 9.730579349108e-01 9.732256705576e-01 9.738475632348e-01 9.750164622219e-01 9.762486516849e-01 9.769987956305e-01 9.772297152044e-01 9.774431666873e-01 9.781573743672e-01 9.793669974233e-01 9.805443164629e-01 9.812005483672e-01 9.813992856218e-01 9.816814600387e-01 9.824868187184e-01 9.837062919378e-01 9.848085843938e-01 9.853913522910e-01 9.855944314957e-01 9.859464604794e-01 9.868115989454e-01 9.880155724748e-01 9.890394487591e-01 9.895646667543e-01 9.897851231669e-01 9.901984053012e-01 9.910929816279e-01 9.922604045059e-01 9.932121552961e-01 9.936920231674e-01 9.939295845900e-01 9.943897285862e-01 9.952949115569e-01 9.964103521921e-01 9.972934426911e-01 9.977459598564e-01 9.980088562674e-01 9.985074834331e-01 9.994067032991e-01 1.000460070937e+00 1.001279802182e+00 1.001725995812e+00 1.002035076856e+00 1.002565881194e+00 1.003439179474e+00 1.004426980390e+00 1.005201861582e+00 1.005666436309e+00 1.006028939169e+00 1.006579046456e+00 1.007406330502e+00 1.008331084969e+00 1.009089068568e+00 1.009591779875e+00 1.010000654197e+00 1.010547636618e+00 1.011318263431e+00 1.012185949362e+00 1.012945641828e+00 1.013500882947e+00 1.013949963246e+00 1.014480206187e+00 1.015190200466e+00 1.016005758461e+00 1.016770606193e+00 1.017380426360e+00 1.017873794289e+00 1.018390271185e+00 1.019039241851e+00 1.019803447718e+00 1.020565029363e+00 1.021218976184e+00 1.021758726524e+00 1.022274902148e+00 1.022874264983e+00 1.023578558305e+00 1.024315250631e+00 1.024992337676e+00 1.025578127823e+00 1.026113753324e+00 1.026678703583e+00 1.027319155683e+00 1.028010170467e+00 1.028691433427e+00 1.029316974004e+00 1.029884456576e+00 1.030434613912e+00 1.031021147644e+00 1.031661964761e+00 1.032326328191e+00 1.032967819020e+00 1.033561828295e+00 1.034118958501e+00 1.034677979679e+00 1.035273019922e+00 1.035901021199e+00 1.036531197842e+00 1.037136699719e+00 1.037708429028e+00 1.038262735629e+00 1.038827803083e+00 1.039417761130e+00 1.040020727456e+00 1.040618591243e+00 1.041195658344e+00 1.041754446201e+00 1.042311125295e+00 1.042880653976e+00 1.043458646903e+00 1.044033741357e+00 1.044600655939e+00 1.045161857397e+00 1.045722006439e+00 1.046284711915e+00 1.046844142836e+00 1.047395716569e+00 1.047944963751e+00 1.048498205349e+00 1.049055229053e+00 1.049611953960e+00 1.050159203878e+00 1.050694870622e+00 1.051226749759e+00 1.051767119262e+00 1.052313710361e+00 1.052857341599e+00 1.053390019061e+00 1.053912582005e+00 1.054435708979e+00 1.054964426417e+00 1.055495958734e+00 1.056019716441e+00 1.056534010797e+00 1.057044795903e+00 1.057558209036e+00 1.058073550115e+00 1.058585970679e+00 1.059088019241e+00 1.059585621853e+00 1.060083241520e+00 1.060581009975e+00 1.061078536836e+00 1.061568778368e+00 1.062053300650e+00 1.062535125576e+00 1.063018028594e+00 1.063499391188e+00 1.063974195113e+00 1.064444532935e+00 1.064913063930e+00 1.065380519262e+00 1.065846967656e+00 1.066309072776e+00 1.066765164309e+00 1.067218838006e+00 1.067672706311e+00 1.068124893398e+00 1.068573011366e+00 1.069017307823e+00 1.069457025829e+00 1.069895812774e+00 1.070335300003e+00 1.070769448158e+00 1.071199813131e+00 1.071627306104e+00 1.072052475819e+00 1.072477656437e+00 1.072898772120e+00 1.073315088138e+00 1.073727743404e+00 1.074140148167e+00 1.074548941029e+00 1.074956924929e+00 1.075359720802e+00 1.075756518653e+00 1.076153385323e+00 1.076548532212e+00 1.076939504831e+00 1.077327131523e+00 1.077710497096e+00 1.078089202619e+00 1.078466911396e+00 1.078841972409e+00 1.079212140915e+00 1.079580289395e+00 1.079944833026e+00 1.080302920940e+00 1.080659756667e+00 1.081013768668e+00 1.081364474456e+00 1.081713483473e+00 1.082058117651e+00 1.082396444952e+00 1.082732331693e+00 1.083066949638e+00 1.083399131343e+00 1.083728633772e+00 1.084051359661e+00 1.084368609849e+00 1.084685262301e+00 1.085000469692e+00 1.085311588208e+00 1.085617928780e+00 1.085918127980e+00 1.086214322661e+00 1.086509887079e+00 1.086800505365e+00 1.087086162843e+00 1.087369014352e+00 1.087647661466e+00 1.087921716068e+00 1.088193072328e+00 1.088459608694e+00 1.088721260069e+00 1.088982076295e+00 1.089237445288e+00 1.089488486305e+00 1.089736946183e+00 1.089980342389e+00 1.090219844695e+00 1.090456036425e+00 1.090687388480e+00 1.090915887575e+00 1.091140740249e+00 1.091359500958e+00 1.091574849010e+00 1.091786610288e+00 1.091994257167e+00 1.092199074546e+00 1.092398392989e+00 1.092592766051e+00 1.092785317955e+00 1.092972097281e+00 1.093154172196e+00 1.093333583706e+00 1.093510147706e+00 1.093681499525e+00 1.093848114232e+00 1.094009574950e+00 1.094166046528e+00 1.094321488726e+00 1.094472801576e+00 1.094618224639e+00 1.094759120983e+00 1.094894302884e+00 1.095025644549e+00 1.095154746541e+00 1.095279853771e+00 1.095400304152e+00 1.095514616053e+00 1.095623509150e+00 1.095729167705e+00 1.095831935825e+00 1.095929797926e+00 1.096023729145e+00 1.096112267124e+00 1.096194688528e+00 1.096274566258e+00 1.096350156557e+00 1.096421262060e+00 1.096489024242e+00 1.096550883039e+00 1.096607315117e+00 1.096660569528e+00 1.096709323631e+00 1.096754835850e+00 1.096796090646e+00 1.096830901211e+00 1.096860872357e+00 1.096888501644e+00 1.096912108567e+00 1.096931825502e+00 1.096946555686e+00 1.096954676334e+00 1.096960127660e+00 1.096961468331e+00 1.096959175425e+00 1.096953500741e+00 1.096942152992e+00 1.096924255892e+00 1.096904859826e+00 1.096880543500e+00 1.096854090517e+00 1.096822435814e+00 1.096785320318e+00 1.096744012781e+00 1.096699315778e+00 1.096651096284e+00 1.096600350531e+00 1.096543727138e+00 1.096481988860e+00 1.096417092499e+00 1.096349393511e+00 1.096277989665e+00 1.096203091686e+00 1.096122771710e+00 1.096039302399e+00 1.095952096061e+00 1.095861597760e+00 1.095769266362e+00 1.095671222400e+00 1.095569674754e+00 1.095466168202e+00 1.095358068664e+00 1.095247711298e+00 1.095134841810e+00 1.095017258471e+00 1.094897448727e+00 1.094774674393e+00 1.094648851215e+00 1.094519933478e+00 1.094388397668e+00 1.094254800088e+00 1.094118240701e+00 1.093978732386e+00 1.093837356155e+00 1.093693281935e+00 1.093547101503e+00 1.093399085257e+00 1.093248133516e+00 1.093095215158e+00 1.092940907401e+00 1.092783842482e+00 1.092627233881e+00 1.092467217745e+00 1.092305392294e+00 1.092143228727e+00 1.091978326728e+00 1.091813516312e+00 1.091648751680e+00 1.091481259626e+00 1.091313548128e+00 1.091144318717e+00 1.090974999396e+00 1.090806813878e+00 1.090637199268e+00 1.090466806946e+00 1.090296817930e+00 1.090126577272e+00 1.089957226537e+00 1.089788799956e+00 1.089620638237e+00 1.089453345654e+00 1.089286088167e+00 1.089119654746e+00 1.088955863151e+00 1.088793086319e+00 1.088632422574e+00 1.088473058909e+00 1.088314774237e+00 1.088159393764e+00 1.088006634952e+00 1.087856401061e+00 1.087709456584e+00 1.087563961674e+00 1.087423063469e+00 1.087284516087e+00 1.087150412004e+00 1.087020193688e+00 1.086893939982e+00 1.086771148220e+00 1.086653614322e+00 1.086539999112e+00 1.086432810017e+00 1.086330393727e+00 1.086233410444e+00 1.086141273838e+00 1.086055995998e+00 1.085975970864e+00 1.085903737115e+00 1.085837963539e+00 1.085778767734e+00 1.085727812406e+00 1.085683083059e+00 1.085647072139e+00 1.085618837195e+00 1.085598918080e+00 1.085588370061e+00 1.085586709401e+00 1.085593839797e+00 1.085611051431e+00 1.085637460645e+00 1.085675202569e+00 1.085722987724e+00 1.085782216936e+00 1.085852206349e+00 1.085933557639e+00 1.086026107791e+00 1.086131396839e+00 1.086249562677e+00 1.086380748104e+00 1.086525084985e+00 1.086682267850e+00 1.086853184358e+00 1.087038803138e+00 1.087238849388e+00 1.087453810325e+00 1.087683493470e+00 1.087929532461e+00 1.088190161018e+00 1.088468514514e+00 1.088764122270e+00 1.089074491619e+00 1.089404050926e+00 1.089750635266e+00 1.090114774472e+00 1.090498668798e+00 1.090900637006e+00 1.091321500207e+00 1.091762266622e+00 1.092222979307e+00 1.092704818951e+00 1.093206105903e+00 1.093728866411e+00 1.094273588450e+00 1.094838467978e+00 1.095427155165e+00 1.096038318027e+00 1.096671751977e+00 1.097328682498e+00 1.098008515127e+00 1.098713659155e+00 1.099442819082e+00 1.100195519952e+00 1.100975554982e+00 1.101778379095e+00 1.102608530614e+00 1.103465138926e+00 1.104347486975e+00 1.105258096661e+00 1.106194048482e+00 1.107158579643e+00 1.108150767815e+00 1.109169508481e+00 1.110220696102e+00 1.111297075249e+00 1.112403985277e+00 1.113541317778e+00 1.114705802362e+00 1.115903270712e+00 1.117129127050e+00 1.118387425624e+00 1.119676960508e+00 1.120994722491e+00 1.122348205968e+00 1.123729791814e+00 1.125146031994e+00 1.126594642578e+00 1.128073220992e+00 1.129587893385e+00 1.131132756358e+00 1.132713301437e+00 1.134327778017e+00 1.135973547987e+00 1.137656262731e+00 1.139370520047e+00 1.141120564966e+00 1.142905792612e+00 1.144722942236e+00 1.146579165772e+00 1.148466922254e+00 1.150391428743e+00 1.152351388235e+00 1.154345168494e+00 1.156378415866e+00 1.158443236882e+00 1.160545669625e+00 1.162684848668e+00 1.164857609325e+00 1.167069405576e+00 1.169313081836e+00 1.171597140419e+00 1.173915117555e+00 1.176268570156e+00 1.178661199958e+00 1.181085870167e+00 1.183550579400e+00 1.186050339350e+00 1.188583753807e+00 1.191156566207e+00 1.193762135311e+00 1.196406702444e+00 1.199084656484e+00 1.201797863199e+00 1.204550529891e+00 1.207333734374e+00 1.210156610596e+00 1.213011379064e+00 1.215902156977e+00 1.218829804675e+00 1.221788232085e+00 1.224785123830e+00 1.227812129458e+00 1.230875903975e+00 1.233974117047e+00 1.237102729435e+00 1.240269453974e+00 1.243463186661e+00 1.246694178226e+00 1.249957011886e+00 1.253248320297e+00 1.256577605205e+00 1.259931826632e+00 1.263322336697e+00 1.266740805994e+00 1.270188582222e+00 1.273671344380e+00 1.277177638875e+00 1.280717551212e+00 1.284284312695e+00 1.287880388620e+00 1.291505544804e+00 1.295153463099e+00 1.298834621566e+00 1.302537223333e+00 1.306269280613e+00 1.310027006441e+00 1.313805929309e+00 1.317615255601e+00 1.321443322754e+00 1.325298713857e+00 1.329176869339e+00 1.333074274521e+00 1.337000478459e+00 1.340939993837e+00 1.344906919178e+00 1.348891432637e+00 1.352894125285e+00 1.356921058070e+00 1.360959524222e+00 1.365022878620e+00 1.369099634257e+00 1.373193556786e+00 1.377307021238e+00 1.381430660102e+00 1.385574831867e+00 1.389728336190e+00 1.393899509911e+00 1.398082793735e+00 1.402274554875e+00 1.406484851018e+00 1.410699790403e+00 1.414930156261e+00 1.419168066851e+00 1.423413354649e+00 1.427673097423e+00 1.431932179119e+00 1.436206203943e+00 1.440482563058e+00 1.444764373519e+00 1.449055699968e+00 1.453343843427e+00 1.457644587885e+00 1.461941103201e+00 1.466243223739e+00 1.470549292082e+00 1.474850084486e+00 1.479159246568e+00 1.483460916056e+00 1.487766252248e+00 1.492068812100e+00 1.496365403974e+00 1.500667087542e+00 1.504955486022e+00 1.509246767420e+00 1.513530097318e+00 1.517806779264e+00 1.522081883948e+00 1.526341711981e+00 1.530603921662e+00 1.534849966174e+00 1.539089626822e+00 1.543322442858e+00 1.547538511925e+00 1.551752195777e+00 1.555946273727e+00 1.560134009169e+00 1.564307950190e+00 1.568464415832e+00 1.572614595129e+00 1.576741704403e+00 1.580861324145e+00 1.584960738564e+00 1.589043285756e+00 1.593114655805e+00 1.597160317215e+00 1.601196981248e+00 1.605207693604e+00 1.609202929950e+00 1.613181560803e+00 1.617132669552e+00 1.621071250165e+00 1.624981912134e+00 1.628876537079e+00 1.632747771840e+00 1.636593055025e+00 1.640422349081e+00 1.644220280135e+00 1.648002431762e+00 1.651755276409e+00 1.655484315697e+00 1.659192785047e+00 1.662867712071e+00 1.666527014475e+00 1.670152397024e+00 1.673755490821e+00 1.677332294662e+00 1.680878101562e+00 1.684403865467e+00 1.687893931056e+00 1.691362910198e+00 1.694802448763e+00 1.698210427175e+00 1.701597444183e+00 1.704946542517e+00 1.708275490263e+00 1.711571042795e+00 1.714837275437e+00 1.718079634416e+00 1.721284224815e+00 1.724468477188e+00 1.727617659000e+00 1.730738880364e+00 1.733833646356e+00 1.736892413228e+00 1.739930965628e+00 1.742931761300e+00 1.745908667182e+00 1.748854834484e+00 1.751768497708e+00 1.754661309887e+00 1.757515159751e+00 1.760348720265e+00 1.763149355289e+00 1.765921823748e+00 1.768669130592e+00 1.771381716804e+00 1.774075029634e+00 1.776734020249e+00 1.779369084507e+00 1.781979323111e+00 1.784556105433e+00 1.787115043324e+00 1.789639525900e+00 1.792145374822e+00 1.794624475671e+00 1.797075095924e+00 1.799508095498e+00 1.801908531166e+00 1.804294884247e+00 1.806651449213e+00 1.808987232881e+00 1.811305146733e+00 1.813594440010e+00 1.815871229501e+00 1.818120724052e+00 1.820354262226e+00 1.822569507039e+00 1.824760915989e+00 1.826943941604e+00 1.829100480638e+00 1.831247864325e+00 1.833376627600e+00 1.835487248733e+00 1.837591174668e+00 1.839672766781e+00 1.841749517580e+00 1.843809317960e+00 1.845858268574e+00 1.847901600600e+00 1.849926418785e+00 1.851954309112e+00 1.853963929007e+00 1.855971235401e+00 1.857974054570e+00 1.859964695996e+00 1.861961383951e+00 1.863943395265e+00 1.865930573001e+00 1.867914192691e+00 1.869893389886e+00 1.871881004701e+00 1.873858906997e+00 1.875848772899e+00 1.877836469178e+00 1.879826594679e+00 1.881828008691e+00 1.883825792724e+00 1.885840306319e+00 1.887854654776e+00 1.889880857536e+00 1.891920372955e+00 1.893961118314e+00 1.896025271237e+00 1.898090791274e+00 1.900176765536e+00 1.902275505411e+00 1.904384342975e+00 1.906519268747e+00 1.908659700840e+00 1.910826926362e+00 1.913007883854e+00 1.915207343789e+00 1.917435215415e+00 1.919672000208e+00 1.921942866932e+00 1.924227646411e+00 1.926539585196e+00 1.928877220633e+00 1.931232437011e+00 1.933624295392e+00 1.936030671361e+00 1.938470931379e+00 1.940938889826e+00 1.943427030576e+00 1.945956216258e+00 1.948501981538e+00 1.951085611442e+00 1.953695655873e+00 1.956333116497e+00 1.959009587135e+00 1.961705631135e+00 1.964443162422e+00 1.967204202205e+00 1.969999112921e+00 1.972831636135e+00 1.975685097040e+00 1.978582078078e+00 1.981501216628e+00 1.984457328739e+00 1.987446432432e+00 1.990459865038e+00 1.993515593981e+00 1.996591909002e+00 1.999706859896e+00 2.002850570237e+00 2.006020252336e+00 2.009229162757e+00 2.012455894605e+00 2.015721723019e+00 2.019010407445e+00 2.022326265887e+00 2.025675908260e+00 2.029039837424e+00 2.032442600835e+00 2.035860218919e+00 2.039303999636e+00 2.042774656831e+00 2.046258547033e+00 2.049773507068e+00 2.053297501299e+00 2.056846940406e+00 2.060411466349e+00 2.063987232972e+00 2.067586962411e+00 2.071187885561e+00 2.074809052686e+00 2.078436016736e+00 2.082068434249e+00 2.085715924881e+00 2.089355212414e+00 2.093010561538e+00 2.096659090526e+00 2.100307651546e+00 2.103959488582e+00 2.107595806078e+00 2.111238938440e+00 2.114861904420e+00 2.118479749194e+00 2.122086281292e+00 2.125669765921e+00 2.129247375563e+00 2.132794754472e+00 2.136327227673e+00 2.139834209460e+00 2.143309772971e+00 2.146767892517e+00 2.150182428040e+00 2.153573812516e+00 2.156925005415e+00 2.160234411396e+00 2.163513251720e+00 2.166736209728e+00 2.169925122041e+00 2.173059265670e+00 2.176144269984e+00 2.179182136185e+00 2.182154575025e+00 2.185081836743e+00 2.187938940971e+00 2.190739317489e+00 2.193476467138e+00 2.196139384765e+00 2.198744175102e+00 2.201266430959e+00 2.203722528394e+00 2.206100730714e+00 2.208397062333e+00 2.210623146173e+00 2.212755978032e+00 2.214812760021e+00 2.216780723997e+00 2.218657791443e+00 2.220452542449e+00 2.222145529038e+00 2.223755381774e+00 2.225263243519e+00 2.226674959498e+00 2.227994936396e+00 2.229204825179e+00 2.230324156971e+00 2.231333940554e+00 2.232243361268e+00 2.233050985413e+00 2.233745249190e+00 2.234344139008e+00 2.234825646124e+00 2.235203735593e+00 2.235474751410e+00 2.235630577710e+00 2.235685596374e+00 2.235620700838e+00 2.235453915535e+00 2.235174487639e+00 2.234780887299e+00 2.234284914185e+00 2.233670741843e+00 2.232954960248e+00 2.232125549815e+00 2.231186804026e+00 2.230145333341e+00 2.228988800360e+00 2.227734427089e+00 2.226369053634e+00 2.224902244373e+00 2.223335043214e+00 2.221659087062e+00 2.219892402385e+00 2.218019194733e+00 2.216052448243e+00 2.213991309768e+00 2.211832881606e+00 2.209589576156e+00 2.207249309189e+00 2.204825524000e+00 2.202316800881e+00 2.199720660831e+00 2.197050301816e+00 2.194293191995e+00 2.191466308298e+00 2.188563110393e+00 2.185586100330e+00 2.182545203966e+00 2.179432438121e+00 2.176261472739e+00 2.173024921809e+00 2.169731082508e+00 2.166384581271e+00 2.162979229790e+00 2.159529095586e+00 2.156027828610e+00 2.152482710818e+00 2.148896494782e+00 2.145267863908e+00 2.141606933166e+00 2.137905889348e+00 2.134177498993e+00 2.130419890756e+00 2.126633198690e+00 2.122827586001e+00 2.118995011430e+00 2.115148816893e+00 2.111284104674e+00 2.107404282929e+00 2.103516843955e+00 2.099614513147e+00 2.095711148125e+00 2.091798893037e+00 2.087884366573e+00 2.083971880992e+00 2.080057594348e+00 2.076149845113e+00 2.072245158305e+00 2.068349208885e+00 2.064463372213e+00 2.060585458316e+00 2.056724132209e+00 2.052874151650e+00 2.049042726717e+00 2.045228440395e+00 2.041432539805e+00 2.037660289880e+00 2.033908881767e+00 2.030184472880e+00 2.026484287944e+00 2.022812813071e+00 2.019172506668e+00 2.015560714950e+00 2.011985086463e+00 2.008442997694e+00 2.004937625064e+00 2.001471974318e+00 1.998045395622e+00 1.994664066805e+00 1.991325976514e+00 1.988036890578e+00 1.984796808688e+00 1.981608188407e+00 1.978475181297e+00 1.975397244271e+00 1.972381999259e+00 1.969426176575e+00 1.966537350131e+00 1.963717853463e+00 1.960967308540e+00 1.958293188012e+00 1.955692912913e+00 1.953176427701e+00 1.950742610116e+00 1.948393944425e+00 1.946137285280e+00 1.943970204735e+00 1.941902406407e+00 1.939930308650e+00 1.938059536593e+00 1.936293750159e+00 1.934630799264e+00 1.933079326368e+00 1.931634404701e+00 1.930302036929e+00 1.929082819391e+00 1.927974343408e+00 1.926981789364e+00 1.926098732311e+00 1.925331490134e+00 1.924673116900e+00 1.924123679826e+00 1.923684545456e+00 1.923343798822e+00 1.923107868066e+00 1.922965341279e+00 1.922913072219e+00 1.922948674905e+00 1.923056308984e+00 1.923242203754e+00 1.923486194183e+00 1.923785334928e+00 1.924131880600e+00 1.924507428480e+00 1.924912796217e+00 1.925325377006e+00 1.925740784134e+00 1.926145293788e+00 1.926520119909e+00 1.926862722632e+00 1.927146305381e+00 1.927367640517e+00 1.927506848483e+00 1.927547494845e+00 1.927484077774e+00 1.927289778792e+00 1.926962275259e+00 1.926478852661e+00 1.925830062035e+00 1.925004570106e+00 1.923981483560e+00 1.922762101644e+00 1.921322301236e+00 1.919660439962e+00 1.917766487386e+00 1.915624705741e+00 1.913243166448e+00 1.910600846343e+00 1.907704273121e+00 1.904549259187e+00 1.901127653561e+00 1.897454624210e+00 1.893515116372e+00 1.889328647197e+00 1.884892813683e+00 1.880212675885e+00 1.875309616253e+00 1.870177612911e+00 1.864845075793e+00 1.859317945430e+00 1.853610856820e+00 1.847749782606e+00 1.841739821778e+00 1.835614765217e+00 1.829385148423e+00 1.823074834293e+00 1.816712754598e+00 1.810309321348e+00 1.803901177519e+00 1.797500266497e+00 1.791135177445e+00 1.784831957668e+00 1.778600989631e+00 1.772479300914e+00 1.766474694106e+00 1.760613038024e+00 1.754911944894e+00 1.749381520649e+00 1.744048156465e+00 1.738913582589e+00 1.733996246060e+00 1.729305299183e+00 1.724842263775e+00 1.720624298735e+00 1.716643501787e+00 1.712909725468e+00 1.709424279258e+00 1.706179002377e+00 1.703182748553e+00 1.700423948411e+00 1.697902672733e+00 1.695616434339e+00 1.693552095533e+00 1.691716262900e+00 1.690094536740e+00 1.688684711999e+00 1.687486114166e+00 1.686485344398e+00 1.685690543651e+00 1.685090558262e+00 1.684684094541e+00 1.684476999586e+00 1.684457490060e+00 1.684637521868e+00 1.685010881920e+00 1.685578153091e+00 1.686350940930e+00 1.687316149445e+00 1.688490061870e+00 1.689866454461e+00 1.691443202457e+00 1.693234035076e+00 1.695220333960e+00 1.697416527498e+00 1.699808757813e+00 1.702391484540e+00 1.705170382663e+00 1.708116621796e+00 1.711240417168e+00 1.714514451206e+00 1.717928319157e+00 1.721475777588e+00 1.725118192589e+00 1.728861986946e+00 1.732666757952e+00 1.736520423144e+00 1.740409176295e+00 1.744289836808e+00 1.748170111886e+00 1.752005123235e+00 1.755785686554e+00 1.759499647143e+00 1.763108389657e+00 1.766627585821e+00 1.770015229737e+00 1.773275647776e+00 1.776401359712e+00 1.779366792975e+00 1.782197448935e+00 1.784858661375e+00 1.787373207172e+00 1.789735691054e+00 1.791934349911e+00 1.794003550865e+00 1.795912840063e+00 1.797695561484e+00 1.799347409536e+00 1.800863507870e+00 1.802279163156e+00 1.803562597099e+00 1.804752464515e+00 1.805835676675e+00 1.806811836361e+00 1.807709532095e+00 1.808495403710e+00 1.809206963836e+00 1.809824971144e+00 1.810351166360e+00 1.810809126518e+00 1.811166072335e+00 1.811463203581e+00 1.811676811459e+00 1.811817570720e+00 1.811907026763e+00 1.811919520906e+00 1.811897391468e+00 1.811818415021e+00 1.811702953222e+00 1.811562407186e+00 1.811378626961e+00 1.811186552793e+00 1.810953939482e+00 1.810699240705e+00 1.810407337192e+00 1.810051146143e+00 1.809640973910e+00 1.809113179188e+00 1.808464433741e+00 1.807641769494e+00 1.806587245731e+00 1.805273523638e+00 1.803600206738e+00 1.801534340128e+00 1.798984646358e+00 1.795869313220e+00 1.792136120344e+00 1.787667845573e+00 1.782421406987e+00 1.776301015558e+00 1.769237963775e+00 1.761188073266e+00 1.752064402240e+00 1.741857686887e+00 1.730512220552e+00 1.718014177439e+00 1.704373329111e+00 1.689572342019e+00 1.673667536359e+00 1.656677652719e+00 1.638666745891e+00 1.619716630834e+00 1.599888187256e+00 1.579308621752e+00 1.558063395587e+00 1.536283860991e+00 1.514099055259e+00 1.491626455615e+00 1.469028094447e+00 1.446419599616e+00 1.423959123785e+00 1.401786427548e+00 1.380028114555e+00 1.358844376025e+00 1.338345935828e+00 1.318684105981e+00 1.299979673436e+00 1.282351801845e+00 1.265936299595e+00 1.250832490631e+00 1.237165644148e+00 1.225030480372e+00 1.214523381106e+00 1.205733722916e+00 1.198716067599e+00 1.193533891214e+00 1.190197512227e+00 1.188713623504e+00 1.189043688897e+00 1.191113889409e+00 1.194832362198e+00 1.200039965176e+00 1.206575154536e+00 1.214219446509e+00 1.222736835344e+00 1.231877287123e+00 1.241350225770e+00 1.250890609501e+00 1.260203760953e+00 1.269020585242e+00 1.277087755496e+00 1.284157701587e+00 1.290040233750e+00 1.294552079668e+00 1.297568952825e+00 1.299004272595e+00 1.298804169399e+00 1.296982414573e+00 1.293570809160e+00 1.288664394045e+00 1.282380716129e+00 1.274869334735e+00 1.266321535584e+00 1.256917699469e+00 1.246880689079e+00 1.236413521561e+00 1.225725618863e+00 1.215023910286e+00 1.204483391765e+00 1.194293546553e+00 1.184600309426e+00 1.175556033392e+00 1.167300395390e+00 1.159949759313e+00 1.153648045052e+00 1.148504796705e+00 1.144651185633e+00 1.142209445116e+00 1.141281827791e+00 1.141976425188e+00 1.144340741073e+00 1.148411424944e+00 1.154154680619e+00 1.161469495804e+00 1.170206746864e+00 1.180115319302e+00 1.190911624188e+00 1.202229714490e+00 1.213674218583e+00 1.224839255339e+00 1.235297402467e+00 1.244675943719e+00 1.252622763907e+00 1.258868464349e+00 1.263228438582e+00 1.265590018123e+00 1.265969211696e+00 1.264448666015e+00 1.261216833688e+00 1.256529971929e+00 1.250685294922e+00 1.244028971384e+00 1.236874538841e+00 1.229533092982e+00 1.222249879711e+00 1.215193081057e+00 1.208477781606e+00 1.202106205518e+00 1.196047517127e+00 1.190209984308e+00 1.184474510349e+00 1.178755386367e+00 1.172962808310e+00 1.167084211635e+00 1.161142905362e+00 1.155218833361e+00 1.149443299568e+00 1.143932912294e+00 1.138827529771e+00 1.134202393741e+00 1.130075351488e+00 1.124729525943e+00 1.116194034411e+00 1.108382868452e+00 1.104848037456e+00 1.106198121713e+00 1.109597042335e+00 1.110720546372e+00 1.106671930538e+00 1.097911142918e+00 1.087993667224e+00 1.081244942078e+00 1.079821289565e+00 1.082264319362e+00 1.084647680340e+00 1.083468669580e+00 1.078190815538e+00 1.071758429092e+00 1.068749016638e+00 1.072272615445e+00 1.081735851898e+00 1.093218557162e+00 1.102171974487e+00 1.106382805495e+00 1.107233192711e+00 1.108582202916e+00 1.113960414042e+00 1.123903581489e+00 1.135421409129e+00 1.144002639294e+00 1.146608658176e+00 1.143670711434e+00 1.138903217348e+00 1.137003996011e+00 1.140617012554e+00 1.148677522594e+00 1.157385194160e+00 1.163023155590e+00 1.164594607928e+00 1.164545126935e+00 1.167107552712e+00 1.175318671818e+00 1.188728463341e+00 1.203500639237e+00 1.214819122379e+00 1.219825274743e+00 1.219149235001e+00 1.216219609289e+00 1.214842541358e+00 1.216544495757e+00 1.219530333286e+00 1.220059948505e+00 1.215222977809e+00 1.205152743273e+00 1.193326408405e+00 1.184698851600e+00 1.182693182176e+00 1.187071391418e+00 1.194332526525e+00 1.200284253370e+00 1.202822022277e+00 1.203099691715e+00 1.204373875275e+00 1.209276452135e+00 1.217408888541e+00 1.225009466774e+00 1.226727421852e+00 1.214994079673e+00 1.143979255947e+00 1.057125799309e+00 9.424445227195e-01 8.791149108964e-01 9.220468353835e-01 1.027718179351e+00 1.113840307364e+00 1.133072812300e+00 1.083833663638e+00 9.979032396676e-01 9.205883397531e-01 8.844176085127e-01 8.908907975959e-01 9.203309903441e-01 9.528542799618e-01 9.748089009210e-01 9.761656749434e-01 9.519517898617e-01 9.082805975374e-01 8.642922395184e-01 8.416147371687e-01 8.454071057517e-01 8.602654284984e-01 8.694203598081e-01 8.725137336476e-01 8.822151769275e-01 9.030649586743e-01 9.175400042622e-01 8.991833164481e-01 8.398720476624e-01 7.702780638866e-01 7.526037557632e-01 8.166866617890e-01 9.128126706222e-01 9.696262210534e-01 9.530775402490e-01 8.839444872399e-01 8.318198502403e-01 8.593056874114e-01 9.409924187351e-01 9.949818019093e-01 9.684169213420e-01 8.748499108470e-01 8.015671205209e-01 8.484237734594e-01 9.880216829823e-01 1.102795708569e+00 1.111084951934e+00 1.003130648362e+00 8.515828351930e-01 8.018185873698e-01 9.187511451016e-01 1.077215954472e+00 1.144138149433e+00 1.068641422884e+00 8.863401478076e-01 7.363256508185e-01 7.951388811377e-01 9.996374624269e-01 1.161146653989e+00 1.178244370710e+00 1.036265718754e+00 8.011932810969e-01 6.445339567260e-01 7.361232818086e-01 9.399082354344e-01 1.069087559595e+00 1.054533049580e+00 9.122907364743e-01 7.368287286165e-01 6.856102513134e-01 7.999761604375e-01 9.326040881532e-01 9.669995464526e-01 8.759758153208e-01 7.159903814368e-01 6.362541843035e-01 7.485202065113e-01 9.324937626204e-01 1.039382672099e+00 1.003941591226e+00 8.360450138895e-01 6.377984523937e-01 6.235263151667e-01 8.295733986317e-01 1.041156630084e+00 1.123279511184e+00 1.035656663341e+00 8.159279943966e-01 6.122998947727e-01 6.659492242604e-01 9.034785895839e-01 1.085707192052e+00 1.104304517910e+00 9.467294001027e-01 6.902007146949e-01 5.565447320476e-01 7.265685491217e-01 9.643413655910e-01 1.076258277855e+00 1.006249092057e+00 7.904190457416e-01 5.842304273476e-01 6.440223986991e-01 8.835246237350e-01 1.057177206947e+00 1.065705449327e+00 9.124061082313e-01 6.994174367213e-01 6.437491338217e-01 8.184105448487e-01 1.011790758327e+00 1.080848916134e+00 9.980587961766e-01 8.290760480220e-01 7.314718963523e-01 8.236801862979e-01 9.940747466723e-01 1.094896582649e+00 1.074695305032e+00 9.703772408582e-01 8.872605182574e-01 9.187895655100e-01 1.027750780697e+00 1.108564421213e+00 1.105129792333e+00 1.035003963108e+00 9.694091860545e-01 9.705972487313e-01 1.021038040902e+00
 9.631240266493e-01 9.632144429970e-01 9.635165116088e-01 9.644494400385e-01 9.657803655503e-01 9.669090835363e-01 9.674768549893e-01 9.676936365889e-01 9.681260696043e-01 9.691306774517e-01 9.704717572605e-01 9.715426165930e-01 9.720265257073e-01 9.722454245957e-01 9.727992197523e-01 9.739132064039e-01 9.752159594208e-01 9.761481569973e-01 9.765370352335e-01 9.767665306313e-01 9.773924563323e-01 9.785621821264e-01 9.798389613873e-01 9.806571329038e-01 9.809280843099e-01 9.811316756754e-01 9.818150355962e-01 9.830247408625e-01 9.842748828533e-01 9.850351587711e-01 9.852642549821e-01 9.854675830701e-01 9.861923384057e-01 9.874498510732e-01 9.886878108279e-01 9.893737309323e-01 9.895573941627e-01 9.898101448549e-01 9.906251575311e-01 9.919146022659e-01 9.931045962196e-01 9.937296054930e-01 9.939095799316e-01 9.942304753458e-01 9.951257394525e-01 9.964260557595e-01 9.975459217448e-01 9.981031278407e-01 9.982991757545e-01 9.986999134053e-01 9.996551683788e-01 1.000948670631e+00 1.002018672434e+00 1.002527268552e+00 1.002719270639e+00 1.003167036864e+00 1.004177374360e+00 1.005475807797e+00 1.006494228948e+00 1.006949257796e+00 1.007132699789e+00 1.007622558270e+00 1.008691467878e+00 1.010005519496e+00 1.010966861544e+00 1.011339974920e+00 1.011504605230e+00 1.012058253401e+00 1.013198097334e+00 1.014512079561e+00 1.015399506821e+00 1.015697583368e+00 1.015861728993e+00 1.016495648109e+00 1.017706694200e+00 1.018993669322e+00 1.019780763025e+00 1.020017512919e+00 1.020227055207e+00 1.020958859257e+00 1.022216726763e+00 1.023449744089e+00 1.024136077505e+00 1.024336910139e+00 1.024617336340e+00 1.025446790135e+00 1.026718519492e+00 1.027872608113e+00 1.028481268215e+00 1.028683637530e+00 1.029038420165e+00 1.029934371229e+00 1.031191032101e+00 1.032262054635e+00 1.032806768090e+00 1.033028334899e+00 1.033449533022e+00 1.034379519223e+00 1.035597927669e+00 1.036590962682e+00 1.037087676029e+00 1.037328584815e+00 1.037803202633e+00 1.038745600452e+00 1.039909304876e+00 1.040829010932e+00 1.041298352223e+00 1.041569402441e+00 1.042087054218e+00 1.043024088321e+00 1.044121945029e+00 1.044975464521e+00 1.045440806057e+00 1.045763593232e+00 1.046317387180e+00 1.047226721246e+00 1.048256059431e+00 1.049064942461e+00 1.049551579954e+00 1.049931131877e+00 1.050505760908e+00 1.051368488395e+00 1.052332027171e+00 1.053123577572e+00 1.053652347608e+00 1.054081671233e+00 1.054653262773e+00 1.055456903012e+00 1.056362081068e+00 1.057155329385e+00 1.057737924847e+00 1.058210887027e+00 1.058767191489e+00 1.059508279949e+00 1.060359697662e+00 1.061158673333e+00 1.061797694436e+00 1.062317368649e+00 1.062860468305e+00 1.063539826393e+00 1.064337887487e+00 1.065133617319e+00 1.065818754807e+00 1.066386672276e+00 1.066930622230e+00 1.067560143288e+00 1.068297068900e+00 1.069067708205e+00 1.069777264699e+00 1.070393721792e+00 1.070959453740e+00 1.071554438084e+00 1.072226277385e+00 1.072950867359e+00 1.073665170947e+00 1.074322717727e+00 1.074920885797e+00 1.075503542342e+00 1.076121827583e+00 1.076794769545e+00 1.077492314903e+00 1.078167813569e+00 1.078794180337e+00 1.079384354390e+00 1.079975001842e+00 1.080603276293e+00 1.081264519065e+00 1.081928730095e+00 1.082567444590e+00 1.083172040032e+00 1.083760061959e+00 1.084357769400e+00 1.084981320538e+00 1.085619139918e+00 1.086250693719e+00 1.086862475862e+00 1.087455051315e+00 1.088045623646e+00 1.088649484717e+00 1.089261272785e+00 1.089870919024e+00 1.090472334699e+00 1.091068516492e+00 1.091663278489e+00 1.092260678663e+00 1.092854861645e+00 1.093441180060e+00 1.094025540783e+00 1.094614180834e+00 1.095206935261e+00 1.095798597441e+00 1.096381001713e+00 1.096951159661e+00 1.097519625753e+00 1.098094433195e+00 1.098676467972e+00 1.099255707442e+00 1.099824333431e+00 1.100382323753e+00 1.100940925286e+00 1.101505817769e+00 1.102072192266e+00 1.102632011479e+00 1.103182135190e+00 1.103729184899e+00 1.104278415550e+00 1.104829309038e+00 1.105377299388e+00 1.105916105260e+00 1.106449133507e+00 1.106983260764e+00 1.107517845747e+00 1.108050575364e+00 1.108577285961e+00 1.109098058920e+00 1.109616694771e+00 1.110136184609e+00 1.110653749798e+00 1.111164812272e+00 1.111672718948e+00 1.112177530043e+00 1.112681472997e+00 1.113185628048e+00 1.113683425255e+00 1.114176828570e+00 1.114668056825e+00 1.115158541423e+00 1.115647412153e+00 1.116133028008e+00 1.116613973417e+00 1.117091131524e+00 1.117568065666e+00 1.118044043081e+00 1.118515044354e+00 1.118982504205e+00 1.119447927931e+00 1.119909976447e+00 1.120371852600e+00 1.120831736948e+00 1.121284564979e+00 1.121734384304e+00 1.122184149410e+00 1.122630961222e+00 1.123076139090e+00 1.123516646713e+00 1.123951065915e+00 1.124384528731e+00 1.124817518290e+00 1.125246444927e+00 1.125671882048e+00 1.126093302893e+00 1.126508714061e+00 1.126923913210e+00 1.127337099717e+00 1.127745449339e+00 1.128150083318e+00 1.128552469441e+00 1.128949098762e+00 1.129343998107e+00 1.129735698348e+00 1.130123043249e+00 1.130510414216e+00 1.130893127868e+00 1.131268149064e+00 1.131642302748e+00 1.132014983876e+00 1.132384773181e+00 1.132752121654e+00 1.133112622616e+00 1.133466476521e+00 1.133821648307e+00 1.134174424432e+00 1.134522630993e+00 1.134866809201e+00 1.135204550353e+00 1.135538856789e+00 1.135871930352e+00 1.136199621360e+00 1.136522413639e+00 1.136843028849e+00 1.137159687084e+00 1.137470864895e+00 1.137778700411e+00 1.138082074633e+00 1.138382304238e+00 1.138680088763e+00 1.138971960864e+00 1.139260803591e+00 1.139546321949e+00 1.139826470429e+00 1.140103108764e+00 1.140375896858e+00 1.140643926056e+00 1.140909167944e+00 1.141171014789e+00 1.141426500987e+00 1.141678305276e+00 1.141926996263e+00 1.142169949083e+00 1.142410044558e+00 1.142646062826e+00 1.142876862215e+00 1.143105467714e+00 1.143328153852e+00 1.143545667217e+00 1.143760873171e+00 1.143972893711e+00 1.144179363504e+00 1.144381296295e+00 1.144577042626e+00 1.144768926410e+00 1.144959471030e+00 1.145144357116e+00 1.145324349417e+00 1.145499881028e+00 1.145668828484e+00 1.145833813473e+00 1.145997482542e+00 1.146155990174e+00 1.146309161850e+00 1.146457499385e+00 1.146598910789e+00 1.146737727314e+00 1.146873271570e+00 1.147003202306e+00 1.147128478493e+00 1.147249088503e+00 1.147363313875e+00 1.147475042672e+00 1.147581403375e+00 1.147683165009e+00 1.147781603551e+00 1.147873995443e+00 1.147960306888e+00 1.148042876450e+00 1.148121751846e+00 1.148196667177e+00 1.148266193707e+00 1.148329806002e+00 1.148388690565e+00 1.148443795173e+00 1.148493995321e+00 1.148541763387e+00 1.148583191356e+00 1.148617045709e+00 1.148648766416e+00 1.148675324248e+00 1.148699077104e+00 1.148719124415e+00 1.148730682494e+00 1.148737814614e+00 1.148741841086e+00 1.148740334826e+00 1.148737103591e+00 1.148728239795e+00 1.148711946719e+00 1.148691265069e+00 1.148668150860e+00 1.148640304452e+00 1.148609136680e+00 1.148571256542e+00 1.148528310592e+00 1.148482437602e+00 1.148431513810e+00 1.148377191803e+00 1.148318529239e+00 1.148254043508e+00 1.148186257361e+00 1.148112967102e+00 1.148036879602e+00 1.147957518194e+00 1.147872708203e+00 1.147783307124e+00 1.147690477201e+00 1.147593159416e+00 1.147493246130e+00 1.147389015327e+00 1.147279842637e+00 1.147168245663e+00 1.147052212060e+00 1.146931952631e+00 1.146809645462e+00 1.146682264695e+00 1.146552340139e+00 1.146418838918e+00 1.146281569239e+00 1.146140783331e+00 1.145997091781e+00 1.145850235564e+00 1.145701384910e+00 1.145548159253e+00 1.145391988432e+00 1.145233279907e+00 1.145070596545e+00 1.144907249498e+00 1.144740651680e+00 1.144570842636e+00 1.144398416768e+00 1.144223785729e+00 1.144047923544e+00 1.143869875832e+00 1.143689203212e+00 1.143506120766e+00 1.143320804993e+00 1.143134252861e+00 1.142947851993e+00 1.142758280213e+00 1.142567771252e+00 1.142376007125e+00 1.142182332084e+00 1.141987740553e+00 1.141793674736e+00 1.141598467122e+00 1.141401839140e+00 1.141205165619e+00 1.141007744706e+00 1.140811157764e+00 1.140614637569e+00 1.140418238852e+00 1.140221795516e+00 1.140024502340e+00 1.139829204194e+00 1.139634918813e+00 1.139441947061e+00 1.139250454200e+00 1.139058930817e+00 1.138869601530e+00 1.138682475954e+00 1.138496693631e+00 1.138313785764e+00 1.138133068720e+00 1.137955122943e+00 1.137779525078e+00 1.137606362821e+00 1.137437770090e+00 1.137271661652e+00 1.137110156669e+00 1.136951529155e+00 1.136797028131e+00 1.136647757558e+00 1.136503724946e+00 1.136362917214e+00 1.136228207456e+00 1.136098839563e+00 1.135973823185e+00 1.135856955010e+00 1.135744979184e+00 1.135639498477e+00 1.135541535860e+00 1.135449518379e+00 1.135365215556e+00 1.135288816114e+00 1.135219511350e+00 1.135159458942e+00 1.135106897742e+00 1.135063813386e+00 1.135030165755e+00 1.135004941590e+00 1.134989680670e+00 1.134984974360e+00 1.134990511482e+00 1.135006290631e+00 1.135033290070e+00 1.135071005291e+00 1.135121162969e+00 1.135183631167e+00 1.135257792056e+00 1.135345397217e+00 1.135445321156e+00 1.135559004511e+00 1.135686472640e+00 1.135827742403e+00 1.135983506101e+00 1.136154062132e+00 1.136339520537e+00 1.136541119262e+00 1.136758626864e+00 1.136992788674e+00 1.137241962219e+00 1.137510043897e+00 1.137794539759e+00 1.138096297547e+00 1.138418184361e+00 1.138757827300e+00 1.139114704473e+00 1.139492888873e+00 1.139889644906e+00 1.140307573271e+00 1.140745749391e+00 1.141203838913e+00 1.141684556135e+00 1.142185540113e+00 1.142710178657e+00 1.143255935837e+00 1.143824267762e+00 1.144418148251e+00 1.145033079814e+00 1.145673577941e+00 1.146337897897e+00 1.147025969056e+00 1.147741163440e+00 1.148479016751e+00 1.149245895150e+00 1.150037634310e+00 1.150855185455e+00 1.151702055699e+00 1.152573597737e+00 1.153474540511e+00 1.154403213481e+00 1.155359331713e+00 1.156346746841e+00 1.157360827063e+00 1.158405459072e+00 1.159480983491e+00 1.160583774489e+00 1.161720690166e+00 1.162885055864e+00 1.164082982711e+00 1.165312409722e+00 1.166571827395e+00 1.167865635403e+00 1.169189311959e+00 1.170548083992e+00 1.171939294150e+00 1.173361538045e+00 1.174821605334e+00 1.176311589053e+00 1.177837345322e+00 1.179397551815e+00 1.180991192161e+00 1.182622784945e+00 1.184285526817e+00 1.185986089075e+00 1.187720997828e+00 1.189490957913e+00 1.191300315500e+00 1.193140527175e+00 1.195021321377e+00 1.196936961837e+00 1.198886747218e+00 1.200878303889e+00 1.202902040649e+00 1.204965606907e+00 1.207065678550e+00 1.209200927633e+00 1.211376708676e+00 1.213586240291e+00 1.215836528847e+00 1.218122736626e+00 1.220444791247e+00 1.222808514265e+00 1.225205262286e+00 1.227642889338e+00 1.230116877959e+00 1.232626781175e+00 1.235177844682e+00 1.237761741536e+00 1.240388338490e+00 1.243047784803e+00 1.245745417897e+00 1.248483269624e+00 1.251253510040e+00 1.254065430632e+00 1.256910030264e+00 1.259794342508e+00 1.262714855657e+00 1.265667990461e+00 1.268662840138e+00 1.271688938023e+00 1.274753426854e+00 1.277852991651e+00 1.280986073883e+00 1.284158420602e+00 1.287360680503e+00 1.290601472622e+00 1.293874568336e+00 1.297180211864e+00 1.300523035085e+00 1.303894890882e+00 1.307304121135e+00 1.310742779649e+00 1.314213327764e+00 1.317719807775e+00 1.321252348809e+00 1.324820837132e+00 1.328416315651e+00 1.332044320135e+00 1.335703082721e+00 1.339386168918e+00 1.343104704405e+00 1.346846731282e+00 1.350619644225e+00 1.354418815943e+00 1.358243723936e+00 1.362100370433e+00 1.365976496828e+00 1.369882462464e+00 1.373812216094e+00 1.377764652912e+00 1.381745193530e+00 1.385743372633e+00 1.389769868989e+00 1.393814890621e+00 1.397882723286e+00 1.401972847791e+00 1.406078696418e+00 1.410211652217e+00 1.414356934167e+00 1.418524639029e+00 1.422710392982e+00 1.426909399671e+00 1.431131763256e+00 1.435362619919e+00 1.439615252463e+00 1.443879426173e+00 1.448155967604e+00 1.452451880508e+00 1.456753303112e+00 1.461072464619e+00 1.465399583186e+00 1.469738106200e+00 1.474089689713e+00 1.478443150941e+00 1.482814680021e+00 1.487186297961e+00 1.491569137159e+00 1.495959680336e+00 1.500350222309e+00 1.504753961904e+00 1.509153820631e+00 1.513563122178e+00 1.517975141613e+00 1.522384573059e+00 1.526803250268e+00 1.531213945286e+00 1.535633452608e+00 1.540047309483e+00 1.544459239819e+00 1.548875129820e+00 1.553280147533e+00 1.557689925850e+00 1.562088905961e+00 1.566486873509e+00 1.570881109671e+00 1.575262924572e+00 1.579646944423e+00 1.584014267972e+00 1.588379472370e+00 1.592735104738e+00 1.597077353951e+00 1.601416347819e+00 1.605736302172e+00 1.610052571419e+00 1.614352114149e+00 1.618639554091e+00 1.622916709288e+00 1.627173588324e+00 1.631424178318e+00 1.635651983261e+00 1.639867584730e+00 1.644068068468e+00 1.648245357583e+00 1.652414629700e+00 1.656556181327e+00 1.660685935345e+00 1.664794165830e+00 1.668879350567e+00 1.672950578338e+00 1.676993663977e+00 1.681022658442e+00 1.685024413003e+00 1.689004656085e+00 1.692966512906e+00 1.696897245478e+00 1.700811973633e+00 1.704696294793e+00 1.708558940355e+00 1.712397435621e+00 1.716206482510e+00 1.719996035424e+00 1.723751870363e+00 1.727486682313e+00 1.731193530124e+00 1.734869886627e+00 1.738524553431e+00 1.742143400419e+00 1.745741941579e+00 1.749307928763e+00 1.752844110859e+00 1.756356022554e+00 1.759831563283e+00 1.763286743424e+00 1.766704115764e+00 1.770096340077e+00 1.773459401660e+00 1.776787017400e+00 1.780093067731e+00 1.783359917466e+00 1.786602745629e+00 1.789813445150e+00 1.792990521397e+00 1.796144324907e+00 1.799258994329e+00 1.802350552358e+00 1.805407618130e+00 1.808434285141e+00 1.811436298031e+00 1.814398988540e+00 1.817340296066e+00 1.820244529270e+00 1.823123501475e+00 1.825972857140e+00 1.828787225818e+00 1.831581662811e+00 1.834337857796e+00 1.837071767041e+00 1.839774670353e+00 1.842446880088e+00 1.845097972103e+00 1.847713158374e+00 1.850307733457e+00 1.852871756816e+00 1.855410036809e+00 1.857924904720e+00 1.860406551354e+00 1.862872355531e+00 1.865305731300e+00 1.867718744998e+00 1.870108778510e+00 1.872469717919e+00 1.874816511627e+00 1.877131982063e+00 1.879432831570e+00 1.881710332347e+00 1.883963004745e+00 1.886204220546e+00 1.888415876940e+00 1.890618584393e+00 1.892797332189e+00 1.894959226404e+00 1.897109803394e+00 1.899235561653e+00 1.901356428329e+00 1.903454092854e+00 1.905543516721e+00 1.907620378035e+00 1.909679031511e+00 1.911735672914e+00 1.913772148868e+00 1.915807501035e+00 1.917829950757e+00 1.919842827991e+00 1.921856062692e+00 1.923851987300e+00 1.925853809165e+00 1.927844978239e+00 1.929833472953e+00 1.931823998749e+00 1.933804003597e+00 1.935793243762e+00 1.937775550440e+00 1.939762462972e+00 1.941753111092e+00 1.943739432897e+00 1.945740918744e+00 1.947736437660e+00 1.949744935284e+00 1.951759939511e+00 1.953777633656e+00 1.955813009015e+00 1.957846773233e+00 1.959901854707e+00 1.961961370403e+00 1.964034713500e+00 1.966126578603e+00 1.968221991583e+00 1.970344419840e+00 1.972473531121e+00 1.974622997747e+00 1.976794684507e+00 1.978974781761e+00 1.981185223720e+00 1.983404710765e+00 1.985652748991e+00 1.987920754187e+00 1.990205148080e+00 1.992523294684e+00 1.994853315655e+00 1.997216005816e+00 1.999599473768e+00 2.002007157288e+00 2.004448329406e+00 2.006903427829e+00 2.009397758760e+00 2.011911127515e+00 2.014453379956e+00 2.017029434092e+00 2.019622314520e+00 2.022257847223e+00 2.024911196044e+00 2.027599071990e+00 2.030317752214e+00 2.033058711879e+00 2.035839562240e+00 2.038639281334e+00 2.041476651284e+00 2.044340839456e+00 2.047230374088e+00 2.050158405555e+00 2.053104486203e+00 2.056089732018e+00 2.059097436641e+00 2.062132865093e+00 2.065203598925e+00 2.068290138820e+00 2.071415624510e+00 2.074558285799e+00 2.077730051762e+00 2.080929420458e+00 2.084144239483e+00 2.087395008464e+00 2.090657254104e+00 2.093947446059e+00 2.097258752199e+00 2.100583845244e+00 2.103937393431e+00 2.107297733791e+00 2.110682380124e+00 2.114078522849e+00 2.117485923273e+00 2.120914235102e+00 2.124341770972e+00 2.127789461462e+00 2.131238201903e+00 2.134693114355e+00 2.138159966269e+00 2.141618134996e+00 2.145089172214e+00 2.148549776299e+00 2.152012710684e+00 2.155472506510e+00 2.158918874974e+00 2.162367303598e+00 2.165794284397e+00 2.169215827496e+00 2.172620971540e+00 2.176004586402e+00 2.179379079555e+00 2.182720776554e+00 2.186048002580e+00 2.189344642525e+00 2.192611820498e+00 2.195855620142e+00 2.199055115349e+00 2.202230684453e+00 2.205361624083e+00 2.208453639315e+00 2.211508593280e+00 2.214508392049e+00 2.217472286280e+00 2.220378465841e+00 2.223235762705e+00 2.226041376430e+00 2.228781900121e+00 2.231474290235e+00 2.234094764852e+00 2.236658448476e+00 2.239154983937e+00 2.241577406939e+00 2.243938814147e+00 2.246217694155e+00 2.248428687326e+00 2.250559738888e+00 2.252608399200e+00 2.254584125523e+00 2.256465467688e+00 2.258271169322e+00 2.259983075911e+00 2.261606771534e+00 2.263144266718e+00 2.264580799704e+00 2.265932577892e+00 2.267180318810e+00 2.268334291486e+00 2.269392289072e+00 2.270342396328e+00 2.271200657142e+00 2.271946218754e+00 2.272594168530e+00 2.273136182460e+00 2.273568923480e+00 2.273902789032e+00 2.274120741186e+00 2.274236549587e+00 2.274242162610e+00 2.274136749050e+00 2.273928499773e+00 2.273601642550e+00 2.273172860625e+00 2.272630760273e+00 2.271979007736e+00 2.271222056504e+00 2.270348186299e+00 2.269375478133e+00 2.268288449917e+00 2.267095900801e+00 2.265798709372e+00 2.264390601835e+00 2.262886580114e+00 2.261270617095e+00 2.259557213728e+00 2.257742442507e+00 2.255822832959e+00 2.253812440790e+00 2.251698239672e+00 2.249493438049e+00 2.247194961423e+00 2.244801207923e+00 2.242325563650e+00 2.239754616079e+00 2.237103185794e+00 2.234365784729e+00 2.231546012432e+00 2.228652290877e+00 2.225674251221e+00 2.222628541357e+00 2.219506447362e+00 2.216316286364e+00 2.213061110337e+00 2.209737467306e+00 2.206357204238e+00 2.202911906634e+00 2.199412268377e+00 2.195859598179e+00 2.192251438115e+00 2.188599010878e+00 2.184895042182e+00 2.181151054295e+00 2.177363720221e+00 2.173536413453e+00 2.169678029380e+00 2.165779637863e+00 2.161855054693e+00 2.157899088550e+00 2.153916605940e+00 2.149913720783e+00 2.145884721085e+00 2.141840403458e+00 2.137776700749e+00 2.133699774986e+00 2.129610352266e+00 2.125508570288e+00 2.121402749712e+00 2.117287202530e+00 2.113169841705e+00 2.109050483604e+00 2.104928640952e+00 2.100812832848e+00 2.096696167318e+00 2.092588012098e+00 2.088486229310e+00 2.084392923909e+00 2.080313047351e+00 2.076242373297e+00 2.072189726564e+00 2.068150803787e+00 2.064131456581e+00 2.060132486681e+00 2.056153302403e+00 2.052200748437e+00 2.048270110694e+00 2.044368928929e+00 2.040497160321e+00 2.036655401720e+00 2.032849963124e+00 2.029077602158e+00 2.025345952221e+00 2.021652978130e+00 2.018003603829e+00 2.014402220702e+00 2.010844789637e+00 2.007342310367e+00 2.003891046683e+00 2.000498577811e+00 1.997165808396e+00 1.993894307832e+00 1.990693570219e+00 1.987559109300e+00 1.984500051738e+00 1.981517624134e+00 1.978614835441e+00 1.975798719809e+00 1.973066281157e+00 1.970428937672e+00 1.967883967291e+00 1.965437868887e+00 1.963094572729e+00 1.960852932469e+00 1.958724444134e+00 1.956703162076e+00 1.954796796591e+00 1.953008006620e+00 1.951333819511e+00 1.949783800036e+00 1.948351454569e+00 1.947042779477e+00 1.945857208057e+00 1.944791533062e+00 1.943852323513e+00 1.943027725043e+00 1.942328050705e+00 1.941740350048e+00 1.941265121173e+00 1.940903587300e+00 1.940638968840e+00 1.940479747449e+00 1.940407854685e+00 1.940423040780e+00 1.940517507688e+00 1.940674609121e+00 1.940897966507e+00 1.941165482566e+00 1.941472130931e+00 1.941807363625e+00 1.942151236077e+00 1.942502735967e+00 1.942835599104e+00 1.943146590984e+00 1.943414776953e+00 1.943625052475e+00 1.943770242972e+00 1.943822309024e+00 1.943778395332e+00 1.943615311806e+00 1.943318274028e+00 1.942879544752e+00 1.942271736708e+00 1.941494853742e+00 1.940522637837e+00 1.939349356409e+00 1.937963396552e+00 1.936345447211e+00 1.934497708514e+00 1.932397292479e+00 1.930046309792e+00 1.927435474248e+00 1.924553818831e+00 1.921409572187e+00 1.917987023965e+00 1.914296486337e+00 1.910335485048e+00 1.906101998867e+00 1.901612733178e+00 1.896858916277e+00 1.891863601501e+00 1.886627972022e+00 1.881163334051e+00 1.875492951365e+00 1.869617005380e+00 1.863567547405e+00 1.857351986165e+00 1.850992198615e+00 1.844515159927e+00 1.837928363259e+00 1.831270706271e+00 1.824553152996e+00 1.817801824234e+00 1.811045979936e+00 1.804298214416e+00 1.797593858599e+00 1.790945090682e+00 1.784381573947e+00 1.777923914894e+00 1.771585480772e+00 1.765397514266e+00 1.759365778054e+00 1.753513738417e+00 1.747855513503e+00 1.742397055003e+00 1.737161082814e+00 1.732146650291e+00 1.727367472769e+00 1.722828870205e+00 1.718530433668e+00 1.714483010243e+00 1.710680705516e+00 1.707126377943e+00 1.703822200526e+00 1.700759953571e+00 1.697944345083e+00 1.695367530521e+00 1.693026151542e+00 1.690924329471e+00 1.689048370678e+00 1.687405200464e+00 1.685988788253e+00 1.684794229719e+00 1.683830172471e+00 1.683083858662e+00 1.682566655951e+00 1.682275036914e+00 1.682206887111e+00 1.682376539484e+00 1.682771135903e+00 1.683406074219e+00 1.684279096141e+00 1.685387319659e+00 1.686747102335e+00 1.688341774058e+00 1.690184198850e+00 1.692268767570e+00 1.694587606133e+00 1.697150761738e+00 1.699931538444e+00 1.702940177185e+00 1.706155635766e+00 1.709564224423e+00 1.713165593883e+00 1.716919682757e+00 1.720832727256e+00 1.724867959321e+00 1.729005544119e+00 1.733236654601e+00 1.737514470151e+00 1.741839834432e+00 1.746170013296e+00 1.750487118194e+00 1.754778342286e+00 1.758995051865e+00 1.763148532077e+00 1.767192971705e+00 1.771119834280e+00 1.774922915967e+00 1.778561700945e+00 1.782057971626e+00 1.785371715642e+00 1.788509671790e+00 1.791471648991e+00 1.794230491721e+00 1.796816766143e+00 1.799197258118e+00 1.801393384048e+00 1.803403272829e+00 1.805211330182e+00 1.806853211852e+00 1.808293672731e+00 1.809564657896e+00 1.810656931404e+00 1.811562279175e+00 1.812312175643e+00 1.812869063296e+00 1.813268850173e+00 1.813494512082e+00 1.813543785563e+00 1.813443956584e+00 1.813159198768e+00 1.812727776675e+00 1.812134329201e+00 1.811383220540e+00 1.810500413150e+00 1.809463222461e+00 1.808314836150e+00 1.807041952309e+00 1.805662468343e+00 1.804202978301e+00 1.802649272233e+00 1.801045803643e+00 1.799375796829e+00 1.797664061039e+00 1.795920358167e+00 1.794124833777e+00 1.792309985697e+00 1.790431770905e+00 1.788502100717e+00 1.786492770803e+00 1.784359923159e+00 1.782099196549e+00 1.779628567133e+00 1.776926098714e+00 1.773921509898e+00 1.770539972656e+00 1.766740680846e+00 1.762412665230e+00 1.757512703580e+00 1.751951227165e+00 1.745647094375e+00 1.738553602024e+00 1.730573360979e+00 1.721679092007e+00 1.711804241810e+00 1.700910331437e+00 1.688990650552e+00 1.676002310701e+00 1.661977670403e+00 1.646913288752e+00 1.630844728793e+00 1.613831631796e+00 1.595909142972e+00 1.577180409482e+00 1.557712500537e+00 1.537611227241e+00 1.516993116762e+00 1.495954509912e+00 1.474644087898e+00 1.453168967976e+00 1.431670596133e+00 1.410283597970e+00 1.389125806508e+00 1.368353383507e+00 1.348072505950e+00 1.328425827232e+00 1.309535866917e+00 1.291516980585e+00 1.274504220870e+00 1.258596483336e+00 1.243921568987e+00 1.230581251924e+00 1.218677306018e+00 1.208314189196e+00 1.199566111654e+00 1.192518114744e+00 1.187215711502e+00 1.183698958614e+00 1.181977686226e+00 1.182022553178e+00 1.183792741182e+00 1.187184682431e+00 1.192085808845e+00 1.198329712256e+00 1.205718745583e+00 1.214043667276e+00 1.223040324914e+00 1.232460507841e+00 1.242019645338e+00 1.251442401998e+00 1.260466286378e+00 1.268817259297e+00 1.276273662946e+00 1.282612017406e+00 1.287658043089e+00 1.291275163604e+00 1.293351372351e+00 1.293842582369e+00 1.292721061113e+00 1.290020983341e+00 1.285809117804e+00 1.280182250929e+00 1.273287984874e+00 1.265272200192e+00 1.256325570663e+00 1.246637008459e+00 1.236398298138e+00 1.225819781616e+00 1.215081520081e+00 1.204380586429e+00 1.193884894605e+00 1.183761661973e+00 1.174176145716e+00 1.165269282721e+00 1.157208973472e+00 1.150135369373e+00 1.144211854437e+00 1.139601651386e+00 1.136446756147e+00 1.134914989352e+00 1.135117550550e+00 1.137161518859e+00 1.141092130761e+00 1.146889830768e+00 1.154484323031e+00 1.163690923633e+00 1.174276979606e+00 1.185915681616e+00 1.198212610279e+00 1.210748059441e+00 1.223045387885e+00 1.234659055669e+00 1.245144209426e+00 1.254109252853e+00 1.261243718486e+00 1.266293590493e+00 1.269136904648e+00 1.269723909930e+00 1.268123253080e+00 1.264502278157e+00 1.259089013531e+00 1.252206094312e+00 1.244181989471e+00 1.235380685293e+00 1.226147689371e+00 1.216773252763e+00 1.207523989236e+00 1.198561155519e+00 1.190006988868e+00 1.181912544052e+00 1.174276901813e+00 1.167100832336e+00 1.160355068671e+00 1.154058757609e+00 1.148251241137e+00 1.143009877702e+00 1.138458326669e+00 1.134707821252e+00 1.131888529045e+00 1.130064114636e+00 1.129233982521e+00 1.126750300113e+00 1.121382044760e+00 1.117056929416e+00 1.117254525319e+00 1.122433989269e+00 1.129605692063e+00 1.134353814943e+00 1.133750530024e+00 1.128218595477e+00 1.121219598773e+00 1.116912130885e+00 1.117279534101e+00 1.120764248088e+00 1.123434660091e+00 1.121828890567e+00 1.115444668065e+00 1.107252201717e+00 1.101897760197e+00 1.102652869839e+00 1.109171545800e+00 1.117778642949e+00 1.124092534165e+00 1.125987114620e+00 1.124898127835e+00 1.124748947394e+00 1.129146042346e+00 1.138667170335e+00 1.150285232142e+00 1.159369496358e+00 1.162721348737e+00 1.160590541674e+00 1.156528240680e+00 1.155107318421e+00 1.158907685275e+00 1.166864490835e+00 1.175214632320e+00 1.180287080678e+00 1.181134834578e+00 1.180278803177e+00 1.182085478797e+00 1.189770145831e+00 1.203065861457e+00 1.218268096772e+00 1.230608617936e+00 1.237199739059e+00 1.238581017291e+00 1.238041956980e+00 1.239195559579e+00 1.243355953479e+00 1.248517616868e+00 1.250745091842e+00 1.246923798277e+00 1.236947173276e+00 1.224043645553e+00 1.212988135569e+00 1.207186788876e+00 1.206563722978e+00 1.207862369243e+00 1.207107234793e+00 1.202390719880e+00 1.195176371852e+00 1.189303706408e+00 1.188280985905e+00 1.192686214797e+00 1.199505067423e+00 1.203486045722e+00 1.196451737831e+00 1.131852634296e+00 1.056208662002e+00 9.578661260704e-01 9.061867800605e-01 9.430322471776e-01 1.027304950456e+00 1.088678350451e+00 1.089828781647e+00 1.037330591803e+00 9.679498746928e-01 9.219803310243e-01 9.134471135071e-01 9.263292698286e-01 9.404424321514e-01 9.493149795835e-01 9.550343900216e-01 9.558688692968e-01 9.441901979461e-01 9.160900630907e-01 8.799677895493e-01 8.531054483611e-01 8.467091450797e-01 8.556170059661e-01 8.669360372071e-01 8.752572040671e-01 8.845849981252e-01 8.958111231989e-01 8.970721927684e-01 8.719908338379e-01 8.197228149319e-01 7.693830911455e-01 7.667982950951e-01 8.233257236415e-01 8.939448097056e-01 9.244431170372e-01 8.953586511772e-01 8.367529661029e-01 8.140987240136e-01 8.634064786148e-01 9.395821886154e-01 9.698308036246e-01 9.203586509097e-01 8.237572677133e-01 7.779324996609e-01 8.562213832978e-01 9.941901179068e-01 1.078250434019e+00 1.046777310643e+00 9.134837170933e-01 7.818027082784e-01 8.037772298041e-01 9.701298993684e-01 1.122034096963e+00 1.148101634288e+00 1.021557435150e+00 8.048314790871e-01 6.795092970676e-01 8.090622100991e-01 1.040625429372e+00 1.184937029806e+00 1.165767824292e+00 9.920810811290e-01 7.582951942489e-01 6.603646233844e-01 7.967725686506e-01 9.811057718966e-01 1.060920489972e+00 9.970874474645e-01 8.355894107335e-01 7.054683059015e-01 7.426127571558e-01 8.861718721775e-01 9.831689745445e-01 9.559661154386e-01 8.105318232865e-01 6.425594030121e-01 6.322472257854e-01 8.046577112569e-01 9.824140419098e-01 1.045909607523e+00 9.600537675320e-01 7.631832547492e-01 5.958963062073e-01 6.624660000997e-01 8.863788166900e-01 1.062934541661e+00 1.094805668472e+00 9.678910910801e-01 7.482213096247e-01 6.188728199407e-01 7.489209092926e-01 9.758595830675e-01 1.109425118530e+00 1.075543295109e+00 8.854803847110e-01 6.489435083074e-01 6.093966919267e-01 8.192757288429e-01 1.027014902831e+00 1.087259052661e+00 9.681566730252e-01 7.305071603294e-01 5.735804239068e-01 7.141840255128e-01 9.614914059678e-01 1.101521560046e+00 1.062573925087e+00 8.691347423621e-01 6.576599463800e-01 6.731622561243e-01 8.959154021603e-01 1.084256211853e+00 1.118696458838e+00 9.896522288118e-01 7.853996752750e-01 7.023274000145e-01 8.469085387524e-01 1.044374343462e+00 1.139478116441e+00 1.091548497357e+00 9.523134014893e-01 8.515984115576e-01 9.004869807424e-01 1.037665289823e+00 1.134088594922e+00 1.131566225058e+00 1.054684645366e+00 9.846335717506e-01 9.887597640571e-01 1.043337677193e+00
 1.004706354901e+00 1.004785811904e+00 1.005085800172e+00 1.006045948211e+00 1.007423110417e+00 1.008588718157e+00 1.009164158943e+00 1.009370578553e+00 1.009803648017e+00 1.010838737999e+00 1.012226816096e+00 1.013333696242e+00 1.013826081652e+00 1.014037238334e+00 1.014596322688e+00 1.015744744653e+00 1.017096020199e+00 1.018063978094e+00 1.018460884924e+00 1.018685748482e+00 1.019322240322e+00 1.020529677379e+00 1.021855463732e+00 1.022706285024e+00 1.022983573423e+00 1.023187411358e+00 1.023885992802e+00 1.025135949808e+00 1.026433829842e+00 1.027223979909e+00 1.027459236942e+00 1.027663592033e+00 1.028407179804e+00 1.029706409581e+00 1.030991182918e+00 1.031704729989e+00 1.031893610806e+00 1.032146842978e+00 1.032983930700e+00 1.034318576956e+00 1.035555639702e+00 1.036204632148e+00 1.036386159045e+00 1.036708734053e+00 1.037631349906e+00 1.038979938155e+00 1.040143790332e+00 1.040720734131e+00 1.040917500004e+00 1.041323576400e+00 1.042309377285e+00 1.043652649440e+00 1.044762992022e+00 1.045289916267e+00 1.045482821029e+00 1.045939783177e+00 1.046983031213e+00 1.048329474970e+00 1.049388819383e+00 1.049860872325e+00 1.050046124798e+00 1.050545923165e+00 1.051647856974e+00 1.053012674918e+00 1.054014560511e+00 1.054404488275e+00 1.054568246270e+00 1.055132299497e+00 1.056309208091e+00 1.057676126850e+00 1.058604546418e+00 1.058914765497e+00 1.059076185723e+00 1.059721667795e+00 1.060975167778e+00 1.062318429019e+00 1.063143295999e+00 1.063387611675e+00 1.063592945618e+00 1.064342528093e+00 1.065649294920e+00 1.066937198189e+00 1.067656315556e+00 1.067859794006e+00 1.068138900906e+00 1.068993190558e+00 1.070317360343e+00 1.071524956945e+00 1.072158724857e+00 1.072360503371e+00 1.072718079896e+00 1.073645788644e+00 1.074956116397e+00 1.076074611133e+00 1.076639674213e+00 1.076862482107e+00 1.077292737674e+00 1.078258219922e+00 1.079528687438e+00 1.080563896526e+00 1.081077695180e+00 1.081322872495e+00 1.081812235278e+00 1.082792227621e+00 1.084004563714e+00 1.084962512630e+00 1.085447942734e+00 1.085728121461e+00 1.086266106510e+00 1.087240708441e+00 1.088384119334e+00 1.089273018288e+00 1.089758245008e+00 1.090094322966e+00 1.090671505277e+00 1.091617864073e+00 1.092688999001e+00 1.093532399753e+00 1.094042073156e+00 1.094440873909e+00 1.095039219690e+00 1.095937294966e+00 1.096941241464e+00 1.097766739854e+00 1.098321354612e+00 1.098771633212e+00 1.099369404397e+00 1.100206975389e+00 1.101150335076e+00 1.101978290044e+00 1.102588630838e+00 1.103085465371e+00 1.103668986918e+00 1.104441057360e+00 1.105328961845e+00 1.106162360382e+00 1.106832129757e+00 1.107378383958e+00 1.107948627968e+00 1.108659640763e+00 1.109491616431e+00 1.110321316111e+00 1.111039235478e+00 1.111636385908e+00 1.112209813452e+00 1.112868714223e+00 1.113639437180e+00 1.114443942450e+00 1.115187289634e+00 1.115834645952e+00 1.116430489719e+00 1.117057105905e+00 1.117761240550e+00 1.118519166722e+00 1.119267680949e+00 1.119957920117e+00 1.120589350393e+00 1.121203452022e+00 1.121854163293e+00 1.122560614518e+00 1.123291865361e+00 1.124001455146e+00 1.124662313554e+00 1.125284637455e+00 1.125908919026e+00 1.126569795404e+00 1.127265162439e+00 1.127963894315e+00 1.128637528041e+00 1.129277173352e+00 1.129898142763e+00 1.130530974091e+00 1.131188735959e+00 1.131861474453e+00 1.132527359756e+00 1.133173719687e+00 1.133801136614e+00 1.134427147143e+00 1.135065987686e+00 1.135713129033e+00 1.136358011624e+00 1.136995461092e+00 1.137626724207e+00 1.138256978312e+00 1.138889789926e+00 1.139519923100e+00 1.140141873942e+00 1.140762329111e+00 1.141386770739e+00 1.142015612184e+00 1.142643346633e+00 1.143261931128e+00 1.143868376710e+00 1.144472573022e+00 1.145084654879e+00 1.145703738259e+00 1.146319222826e+00 1.146924136521e+00 1.147519347414e+00 1.148113545934e+00 1.148715573004e+00 1.149319069068e+00 1.149915746939e+00 1.150502540075e+00 1.151086298952e+00 1.151672514107e+00 1.152261613373e+00 1.152846424332e+00 1.153421798040e+00 1.153993014993e+00 1.154563834516e+00 1.155136464647e+00 1.155706293577e+00 1.156270590205e+00 1.156828881264e+00 1.157385606077e+00 1.157942861673e+00 1.158498286896e+00 1.159047123221e+00 1.159593183607e+00 1.160136147298e+00 1.160677833990e+00 1.161220167978e+00 1.161756931736e+00 1.162288390389e+00 1.162818060454e+00 1.163347268698e+00 1.163873766900e+00 1.164398252307e+00 1.164919094809e+00 1.165434160159e+00 1.165949688002e+00 1.166463824882e+00 1.166973648333e+00 1.167480951110e+00 1.167984923588e+00 1.168485569139e+00 1.168986450522e+00 1.169484982701e+00 1.169977582525e+00 1.170467150291e+00 1.170955614480e+00 1.171441532943e+00 1.171925671445e+00 1.172405712713e+00 1.172879467041e+00 1.173352524268e+00 1.173825030544e+00 1.174293267008e+00 1.174758357719e+00 1.175218405680e+00 1.175674020708e+00 1.176130138443e+00 1.176582127620e+00 1.177029968937e+00 1.177475585831e+00 1.177916695046e+00 1.178353331825e+00 1.178787454059e+00 1.179219259591e+00 1.179647463005e+00 1.180074445321e+00 1.180496266887e+00 1.180911990473e+00 1.181326113512e+00 1.181738846955e+00 1.182148320816e+00 1.182555559218e+00 1.182956207488e+00 1.183350733485e+00 1.183746054101e+00 1.184139034508e+00 1.184527069980e+00 1.184911575733e+00 1.185289772013e+00 1.185664461357e+00 1.186036359146e+00 1.186404438000e+00 1.186768392243e+00 1.187129170933e+00 1.187485031738e+00 1.187836730985e+00 1.188185666616e+00 1.188528943521e+00 1.188869039016e+00 1.189207152915e+00 1.189539543642e+00 1.189867608241e+00 1.190193758681e+00 1.190513768264e+00 1.190831199076e+00 1.191143825137e+00 1.191452155195e+00 1.191757658348e+00 1.192059111330e+00 1.192354974960e+00 1.192646116872e+00 1.192934385005e+00 1.193217798469e+00 1.193497479468e+00 1.193773894181e+00 1.194045423144e+00 1.194312158689e+00 1.194574302180e+00 1.194831487005e+00 1.195087047883e+00 1.195337552715e+00 1.195583396194e+00 1.195824253487e+00 1.196060037178e+00 1.196291023022e+00 1.196519384166e+00 1.196743195427e+00 1.196962710798e+00 1.197176711981e+00 1.197383821492e+00 1.197587713300e+00 1.197788944513e+00 1.197985636603e+00 1.198177079441e+00 1.198362809368e+00 1.198542730132e+00 1.198718735821e+00 1.198891346446e+00 1.199058936401e+00 1.199221850850e+00 1.199379472066e+00 1.199530604527e+00 1.199678184676e+00 1.199821319192e+00 1.199959384136e+00 1.200094093840e+00 1.200222294199e+00 1.200344503211e+00 1.200463713436e+00 1.200576683202e+00 1.200685421492e+00 1.200791388787e+00 1.200889141953e+00 1.200981737642e+00 1.201071081648e+00 1.201155300158e+00 1.201236317649e+00 1.201311098627e+00 1.201378090314e+00 1.201442713507e+00 1.201501951751e+00 1.201556580844e+00 1.201608494027e+00 1.201651477232e+00 1.201690256231e+00 1.201724215185e+00 1.201753522871e+00 1.201780127700e+00 1.201799857355e+00 1.201812641996e+00 1.201822449153e+00 1.201826288082e+00 1.201826516165e+00 1.201822925212e+00 1.201812329140e+00 1.201795745773e+00 1.201775947716e+00 1.201750717567e+00 1.201721758531e+00 1.201688423107e+00 1.201647713814e+00 1.201603007974e+00 1.201554158952e+00 1.201500608678e+00 1.201443286550e+00 1.201379202955e+00 1.201311885259e+00 1.201239427099e+00 1.201161371531e+00 1.201081208147e+00 1.200995659933e+00 1.200904701543e+00 1.200810562206e+00 1.200710792932e+00 1.200607219371e+00 1.200499678012e+00 1.200387800429e+00 1.200271857545e+00 1.200151689353e+00 1.200026515099e+00 1.199898035536e+00 1.199765730514e+00 1.199629398753e+00 1.199489670976e+00 1.199344962215e+00 1.199196093753e+00 1.199044322668e+00 1.198888998898e+00 1.198730169272e+00 1.198568270298e+00 1.198401800507e+00 1.198232128125e+00 1.198058981251e+00 1.197883672579e+00 1.197705253695e+00 1.197523152224e+00 1.197338131954e+00 1.197149976983e+00 1.196959153027e+00 1.196766313943e+00 1.196570748863e+00 1.196372908335e+00 1.196171810157e+00 1.195968208126e+00 1.195763229765e+00 1.195556383499e+00 1.195347655577e+00 1.195137388039e+00 1.194924363590e+00 1.194709493740e+00 1.194494246717e+00 1.194278008569e+00 1.194060801122e+00 1.193841846916e+00 1.193621582481e+00 1.193401173930e+00 1.193180738843e+00 1.192959651650e+00 1.192738200833e+00 1.192516395385e+00 1.192294682803e+00 1.192073473365e+00 1.191852613110e+00 1.191633324115e+00 1.191414501993e+00 1.191195958028e+00 1.190978283932e+00 1.190763238594e+00 1.190548926790e+00 1.190337458968e+00 1.190126684735e+00 1.189918924573e+00 1.189712830337e+00 1.189510042791e+00 1.189309965524e+00 1.189113075466e+00 1.188919772466e+00 1.188728765664e+00 1.188542848369e+00 1.188360874506e+00 1.188182267938e+00 1.188009360648e+00 1.187841427900e+00 1.187677381805e+00 1.187519619862e+00 1.187367179895e+00 1.187220387540e+00 1.187079833277e+00 1.186946495459e+00 1.186819272229e+00 1.186699552485e+00 1.186585963207e+00 1.186481029315e+00 1.186383684751e+00 1.186294313353e+00 1.186214297474e+00 1.186142892930e+00 1.186080175657e+00 1.186027269760e+00 1.185984448261e+00 1.185951642759e+00 1.185929684900e+00 1.185918026837e+00 1.185916421306e+00 1.185928192122e+00 1.185951254592e+00 1.185986109634e+00 1.186034361079e+00 1.186095008610e+00 1.186168817779e+00 1.186256397302e+00 1.186358868772e+00 1.186474469552e+00 1.186604854128e+00 1.186751545868e+00 1.186912928693e+00 1.187090454668e+00 1.187283565025e+00 1.187494724072e+00 1.187722894338e+00 1.187966825599e+00 1.188231183819e+00 1.188511897394e+00 1.188811352046e+00 1.189131510775e+00 1.189469243528e+00 1.189827976321e+00 1.190206298817e+00 1.190605593168e+00 1.191026655612e+00 1.191467699782e+00 1.191932415846e+00 1.192418689863e+00 1.192925966956e+00 1.193460111983e+00 1.194014721921e+00 1.194594488832e+00 1.195197965011e+00 1.195825808764e+00 1.196480751133e+00 1.197157987106e+00 1.197864115383e+00 1.198595786103e+00 1.199352121972e+00 1.200138840440e+00 1.200950073691e+00 1.201791307998e+00 1.202660917077e+00 1.203556959047e+00 1.204484829703e+00 1.205439675453e+00 1.206425433055e+00 1.207442303151e+00 1.208487016877e+00 1.209566084117e+00 1.210673281526e+00 1.211813512777e+00 1.212986104739e+00 1.214189055495e+00 1.215428580110e+00 1.216696316320e+00 1.218000051350e+00 1.219337341346e+00 1.220706084922e+00 1.222113125421e+00 1.223550434010e+00 1.225024696729e+00 1.226534289595e+00 1.228077017247e+00 1.229659438016e+00 1.231273302307e+00 1.232926440920e+00 1.234614671689e+00 1.236337436851e+00 1.238101674037e+00 1.239897724437e+00 1.241734102696e+00 1.243608036463e+00 1.245516422017e+00 1.247467476792e+00 1.249451660940e+00 1.251477608040e+00 1.253539371559e+00 1.255639020287e+00 1.257779822691e+00 1.259955532093e+00 1.262174034619e+00 1.264427352949e+00 1.266720806351e+00 1.269054704830e+00 1.271424378492e+00 1.273836612258e+00 1.276284510436e+00 1.278772555279e+00 1.281301209700e+00 1.283864745533e+00 1.286472081089e+00 1.289113973081e+00 1.291796264387e+00 1.294518370560e+00 1.297276013611e+00 1.300076510233e+00 1.302911694224e+00 1.305787503673e+00 1.308701136324e+00 1.311649884483e+00 1.314641045209e+00 1.317665452821e+00 1.320730242279e+00 1.323830201388e+00 1.326967326298e+00 1.330145101554e+00 1.333353182858e+00 1.336602445884e+00 1.339884852545e+00 1.343203671589e+00 1.346560000432e+00 1.349946993991e+00 1.353373233115e+00 1.356831679813e+00 1.360323488855e+00 1.363851041270e+00 1.367408623493e+00 1.371004547927e+00 1.374626939659e+00 1.378284839050e+00 1.381974546218e+00 1.385692768037e+00 1.389446041576e+00 1.393224855529e+00 1.397038057907e+00 1.400877663364e+00 1.404746463469e+00 1.408645960208e+00 1.412568009901e+00 1.416523851185e+00 1.420501348435e+00 1.424507174900e+00 1.428541616737e+00 1.432594645654e+00 1.436678188737e+00 1.440782309069e+00 1.444911363612e+00 1.449063595178e+00 1.453234126797e+00 1.457432635945e+00 1.461645052746e+00 1.465883139569e+00 1.470138888097e+00 1.474412403323e+00 1.478708425248e+00 1.483014304003e+00 1.487346375831e+00 1.491689444796e+00 1.496047690213e+00 1.500425337417e+00 1.504810954387e+00 1.509217223763e+00 1.513629970597e+00 1.518058882426e+00 1.522499650809e+00 1.526946000766e+00 1.531410441681e+00 1.535875724820e+00 1.540356646809e+00 1.544842644627e+00 1.549333582684e+00 1.553837557519e+00 1.558338576373e+00 1.562851598475e+00 1.567365409846e+00 1.571882823550e+00 1.576406672948e+00 1.580925288986e+00 1.585454145612e+00 1.589976576203e+00 1.594502336492e+00 1.599028983470e+00 1.603547319592e+00 1.608072462463e+00 1.612585262468e+00 1.617101204161e+00 1.621610867102e+00 1.626112225478e+00 1.630614577022e+00 1.635101457214e+00 1.639589514259e+00 1.644063469367e+00 1.648530099878e+00 1.652991262511e+00 1.657434391994e+00 1.661876060596e+00 1.666298129333e+00 1.670713176430e+00 1.675115589279e+00 1.679498733207e+00 1.683876931736e+00 1.688230207772e+00 1.692575605149e+00 1.696902126697e+00 1.701210133589e+00 1.705507064505e+00 1.709776993491e+00 1.714036726748e+00 1.718272728682e+00 1.722489347006e+00 1.726688951008e+00 1.730861933385e+00 1.735021076865e+00 1.739151387309e+00 1.743262387196e+00 1.747352529701e+00 1.751413321512e+00 1.755457721259e+00 1.759469908328e+00 1.763463848838e+00 1.767429566762e+00 1.771367471979e+00 1.775285526353e+00 1.779168505053e+00 1.783031906903e+00 1.786863062772e+00 1.790667236786e+00 1.794447455902e+00 1.798191691502e+00 1.801916104836e+00 1.805603311798e+00 1.809265938977e+00 1.812899469921e+00 1.816497357952e+00 1.820073931188e+00 1.823611036909e+00 1.827124023362e+00 1.830604350394e+00 1.834051590426e+00 1.837473777858e+00 1.840855088650e+00 1.844214876236e+00 1.847538186705e+00 1.850828987853e+00 1.854094112724e+00 1.857318290130e+00 1.860521397543e+00 1.863684246880e+00 1.866819829467e+00 1.869924550509e+00 1.872992803124e+00 1.876037361401e+00 1.879041100260e+00 1.882021348190e+00 1.884967961761e+00 1.887880821453e+00 1.890769409633e+00 1.893618692037e+00 1.896446517868e+00 1.899237875743e+00 1.901999926680e+00 1.904736661472e+00 1.907436445613e+00 1.910115075649e+00 1.912759619065e+00 1.915378637125e+00 1.917969950573e+00 1.920527696106e+00 1.923067698076e+00 1.925571964106e+00 1.928056046524e+00 1.930511704285e+00 1.932939233695e+00 1.935349196903e+00 1.937724136626e+00 1.940085592367e+00 1.942417076734e+00 1.944726422880e+00 1.947018876284e+00 1.949280834259e+00 1.951531303707e+00 1.953753294578e+00 1.955960401446e+00 1.958149019398e+00 1.960313410829e+00 1.962469134271e+00 1.964598275925e+00 1.966719573738e+00 1.968821947909e+00 1.970906725071e+00 1.972986139892e+00 1.975042515763e+00 1.977096362726e+00 1.979131636694e+00 1.981157692996e+00 1.983179357248e+00 1.985182951473e+00 1.987188705534e+00 1.989179085440e+00 1.991167369628e+00 1.993152381937e+00 1.995125934060e+00 1.997106023520e+00 1.999074310085e+00 2.001048504846e+00 2.003018863186e+00 2.004985301795e+00 2.006963063262e+00 2.008931065567e+00 2.010912686709e+00 2.012891810492e+00 2.014875905860e+00 2.016873037766e+00 2.018866412268e+00 2.020877755214e+00 2.022890680141e+00 2.024915665459e+00 2.026954336786e+00 2.028995545313e+00 2.031060374270e+00 2.033127292195e+00 2.035216049966e+00 2.037317351863e+00 2.039429902219e+00 2.041568327522e+00 2.043712714181e+00 2.045884771152e+00 2.048070865880e+00 2.050273108756e+00 2.052505010099e+00 2.054744962961e+00 2.057018699641e+00 2.059305416597e+00 2.061617187079e+00 2.063956717255e+00 2.066310421623e+00 2.068699744266e+00 2.071103929418e+00 2.073538474852e+00 2.075999391727e+00 2.078478530982e+00 2.080995548826e+00 2.083526643715e+00 2.086093302594e+00 2.088683363141e+00 2.091297914529e+00 2.093947972478e+00 2.096612951885e+00 2.099316983318e+00 2.102041185572e+00 2.104791999816e+00 2.107576752801e+00 2.110377481717e+00 2.113216988630e+00 2.116073066381e+00 2.118958829464e+00 2.121874212639e+00 2.124803813988e+00 2.127771216758e+00 2.130752129956e+00 2.133762500890e+00 2.136796184947e+00 2.139845745001e+00 2.142927501980e+00 2.146017084941e+00 2.149136229750e+00 2.152270469872e+00 2.155419476657e+00 2.158592135612e+00 2.161770330867e+00 2.164973060877e+00 2.168181637427e+00 2.171403697270e+00 2.174640406125e+00 2.177877321457e+00 2.181131631700e+00 2.184383806737e+00 2.187643909958e+00 2.190908062004e+00 2.194164905259e+00 2.197432736392e+00 2.200686964112e+00 2.203942961904e+00 2.207191468578e+00 2.210426994850e+00 2.213661156857e+00 2.216872226023e+00 2.220077900732e+00 2.223261527235e+00 2.226425240058e+00 2.229574334433e+00 2.232690027786e+00 2.235790791060e+00 2.238855929600e+00 2.241893585594e+00 2.244901935045e+00 2.247867306408e+00 2.250806572486e+00 2.253697035856e+00 2.256550286500e+00 2.259359962926e+00 2.262116757150e+00 2.264834533114e+00 2.267491289086e+00 2.270100419996e+00 2.272652018997e+00 2.275140829845e+00 2.277578104721e+00 2.279941540331e+00 2.282248616644e+00 2.284483746828e+00 2.286647599445e+00 2.288745424481e+00 2.290760589511e+00 2.292706925192e+00 2.294569117350e+00 2.296352888792e+00 2.298057097820e+00 2.299668875236e+00 2.301203456266e+00 2.302642675910e+00 2.303995489794e+00 2.305256573232e+00 2.306419899797e+00 2.307496274016e+00 2.308467176536e+00 2.309346366461e+00 2.310124288217e+00 2.310798509510e+00 2.311377883081e+00 2.311845532991e+00 2.312216592308e+00 2.312480361180e+00 2.312635987897e+00 2.312691461304e+00 2.312631258909e+00 2.312472097545e+00 2.312199699127e+00 2.311819106214e+00 2.311334429149e+00 2.310733952144e+00 2.310032832287e+00 2.309216830297e+00 2.308295082148e+00 2.307267812230e+00 2.306126707606e+00 2.304887121520e+00 2.303533173991e+00 2.302077555935e+00 2.300517576302e+00 2.298849202745e+00 2.297086530658e+00 2.295212549178e+00 2.293244612766e+00 2.291175965806e+00 2.289007249881e+00 2.286748035173e+00 2.284386793648e+00 2.281939688045e+00 2.279397443372e+00 2.276764976196e+00 2.274050339711e+00 2.271243828720e+00 2.268360043912e+00 2.265390729877e+00 2.262343133184e+00 2.259222006160e+00 2.256019796463e+00 2.252752589614e+00 2.249409817772e+00 2.246001987074e+00 2.242529789707e+00 2.238991977898e+00 2.235398817712e+00 2.231741074444e+00 2.228032695684e+00 2.224269986188e+00 2.220456101361e+00 2.216597214294e+00 2.212687806038e+00 2.208740869332e+00 2.204750481550e+00 2.200721761603e+00 2.196658896729e+00 2.192559447353e+00 2.188433226183e+00 2.184273910781e+00 2.180089968390e+00 2.175883733100e+00 2.171651044632e+00 2.167402862208e+00 2.163133225150e+00 2.158850583190e+00 2.154554491881e+00 2.150243356910e+00 2.145927566030e+00 2.141599084133e+00 2.137268748161e+00 2.132932518830e+00 2.128593561408e+00 2.124257436796e+00 2.119918569945e+00 2.115587452600e+00 2.111259800384e+00 2.106938882483e+00 2.102628655064e+00 2.098326362012e+00 2.094041515132e+00 2.089766809948e+00 2.085511177602e+00 2.081273980270e+00 2.077055879796e+00 2.072863748002e+00 2.068692249985e+00 2.064552416069e+00 2.060440795221e+00 2.056360335251e+00 2.052317387530e+00 2.048308295085e+00 2.044343343851e+00 2.040418444899e+00 2.036540741452e+00 2.032713655178e+00 2.028937538048e+00 2.025220290101e+00 2.021558945537e+00 2.017964261682e+00 2.014435993042e+00 2.010976880043e+00 2.007596122720e+00 2.004290101731e+00 2.001070711620e+00 1.997936991968e+00 1.994893053386e+00 1.991948932949e+00 1.989099038829e+00 1.986356216739e+00 1.983716722888e+00 1.981190490207e+00 1.978781298341e+00 1.976484860357e+00 1.974314581103e+00 1.972263541891e+00 1.970342470312e+00 1.968547277531e+00 1.966880826986e+00 1.965348980604e+00 1.963943508871e+00 1.962674201300e+00 1.961532939158e+00 1.960520954472e+00 1.959639335029e+00 1.958877052610e+00 1.958242954499e+00 1.957721525914e+00 1.957312670259e+00 1.957012300001e+00 1.956805208415e+00 1.956697239859e+00 1.956665935230e+00 1.956711385866e+00 1.956821135234e+00 1.956979201971e+00 1.957185196895e+00 1.957412315326e+00 1.957658475241e+00 1.957905388182e+00 1.958135935051e+00 1.958344470668e+00 1.958501988670e+00 1.958604956329e+00 1.958631257782e+00 1.958564315729e+00 1.958393897023e+00 1.958092664708e+00 1.957657951288e+00 1.957063317887e+00 1.956297729648e+00 1.955348951101e+00 1.954193414122e+00 1.952831469240e+00 1.951237147255e+00 1.949407417827e+00 1.947330197856e+00 1.944989852880e+00 1.942391372793e+00 1.939513841974e+00 1.936363290261e+00 1.932931483716e+00 1.929214292390e+00 1.925221770788e+00 1.920941210688e+00 1.916389775527e+00 1.911565300660e+00 1.906475552733e+00 1.901137373718e+00 1.895548217878e+00 1.889735956561e+00 1.883705037404e+00 1.877471826329e+00 1.871062056075e+00 1.864482751503e+00 1.857766438798e+00 1.850924840826e+00 1.843983460343e+00 1.836968940427e+00 1.829895916980e+00 1.822799450442e+00 1.815694156191e+00 1.808607544440e+00 1.801564878129e+00 1.794581746908e+00 1.787691157506e+00 1.780903896223e+00 1.774246176297e+00 1.767737366080e+00 1.761388337837e+00 1.755224487547e+00 1.749251662447e+00 1.743487238914e+00 1.737942754672e+00 1.732621075323e+00 1.727538747229e+00 1.722695132861e+00 1.718097368391e+00 1.713750814360e+00 1.709651687061e+00 1.705808612778e+00 1.702216199120e+00 1.698875389094e+00 1.695789420979e+00 1.692949237440e+00 1.690361787832e+00 1.688023962502e+00 1.685930370287e+00 1.684090753686e+00 1.682495388533e+00 1.681150998841e+00 1.680060917832e+00 1.679218679535e+00 1.678640631545e+00 1.678315747434e+00 1.678258019395e+00 1.678468895029e+00 1.678944764907e+00 1.679703372239e+00 1.680732129458e+00 1.682044132802e+00 1.683638386184e+00 1.685506083351e+00 1.687663171677e+00 1.690084772567e+00 1.692782006136e+00 1.695740631479e+00 1.698944876535e+00 1.702400702327e+00 1.706069270485e+00 1.709954420417e+00 1.714028058111e+00 1.718264141751e+00 1.722658227478e+00 1.727160300675e+00 1.731770751246e+00 1.736447764992e+00 1.741163531497e+00 1.745907798147e+00 1.750626282773e+00 1.755324079000e+00 1.759952230547e+00 1.764492813979e+00 1.768937677356e+00 1.773234873849e+00 1.777401324335e+00 1.781392056027e+00 1.785202209343e+00 1.788829702784e+00 1.792235485585e+00 1.795444950679e+00 1.798420660050e+00 1.801172143966e+00 1.803699052669e+00 1.805975503930e+00 1.808032906363e+00 1.809834798077e+00 1.811401705754e+00 1.812730851676e+00 1.813802114067e+00 1.814647539234e+00 1.815229057661e+00 1.815573749231e+00 1.815670591487e+00 1.815507928121e+00 1.815113819753e+00 1.814451534726e+00 1.813555695206e+00 1.812411870468e+00 1.811018143810e+00 1.809406998526e+00 1.807549769433e+00 1.805490007344e+00 1.803220386250e+00 1.800755719999e+00 1.798130239583e+00 1.795332029277e+00 1.792412071314e+00 1.789366097248e+00 1.786221879276e+00 1.783007037841e+00 1.779715884410e+00 1.776391916215e+00 1.773015947074e+00 1.769609250236e+00 1.766173205557e+00 1.762679597101e+00 1.759145460557e+00 1.755513424509e+00 1.751776570372e+00 1.747890701739e+00 1.743792286715e+00 1.739458309723e+00 1.734794438506e+00 1.729760530180e+00 1.724279992658e+00 1.718269685554e+00 1.711689140705e+00 1.704433078486e+00 1.696465612197e+00 1.687715589087e+00 1.678124064837e+00 1.667673210754e+00 1.656299000458e+00 1.644012170216e+00 1.630790310528e+00 1.616640207649e+00 1.601600754115e+00 1.585682855488e+00 1.568964271743e+00 1.551490282395e+00 1.533339539385e+00 1.514612510877e+00 1.495383097633e+00 1.475780873579e+00 1.455897314673e+00 1.435857800732e+00 1.415784987017e+00 1.395783168142e+00 1.375995141314e+00 1.356520355415e+00 1.337489300826e+00 1.319018752112e+00 1.301209110441e+00 1.284194298963e+00 1.268063190265e+00 1.252936312216e+00 1.238916110507e+00 1.226100645600e+00 1.214600656914e+00 1.204496601383e+00 1.195886795432e+00 1.188840769499e+00 1.183423422011e+00 1.179681467510e+00 1.177627181309e+00 1.177268430097e+00 1.178554940654e+00 1.181428701136e+00 1.185781612476e+00 1.191470375013e+00 1.198335607562e+00 1.206157076324e+00 1.214722233973e+00 1.223777215529e+00 1.233056576985e+00 1.242306386374e+00 1.251246409314e+00 1.259638124825e+00 1.267233080472e+00 1.273820985998e+00 1.279226139120e+00 1.283284002073e+00 1.285898966638e+00 1.286989458089e+00 1.286530219745e+00 1.284534582829e+00 1.281041637231e+00 1.276149257691e+00 1.269960507753e+00 1.262623060398e+00 1.254296292870e+00 1.245145668329e+00 1.235366956847e+00 1.225127266013e+00 1.214619774482e+00 1.204016558230e+00 1.193487938789e+00 1.183209857795e+00 1.173331425568e+00 1.164036850666e+00 1.155482620272e+00 1.147847854740e+00 1.141325878096e+00 1.136092207714e+00 1.132356427838e+00 1.130288378334e+00 1.130060899152e+00 1.131805163740e+00 1.135586154424e+00 1.141428529414e+00 1.149241822781e+00 1.158875224384e+00 1.170069160480e+00 1.182473789003e+00 1.195690696413e+00 1.209232440443e+00 1.222610677325e+00 1.235317445183e+00 1.246863457110e+00 1.256824142494e+00 1.264813980209e+00 1.270570813024e+00 1.273902134364e+00 1.274736855687e+00 1.273120586204e+00 1.269174185346e+00 1.263147760920e+00 1.255327725566e+00 1.246074270232e+00 1.235775686409e+00 1.224795553025e+00 1.213511439529e+00 1.202221817021e+00 1.191193584710e+00 1.180631436065e+00 1.170669698150e+00 1.161432012983e+00 1.152983400042e+00 1.145413581260e+00 1.138808919923e+00 1.133270957948e+00 1.128944357465e+00 1.125946962698e+00 1.124415363346e+00 1.124424583595e+00 1.125976411723e+00 1.125694506470e+00 1.122886483096e+00 1.121514939317e+00 1.125017629386e+00 1.133731937850e+00 1.144530586429e+00 1.152913446888e+00 1.155928098951e+00 1.153980007211e+00 1.150457268809e+00 1.149362551900e+00 1.152485562981e+00 1.158116637673e+00 1.162261347612e+00 1.161447849567e+00 1.155170473226e+00 1.146383052454e+00 1.139737626761e+00 1.138588983941e+00 1.142770804626e+00 1.148822797326e+00 1.152528969087e+00 1.151867955409e+00 1.148350107812e+00 1.145999964351e+00 1.148558486226e+00 1.156733205257e+00 1.167542199189e+00 1.176289735882e+00 1.179629231208e+00 1.177625151187e+00 1.173652791814e+00 1.172162570061e+00 1.175669419585e+00 1.183094200958e+00 1.190677204310e+00 1.194742120587e+00 1.194333536615e+00 1.192004745515e+00 1.192246509870e+00 1.198491159545e+00 1.210717563155e+00 1.225416010416e+00 1.237918362341e+00 1.245351170885e+00 1.248220805492e+00 1.249733764204e+00 1.253375442902e+00 1.260270392235e+00 1.268195035820e+00 1.272974658590e+00 1.271236182806e+00 1.262588729642e+00 1.249955367893e+00 1.237848121885e+00 1.229541100825e+00 1.224988787056e+00 1.221070263817e+00 1.213951741253e+00 1.201876108532e+00 1.186592830686e+00 1.172559513023e+00 1.164334526211e+00 1.163832338108e+00 1.169367050251e+00 1.176692057257e+00 1.178637971166e+00 1.114847716329e+00 1.054939893037e+00 9.792339226168e-01 9.410506867709e-01 9.668776950156e-01 1.020305620514e+00 1.047111712449e+00 1.024587699018e+00 9.716495320493e-01 9.306621966758e-01 9.292261375627e-01 9.536932026646e-01 9.703688238664e-01 9.619774298445e-01 9.384955806364e-01 9.222385998482e-01 9.229149994038e-01 9.281871634684e-01 9.200179159839e-01 8.945170616356e-01 8.655293688330e-01 8.511205074600e-01 8.560675803668e-01 8.698459691210e-01 8.804198978152e-01 8.838471414419e-01 8.805216829101e-01 8.676219017803e-01 8.406308159714e-01 8.045502217137e-01 7.810807969853e-01 7.939741723783e-01 8.384790922204e-01 8.785665640462e-01 8.795068608290e-01 8.379832586890e-01 7.927227870068e-01 7.999431927728e-01 8.670403769138e-01 9.356260592603e-01 9.441215758524e-01 8.765384911306e-01 7.826636956030e-01 7.647160280357e-01 8.644825873432e-01 9.926203613078e-01 1.044850427270e+00 9.776740448527e-01 8.270830163569e-01 7.264430332835e-01 8.148121935960e-01 1.010320174628e+00 1.146810757833e+00 1.134923181561e+00 9.682344120463e-01 7.343439769949e-01 6.509919855552e-01 8.339406469695e-01 1.066959171240e+00 1.180924386658e+00 1.123753950637e+00 9.285019562799e-01 7.221632762238e-01 7.049959199368e-01 8.732450505349e-01 1.024914878220e+00 1.046790137960e+00 9.300718505096e-01 7.567608956782e-01 6.933847572924e-01 8.153119826242e-01 9.748010255459e-01 1.034637292863e+00 9.495254187031e-01 7.562022046342e-01 5.942676013722e-01 6.564252029414e-01 8.641675073770e-01 1.022419257939e+00 1.040830142311e+00 9.105643791526e-01 6.998446787704e-01 5.867260151805e-01 7.195409544869e-01 9.374007878964e-01 1.068909175804e+00 1.049229982622e+00 8.904159582253e-01 6.913261904035e-01 6.531817646859e-01 8.340769048480e-01 1.036132035901e+00 1.117552105568e+00 1.034212290361e+00 8.229087387086e-01 6.298872163261e-01 6.821198398974e-01 9.085489653748e-01 1.080184388879e+00 1.090129481554e+00 9.286750670887e-01 6.832751234664e-01 5.911266762625e-01 7.893106916613e-01 1.029541900964e+00 1.133866392518e+00 1.052125723692e+00 8.283554744163e-01 6.340771863055e-01 7.187456984114e-01 9.705703960197e-01 1.147373881712e+00 1.150127254120e+00 9.831961118887e-01 7.535130519672e-01 6.893051421922e-01 8.736896431564e-01 1.085554570542e+00 1.171774700983e+00 1.100783745200e+00 9.347671691890e-01 8.211129382328e-01 8.826275474637e-01 1.036996039090e+00 1.140349128646e+00 1.136168351859e+00 1.056031672714e+00 9.884450864894e-01 1.000713372152e+00 1.060520869766e+00
 1.046792898339e+00 1.046861830899e+00 1.047160518867e+00 1.048148758483e+00 1.049572982399e+00 1.050776746759e+00 1.051360773688e+00 1.051557330766e+00 1.051990567021e+00 1.053056538924e+00 1.054493249081e+00 1.055637044042e+00 1.056137658637e+00 1.056342031832e+00 1.056907358994e+00 1.058089475835e+00 1.059490291608e+00 1.060495354996e+00 1.060901758698e+00 1.061121457197e+00 1.061768647382e+00 1.063014505677e+00 1.064389192001e+00 1.065274962476e+00 1.065559457789e+00 1.065761870261e+00 1.066476550730e+00 1.067768133340e+00 1.069114242812e+00 1.069935414329e+00 1.070177178925e+00 1.070382375209e+00 1.071145149507e+00 1.072487851009e+00 1.073820803653e+00 1.074562974962e+00 1.074756274796e+00 1.075011891063e+00 1.075871264909e+00 1.077251353791e+00 1.078536535769e+00 1.079210007478e+00 1.079393559259e+00 1.079718746425e+00 1.080667976532e+00 1.082065964053e+00 1.083275451895e+00 1.083872973894e+00 1.084070575817e+00 1.084482668444e+00 1.085499634579e+00 1.086892966097e+00 1.088046284158e+00 1.088590870265e+00 1.088785527916e+00 1.089251796466e+00 1.090327721703e+00 1.091724234351e+00 1.092824618241e+00 1.093315187515e+00 1.093501816018e+00 1.094011998379e+00 1.095148712934e+00 1.096563377871e+00 1.097607252215e+00 1.098014276307e+00 1.098178707057e+00 1.098752495283e+00 1.099966789423e+00 1.101387525346e+00 1.102358701040e+00 1.102681240694e+00 1.102840001330e+00 1.103498428131e+00 1.104794466922e+00 1.106194863297e+00 1.107058182497e+00 1.107310092303e+00 1.107511996149e+00 1.108278888244e+00 1.109634754952e+00 1.110979774338e+00 1.111731903185e+00 1.111938389224e+00 1.112215859734e+00 1.113094969483e+00 1.114471491661e+00 1.115733653160e+00 1.116393708670e+00 1.116596109139e+00 1.116958181525e+00 1.117916770857e+00 1.119281465984e+00 1.120448660739e+00 1.121035205622e+00 1.121257796590e+00 1.121697408507e+00 1.122699199029e+00 1.124022398435e+00 1.125100297597e+00 1.125632208819e+00 1.125881285114e+00 1.126386219064e+00 1.127405050114e+00 1.128666355983e+00 1.129662987622e+00 1.130166104353e+00 1.130455683135e+00 1.131013743835e+00 1.132027110377e+00 1.133216220007e+00 1.134141510737e+00 1.134646237308e+00 1.134997158467e+00 1.135597342193e+00 1.136581727333e+00 1.137696169936e+00 1.138574944670e+00 1.139107474149e+00 1.139525278388e+00 1.140148792185e+00 1.141081755713e+00 1.142126161897e+00 1.142988755211e+00 1.143568892918e+00 1.144041051093e+00 1.144664866567e+00 1.145536280116e+00 1.146517807015e+00 1.147381195042e+00 1.148020532125e+00 1.148542094833e+00 1.149151708519e+00 1.149957859464e+00 1.150881861896e+00 1.151750655787e+00 1.152450967168e+00 1.153024024144e+00 1.153623297102e+00 1.154365355395e+00 1.155231708598e+00 1.156097650864e+00 1.156847829842e+00 1.157475216510e+00 1.158077129504e+00 1.158767624823e+00 1.159572052530e+00 1.160410180346e+00 1.161188354104e+00 1.161868054001e+00 1.162495408172e+00 1.163152883249e+00 1.163889833258e+00 1.164682569762e+00 1.165464982033e+00 1.166189473534e+00 1.166853440155e+00 1.167499894276e+00 1.168183372810e+00 1.168923582320e+00 1.169690689310e+00 1.170434554962e+00 1.171130100354e+00 1.171785190273e+00 1.172443749568e+00 1.173139272642e+00 1.173869088506e+00 1.174602795088e+00 1.175311579665e+00 1.175986511359e+00 1.176641705312e+00 1.177308444497e+00 1.178001373389e+00 1.178709172648e+00 1.179412189881e+00 1.180094016535e+00 1.180756741268e+00 1.181418976170e+00 1.182092484352e+00 1.182775860761e+00 1.183456782145e+00 1.184130387200e+00 1.184797654951e+00 1.185465032664e+00 1.186134762088e+00 1.186801357051e+00 1.187459112895e+00 1.188116083274e+00 1.188777441626e+00 1.189443340263e+00 1.190108603809e+00 1.190763388468e+00 1.191407812007e+00 1.192048383288e+00 1.192698037910e+00 1.193353724621e+00 1.194006998651e+00 1.194648945412e+00 1.195281364312e+00 1.195914659341e+00 1.196554184850e+00 1.197195759506e+00 1.197829059802e+00 1.198454223750e+00 1.199076473625e+00 1.199700028449e+00 1.200326748031e+00 1.200949862230e+00 1.201563585345e+00 1.202172992779e+00 1.202783242131e+00 1.203393150352e+00 1.204001996940e+00 1.204604868955e+00 1.205201973931e+00 1.205797322507e+00 1.206393409786e+00 1.206987395783e+00 1.207575878821e+00 1.208160903451e+00 1.208742927373e+00 1.209325006221e+00 1.209905344837e+00 1.210481712589e+00 1.211053554634e+00 1.211622699567e+00 1.212191291613e+00 1.212758603478e+00 1.213322196131e+00 1.213882441005e+00 1.214437640084e+00 1.214993196113e+00 1.215547577880e+00 1.216098027262e+00 1.216645468219e+00 1.217189317475e+00 1.217729976471e+00 1.218271752604e+00 1.218810420067e+00 1.219343357324e+00 1.219873456286e+00 1.220402399007e+00 1.220929192731e+00 1.221454548917e+00 1.221975671879e+00 1.222489612327e+00 1.223003928654e+00 1.223517550650e+00 1.224026324164e+00 1.224533412771e+00 1.225034191844e+00 1.225531233004e+00 1.226027428894e+00 1.226522266568e+00 1.227011448709e+00 1.227498061352e+00 1.227980756879e+00 1.228458836057e+00 1.228935285565e+00 1.229408599697e+00 1.229878613570e+00 1.230347007349e+00 1.230810165128e+00 1.231268582932e+00 1.231724365723e+00 1.232178818907e+00 1.232631218092e+00 1.233080155350e+00 1.233522510520e+00 1.233959803303e+00 1.234396682206e+00 1.234831883474e+00 1.235262936126e+00 1.235689645981e+00 1.236109696809e+00 1.236525975000e+00 1.236941816981e+00 1.237352495308e+00 1.237758520133e+00 1.238161887521e+00 1.238560560769e+00 1.238954825945e+00 1.239345534856e+00 1.239732341058e+00 1.240114457933e+00 1.240495662162e+00 1.240870916676e+00 1.241242128773e+00 1.241610994167e+00 1.241974445438e+00 1.242334039179e+00 1.242689846478e+00 1.243040545335e+00 1.243388831678e+00 1.243732958535e+00 1.244071981405e+00 1.244406839716e+00 1.244737767929e+00 1.245063677189e+00 1.245386186687e+00 1.245705858671e+00 1.246019362950e+00 1.246328948382e+00 1.246634862378e+00 1.246935225283e+00 1.247232363920e+00 1.247525841775e+00 1.247814752971e+00 1.248098636302e+00 1.248376668523e+00 1.248650155042e+00 1.248920726193e+00 1.249187925691e+00 1.249448953511e+00 1.249705496854e+00 1.249955067652e+00 1.250201739157e+00 1.250445321998e+00 1.250683026647e+00 1.250917510072e+00 1.251145201158e+00 1.251367041949e+00 1.251585125272e+00 1.251799486253e+00 1.252008856787e+00 1.252213627123e+00 1.252411788584e+00 1.252604504693e+00 1.252793177005e+00 1.252977747961e+00 1.253156386385e+00 1.253332695347e+00 1.253501090666e+00 1.253663598386e+00 1.253823627976e+00 1.253976844194e+00 1.254126847174e+00 1.254271726489e+00 1.254409116237e+00 1.254542043009e+00 1.254670345745e+00 1.254794202577e+00 1.254913666349e+00 1.255027041253e+00 1.255133576097e+00 1.255235368340e+00 1.255332756605e+00 1.255426720127e+00 1.255515645043e+00 1.255595995609e+00 1.255671572840e+00 1.255742151073e+00 1.255808436636e+00 1.255871043165e+00 1.255927785180e+00 1.255976479740e+00 1.256020827454e+00 1.256059451061e+00 1.256094762086e+00 1.256125750318e+00 1.256149427700e+00 1.256166742538e+00 1.256179557085e+00 1.256188102787e+00 1.256191499945e+00 1.256190323184e+00 1.256181311908e+00 1.256168353060e+00 1.256150542396e+00 1.256127232767e+00 1.256099917349e+00 1.256066199591e+00 1.256027398234e+00 1.255984223866e+00 1.255934669210e+00 1.255882166239e+00 1.255823087181e+00 1.255758872025e+00 1.255691052143e+00 1.255616191909e+00 1.255538547542e+00 1.255456267289e+00 1.255367510881e+00 1.255275042192e+00 1.255177613349e+00 1.255074794353e+00 1.254967769164e+00 1.254855743970e+00 1.254739178470e+00 1.254618616400e+00 1.254493619397e+00 1.254363178599e+00 1.254228871131e+00 1.254089750947e+00 1.253947577771e+00 1.253800235354e+00 1.253647862873e+00 1.253492376967e+00 1.253331205908e+00 1.253167673741e+00 1.253000975435e+00 1.252828502851e+00 1.252652791688e+00 1.252472269018e+00 1.252289208271e+00 1.252102664724e+00 1.251913286364e+00 1.251719228168e+00 1.251522447448e+00 1.251320729896e+00 1.251117403315e+00 1.250911592402e+00 1.250702167278e+00 1.250490464377e+00 1.250274473482e+00 1.250055488857e+00 1.249835469218e+00 1.249613277640e+00 1.249388294035e+00 1.249161126803e+00 1.248930916947e+00 1.248699355446e+00 1.248466015251e+00 1.248231114128e+00 1.247995643074e+00 1.247757648629e+00 1.247518578689e+00 1.247278294758e+00 1.247037278626e+00 1.246796195439e+00 1.246553097659e+00 1.246310380572e+00 1.246067345195e+00 1.245824142455e+00 1.245580810072e+00 1.245338928872e+00 1.245095995998e+00 1.244853603384e+00 1.244612492304e+00 1.244372919045e+00 1.244133758711e+00 1.243896566806e+00 1.243661175585e+00 1.243427440505e+00 1.243195574587e+00 1.242965840962e+00 1.242738940814e+00 1.242515311168e+00 1.242293664222e+00 1.242075182616e+00 1.241861321259e+00 1.241650771509e+00 1.241443866584e+00 1.241241427246e+00 1.241043143959e+00 1.240850150235e+00 1.240662286052e+00 1.240479138757e+00 1.240301968817e+00 1.240131051409e+00 1.239966095932e+00 1.239808277858e+00 1.239655191249e+00 1.239510637937e+00 1.239373385115e+00 1.239243372394e+00 1.239122136218e+00 1.239008616320e+00 1.238903669229e+00 1.238808087191e+00 1.238722140413e+00 1.238645203509e+00 1.238578607509e+00 1.238521721400e+00 1.238475449753e+00 1.238440924236e+00 1.238417819693e+00 1.238405349078e+00 1.238406546537e+00 1.238419409306e+00 1.238444864434e+00 1.238483806804e+00 1.238537172141e+00 1.238603220624e+00 1.238684537705e+00 1.238780541296e+00 1.238890476027e+00 1.239017289920e+00 1.239159435957e+00 1.239318622183e+00 1.239494509685e+00 1.239685985671e+00 1.239896933140e+00 1.240125185447e+00 1.240371874072e+00 1.240638045094e+00 1.240921352225e+00 1.241225513724e+00 1.241550136729e+00 1.241894455334e+00 1.242260831520e+00 1.242646892737e+00 1.243055658444e+00 1.243486441331e+00 1.243938603745e+00 1.244416031258e+00 1.244914958657e+00 1.245438264103e+00 1.245986306683e+00 1.246557261449e+00 1.247156214825e+00 1.247778154564e+00 1.248427246589e+00 1.249103155896e+00 1.249804081250e+00 1.250533850928e+00 1.251288763732e+00 1.252074409087e+00 1.252888772711e+00 1.253729040635e+00 1.254601266906e+00 1.255500914091e+00 1.256431665159e+00 1.257393650986e+00 1.258384028258e+00 1.259409088730e+00 1.260461764664e+00 1.261548547789e+00 1.262668310992e+00 1.263817783460e+00 1.265004075377e+00 1.266221052705e+00 1.267472928827e+00 1.268758787669e+00 1.270077665790e+00 1.271434485551e+00 1.272822761666e+00 1.274248516069e+00 1.275708690338e+00 1.277205240289e+00 1.278740274396e+00 1.280307943014e+00 1.281915128699e+00 1.283559376282e+00 1.285238399243e+00 1.286959190904e+00 1.288713584409e+00 1.290509062022e+00 1.292341419528e+00 1.294211734209e+00 1.296123343388e+00 1.298069652586e+00 1.300059586807e+00 1.302085298894e+00 1.304150810800e+00 1.306257772885e+00 1.308402171895e+00 1.310588961651e+00 1.312812244224e+00 1.315077611143e+00 1.317383633033e+00 1.319726409923e+00 1.322113795597e+00 1.324537888960e+00 1.327003837939e+00 1.329510693298e+00 1.332054922232e+00 1.334643987825e+00 1.337268039449e+00 1.339935400037e+00 1.342642755283e+00 1.345387769279e+00 1.348177258760e+00 1.351002007211e+00 1.353869850687e+00 1.356776242474e+00 1.359720243910e+00 1.362707764230e+00 1.365729623687e+00 1.368794687457e+00 1.371895134209e+00 1.375035905576e+00 1.378216402669e+00 1.381431333111e+00 1.384689220705e+00 1.387979739649e+00 1.391310325918e+00 1.394679013313e+00 1.398080290185e+00 1.401523080625e+00 1.404997871916e+00 1.408511154539e+00 1.412059325354e+00 1.415640028452e+00 1.419260734853e+00 1.422909245380e+00 1.426597131806e+00 1.430315552124e+00 1.434065771587e+00 1.437854379522e+00 1.441667230210e+00 1.445517919385e+00 1.449396771999e+00 1.453306404308e+00 1.457248160688e+00 1.461215162859e+00 1.465217271702e+00 1.469242172144e+00 1.473298580564e+00 1.477382714463e+00 1.481490550786e+00 1.485629793386e+00 1.489788151540e+00 1.493976710433e+00 1.498188325448e+00 1.502420988215e+00 1.506683460805e+00 1.510960922732e+00 1.515266649206e+00 1.519589776631e+00 1.523934218143e+00 1.528301834753e+00 1.532682533599e+00 1.537088746980e+00 1.541507515851e+00 1.545946271253e+00 1.550402642166e+00 1.554869931264e+00 1.559359366827e+00 1.563855410060e+00 1.568371999818e+00 1.572899003836e+00 1.577435854830e+00 1.581989819597e+00 1.586547316773e+00 1.591122116261e+00 1.595700854594e+00 1.600288998299e+00 1.604889438278e+00 1.609489064144e+00 1.614103949791e+00 1.618717159257e+00 1.623337893557e+00 1.627964093922e+00 1.632588601837e+00 1.637223998265e+00 1.641851819474e+00 1.646487486655e+00 1.651121051780e+00 1.655750825655e+00 1.660387174355e+00 1.665011586803e+00 1.669641957805e+00 1.674263904817e+00 1.678881685594e+00 1.683498825373e+00 1.688102326289e+00 1.692708510065e+00 1.697299908060e+00 1.701886591976e+00 1.706465396251e+00 1.711030466659e+00 1.715592458577e+00 1.720135341432e+00 1.724673187068e+00 1.729197218599e+00 1.733704485486e+00 1.738204123344e+00 1.742682201781e+00 1.747153276097e+00 1.751601786798e+00 1.756036301342e+00 1.760457364257e+00 1.764852860975e+00 1.769238915559e+00 1.773599426648e+00 1.777943177321e+00 1.782268336952e+00 1.786566979376e+00 1.790852324664e+00 1.795107486004e+00 1.799346747102e+00 1.803559675448e+00 1.807747872941e+00 1.811918016164e+00 1.816054301885e+00 1.820174283887e+00 1.824263169763e+00 1.828327121842e+00 1.832367785446e+00 1.836374648736e+00 1.840361805948e+00 1.844314834126e+00 1.848242313049e+00 1.852142985284e+00 1.856009526862e+00 1.859853814300e+00 1.863660341163e+00 1.867443697011e+00 1.871193841404e+00 1.874910118092e+00 1.878603043981e+00 1.882255764220e+00 1.885884951513e+00 1.889476797067e+00 1.893038677529e+00 1.896572763531e+00 1.900066505561e+00 1.903536139755e+00 1.906966316199e+00 1.910367832563e+00 1.913737397143e+00 1.917068248826e+00 1.920374734491e+00 1.923639598559e+00 1.926878518225e+00 1.930081162036e+00 1.933249608709e+00 1.936391136882e+00 1.939490359220e+00 1.942566297565e+00 1.945603520528e+00 1.948609878255e+00 1.951586130463e+00 1.954523140560e+00 1.957437143798e+00 1.960311760202e+00 1.963157818021e+00 1.965974181210e+00 1.968754228690e+00 1.971510378966e+00 1.974227659458e+00 1.976921448231e+00 1.979582071640e+00 1.982210648337e+00 1.984816589302e+00 1.987385175818e+00 1.989933342057e+00 1.992447346044e+00 1.994935498738e+00 1.997400071062e+00 1.999829627873e+00 2.002242917461e+00 2.004621775412e+00 2.006980580473e+00 2.009314974269e+00 2.011619771223e+00 2.013910417175e+00 2.016168143019e+00 2.018411758808e+00 2.020630506709e+00 2.022826399678e+00 2.025007961256e+00 2.027161559133e+00 2.029305404371e+00 2.031425298855e+00 2.033529639317e+00 2.035621016465e+00 2.037687705303e+00 2.039750332544e+00 2.041790549782e+00 2.043821387785e+00 2.045841150223e+00 2.047842765429e+00 2.049843840496e+00 2.051825006250e+00 2.053804129717e+00 2.055773038011e+00 2.057731008213e+00 2.059691840180e+00 2.061636343077e+00 2.063585536490e+00 2.065525543810e+00 2.067463056968e+00 2.069405032223e+00 2.071336387920e+00 2.073278542604e+00 2.075212745500e+00 2.077153780916e+00 2.079099386127e+00 2.081041756846e+00 2.082999467571e+00 2.084952469418e+00 2.086918812149e+00 2.088891064395e+00 2.090866329446e+00 2.092861393388e+00 2.094855492071e+00 2.096868921226e+00 2.098889915237e+00 2.100922970162e+00 2.102975720676e+00 2.105032472797e+00 2.107115356762e+00 2.109204997400e+00 2.111313315836e+00 2.113443384561e+00 2.115582221236e+00 2.117750110463e+00 2.119928142199e+00 2.122130863934e+00 2.124355072551e+00 2.126593553855e+00 2.128863411272e+00 2.131143735194e+00 2.133455560533e+00 2.135786163403e+00 2.138136725446e+00 2.140518912564e+00 2.142913836830e+00 2.145343262460e+00 2.147790109240e+00 2.150262938503e+00 2.152765626171e+00 2.155281667172e+00 2.157835121762e+00 2.160403867262e+00 2.163000831878e+00 2.165623173711e+00 2.168264407347e+00 2.170939495778e+00 2.173628156331e+00 2.176347497771e+00 2.179088730563e+00 2.181847817335e+00 2.184639695812e+00 2.187440504613e+00 2.190273413185e+00 2.193121752656e+00 2.195988206389e+00 2.198881455730e+00 2.201782026255e+00 2.204710103561e+00 2.207647873350e+00 2.210603611567e+00 2.213577314259e+00 2.216554992480e+00 2.219556224514e+00 2.222558869865e+00 2.225575286598e+00 2.228601601840e+00 2.231627881488e+00 2.234669162982e+00 2.237703617509e+00 2.240747675807e+00 2.243789882945e+00 2.246826899371e+00 2.249869820018e+00 2.252896651944e+00 2.255927096182e+00 2.258943390570e+00 2.261947568845e+00 2.264946390049e+00 2.267920233454e+00 2.270887403777e+00 2.273828324174e+00 2.276750653413e+00 2.279654338532e+00 2.282523601183e+00 2.285375766150e+00 2.288189061389e+00 2.290976049964e+00 2.293728192363e+00 2.296438586352e+00 2.299117784703e+00 2.301747033880e+00 2.304339616100e+00 2.306883814778e+00 2.309376413216e+00 2.311826199291e+00 2.314212845402e+00 2.316552763606e+00 2.318830628316e+00 2.321048034021e+00 2.323208042403e+00 2.325294813413e+00 2.327324218454e+00 2.329277988653e+00 2.331161705352e+00 2.332975265189e+00 2.334707249601e+00 2.336370075582e+00 2.337945281200e+00 2.339443575519e+00 2.340858154849e+00 2.342182638699e+00 2.343428426467e+00 2.344575879677e+00 2.345638527674e+00 2.346606893516e+00 2.347478703296e+00 2.348262747561e+00 2.348939970028e+00 2.349527124427e+00 2.350010841585e+00 2.350393521293e+00 2.350679652842e+00 2.350854604072e+00 2.350934226474e+00 2.350903961445e+00 2.350769527050e+00 2.350533037751e+00 2.350182276188e+00 2.349733799845e+00 2.349171551147e+00 2.348505516046e+00 2.347733297948e+00 2.346848770009e+00 2.345863986977e+00 2.344764619251e+00 2.343564016178e+00 2.342256317117e+00 2.340838926459e+00 2.339322742424e+00 2.337693948309e+00 2.335968273860e+00 2.334136874205e+00 2.332202608593e+00 2.330172727005e+00 2.328037561912e+00 2.325809405726e+00 2.323481284080e+00 2.321058648533e+00 2.318543532214e+00 2.315931648188e+00 2.313235666946e+00 2.310446826547e+00 2.307571828918e+00 2.304614038001e+00 2.301569677590e+00 2.298449288780e+00 2.295245674075e+00 2.291967991513e+00 2.288615343970e+00 2.285188411781e+00 2.281695658496e+00 2.278129309603e+00 2.274502123343e+00 2.270809543985e+00 2.267054823887e+00 2.263245224251e+00 2.259374414278e+00 2.255454270245e+00 2.251479633152e+00 2.247456040819e+00 2.243388707645e+00 2.239270274621e+00 2.235115444008e+00 2.230916907777e+00 2.226680971444e+00 2.222410431098e+00 2.218103645196e+00 2.213769961717e+00 2.209402752795e+00 2.205010976898e+00 2.200593263054e+00 2.196150838086e+00 2.191690898886e+00 2.187206565167e+00 2.182709502361e+00 2.178195331922e+00 2.173666618662e+00 2.169129169285e+00 2.164577932350e+00 2.160023214701e+00 2.155459420817e+00 2.150891609377e+00 2.146323387581e+00 2.141751295332e+00 2.137183957175e+00 2.132616543815e+00 2.128056418458e+00 2.123502891232e+00 2.118956126898e+00 2.114423976382e+00 2.109901781380e+00 2.105397850698e+00 2.100910278606e+00 2.096441643191e+00 2.091999016755e+00 2.087577500653e+00 2.083188155595e+00 2.078826130623e+00 2.074498852574e+00 2.070210138287e+00 2.065957668753e+00 2.061753108956e+00 2.057592493632e+00 2.053484193048e+00 2.049430739695e+00 2.045433137331e+00 2.041503153660e+00 2.037634787834e+00 2.033841353789e+00 2.030122033190e+00 2.026482102048e+00 2.022929543865e+00 2.019461704080e+00 2.016093528317e+00 2.012820341793e+00 2.009650702458e+00 2.006591114260e+00 2.003639551584e+00 2.000809639278e+00 1.998094118794e+00 1.995506228686e+00 1.993045923981e+00 1.990713354176e+00 1.988518857497e+00 1.986454907475e+00 1.984533484276e+00 1.982748155108e+00 1.981101719501e+00 1.979600206313e+00 1.978230524386e+00 1.977005162472e+00 1.975911243993e+00 1.974951285736e+00 1.974123783693e+00 1.973413991547e+00 1.972831619243e+00 1.972355354791e+00 1.971988165948e+00 1.971719663669e+00 1.971532665144e+00 1.971433372545e+00 1.971393471447e+00 1.971413046845e+00 1.971476761236e+00 1.971564670751e+00 1.971675538705e+00 1.971779914954e+00 1.971874182840e+00 1.971936949709e+00 1.971950428241e+00 1.971905870978e+00 1.971773825597e+00 1.971550879612e+00 1.971209655765e+00 1.970736695481e+00 1.970119328037e+00 1.969329899864e+00 1.968367616167e+00 1.967203370962e+00 1.965829724917e+00 1.964234357706e+00 1.962395481008e+00 1.960315250615e+00 1.957968163482e+00 1.955356004282e+00 1.952468036811e+00 1.949292339215e+00 1.945836428448e+00 1.942083318839e+00 1.938044103557e+00 1.933713221973e+00 1.929090901759e+00 1.924192320875e+00 1.919009384296e+00 1.913563873385e+00 1.907857328635e+00 1.901903748786e+00 1.895722382997e+00 1.889316967200e+00 1.882718970825e+00 1.875936143835e+00 1.868990959137e+00 1.861909603395e+00 1.854703590893e+00 1.847408040681e+00 1.840036681996e+00 1.832617908770e+00 1.825176976640e+00 1.817731920140e+00 1.810315574488e+00 1.802942654917e+00 1.795641478300e+00 1.788432805199e+00 1.781333665317e+00 1.774371494831e+00 1.767557042573e+00 1.760910706394e+00 1.754449904416e+00 1.748184135774e+00 1.742130426635e+00 1.736295798153e+00 1.730689941957e+00 1.725323617282e+00 1.720198012773e+00 1.715323440437e+00 1.710701098320e+00 1.706332432200e+00 1.702224562748e+00 1.698373228309e+00 1.694783868721e+00 1.691458174912e+00 1.688391763232e+00 1.685593744898e+00 1.683057907562e+00 1.680790956836e+00 1.678797221507e+00 1.677070279267e+00 1.675627314909e+00 1.674460483504e+00 1.673579599060e+00 1.672993309071e+00 1.672694115559e+00 1.672704900332e+00 1.673013117426e+00 1.673633602824e+00 1.674570013849e+00 1.675812717450e+00 1.677382311284e+00 1.679259192248e+00 1.681453423312e+00 1.683959512940e+00 1.686760074525e+00 1.689866107743e+00 1.693241754357e+00 1.696894241911e+00 1.700798737836e+00 1.704927760283e+00 1.709283590904e+00 1.713812032420e+00 1.718514588654e+00 1.723352508569e+00 1.728291875020e+00 1.733326227190e+00 1.738393667234e+00 1.743496400345e+00 1.748586093418e+00 1.753632157358e+00 1.758627723495e+00 1.763513632494e+00 1.768298331710e+00 1.772933434403e+00 1.777402498222e+00 1.781702540999e+00 1.785781777043e+00 1.789662167410e+00 1.793301187304e+00 1.796695138560e+00 1.799846192150e+00 1.802715088727e+00 1.805329077510e+00 1.807651305317e+00 1.809689727470e+00 1.811443786875e+00 1.812884180780e+00 1.814040860098e+00 1.814874737414e+00 1.815401871265e+00 1.815617738611e+00 1.815498143338e+00 1.815073359635e+00 1.814303163360e+00 1.813213969374e+00 1.811796685339e+00 1.810038478086e+00 1.807972124807e+00 1.805567965859e+00 1.802862643208e+00 1.799854244244e+00 1.796548017803e+00 1.792985999123e+00 1.789155072839e+00 1.785106563907e+00 1.780845913985e+00 1.776399996295e+00 1.771813630193e+00 1.767083900817e+00 1.762267878002e+00 1.757367247420e+00 1.752411360462e+00 1.747427791542e+00 1.742403899955e+00 1.737377949100e+00 1.732320769566e+00 1.727238885722e+00 1.722118929167e+00 1.716914535844e+00 1.711626578709e+00 1.706178155702e+00 1.700544077104e+00 1.694666170873e+00 1.688468201893e+00 1.681918126387e+00 1.674916911267e+00 1.667424313824e+00 1.659371546933e+00 1.650688159177e+00 1.641347822430e+00 1.631275598622e+00 1.620459798669e+00 1.608866545436e+00 1.596477510163e+00 1.583312974028e+00 1.569359267684e+00 1.554667975987e+00 1.539265178855e+00 1.523202606058e+00 1.506559409141e+00 1.489386125362e+00 1.471790702073e+00 1.453848634839e+00 1.435658998609e+00 1.417333589067e+00 1.398956608680e+00 1.380655815177e+00 1.362519077133e+00 1.344656086104e+00 1.327177082575e+00 1.310167009703e+00 1.293743866299e+00 1.277988249905e+00 1.263005146595e+00 1.248891797898e+00 1.235731547508e+00 1.223632579180e+00 1.212672899652e+00 1.202952568751e+00 1.194552504397e+00 1.187549894201e+00 1.182018817590e+00 1.178001933533e+00 1.175545106812e+00 1.174649257105e+00 1.175306084409e+00 1.177468184931e+00 1.181049268538e+00 1.185950600230e+00 1.192009923724e+00 1.199064467511e+00 1.206903280347e+00 1.215297751937e+00 1.224019183532e+00 1.232798757047e+00 1.241401412023e+00 1.249572303447e+00 1.257079487803e+00 1.263718665236e+00 1.269291595545e+00 1.273658535009e+00 1.276689257970e+00 1.278304839274e+00 1.278468151425e+00 1.277160541619e+00 1.274430670268e+00 1.270327242951e+00 1.264954479458e+00 1.258432193424e+00 1.250887464025e+00 1.242489797741e+00 1.233382346815e+00 1.223741767792e+00 1.213729114822e+00 1.203504412636e+00 1.193241829057e+00 1.183088653061e+00 1.173223790867e+00 1.163811542924e+00 1.155032088861e+00 1.147089810819e+00 1.140175781425e+00 1.134526804635e+00 1.130354723958e+00 1.127882440458e+00 1.127315256844e+00 1.128802630111e+00 1.132470311450e+00 1.138330412045e+00 1.146336408479e+00 1.156331190818e+00 1.168042762735e+00 1.181133316413e+00 1.195146325993e+00 1.209594090334e+00 1.223937415642e+00 1.237622227494e+00 1.250135917513e+00 1.260983243553e+00 1.269768143126e+00 1.276159009961e+00 1.279939138600e+00 1.281013399202e+00 1.279372284831e+00 1.275152357806e+00 1.268560057459e+00 1.259897122412e+00 1.249538390748e+00 1.237867656378e+00 1.225321569861e+00 1.212296717715e+00 1.199171901116e+00 1.186291244928e+00 1.173927370611e+00 1.162336997178e+00 1.151706474147e+00 1.142220485664e+00 1.134047264977e+00 1.127339033318e+00 1.122285593145e+00 1.119036623976e+00 1.117754841462e+00 1.118543563418e+00 1.121429318657e+00 1.122557535508e+00 1.121538671274e+00 1.122391857679e+00 1.128545811202e+00 1.140251448320e+00 1.154266291639e+00 1.166014553856e+00 1.172528650877e+00 1.174214131218e+00 1.174409719816e+00 1.176986701169e+00 1.183537222993e+00 1.192173580476e+00 1.198791209041e+00 1.199870290337e+00 1.194872842833e+00 1.186703433015e+00 1.179965166089e+00 1.178018523394e+00 1.180794065825e+00 1.184981697750e+00 1.186506533433e+00 1.183438557656e+00 1.177363910085e+00 1.172416195525e+00 1.172511893758e+00 1.178554250107e+00 1.187694606204e+00 1.195240901636e+00 1.197735554525e+00 1.195079602504e+00 1.190486086412e+00 1.188296025659e+00 1.190982451793e+00 1.197450173823e+00 1.203914679011e+00 1.206639551562e+00 1.204596027577e+00 1.200313405451e+00 1.198371839165e+00 1.202420737828e+00 1.212713607371e+00 1.225979193112e+00 1.237685751545e+00 1.245015800586e+00 1.248481904127e+00 1.251284597186e+00 1.256850841298e+00 1.266183472047e+00 1.276860607537e+00 1.284463112426e+00 1.285341648243e+00 1.278806950824e+00 1.267470298155e+00 1.255558461445e+00 1.246152007970e+00 1.239147703539e+00 1.231458602713e+00 1.219313713112e+00 1.201028649803e+00 1.178547473075e+00 1.156842556380e+00 1.141468331525e+00 1.135795212062e+00 1.139865242106e+00 1.151396140543e+00 1.165686567916e+00 1.094689265336e+00 1.053311017612e+00 1.001168430441e+00 9.758891672741e-01 9.897468582108e-01 1.010282395139e+00 9.989516652778e-01 9.503305553168e-01 8.998913639146e-01 8.952400236301e-01 9.425636077137e-01 9.974833788736e-01 1.013862704501e+00 9.796014009253e-01 9.204608916343e-01 8.804327104600e-01 8.828632342612e-01 9.081786209272e-01 9.209353619919e-01 9.055478664462e-01 8.748109463448e-01 8.547018034311e-01 8.587775084102e-01 8.764168289942e-01 8.874043932695e-01 8.808034521593e-01 8.590831477454e-01 8.313929477124e-01 8.069710798774e-01 7.944712330176e-01 8.019117443029e-01 8.290614492750e-01 8.596363886535e-01 8.681601092111e-01 8.393080885468e-01 7.866298095813e-01 7.562569217188e-01 7.902628631218e-01 8.692286210624e-01 9.284085105602e-01 9.182937681886e-01 8.386949591640e-01 7.532654217170e-01 7.608669254889e-01 8.719223819245e-01 9.845688239942e-01 1.006496575023e+00 9.102405038844e-01 7.521930759983e-01 6.897999421789e-01 8.289479820651e-01 1.033864403421e+00 1.148353170525e+00 1.103146877760e+00 9.100174649046e-01 6.812397959738e-01 6.531158718687e-01 8.651012409166e-01 1.077678076505e+00 1.150744259305e+00 1.055237217578e+00 8.508932751594e-01 7.010390726758e-01 7.729994920265e-01 9.579854401109e-01 1.068915812032e+00 1.028989134296e+00 8.592201911045e-01 6.848717267753e-01 7.039626828682e-01 8.943845608370e-01 1.056768927860e+00 1.079116989049e+00 9.428472781999e-01 7.138774075439e-01 5.768176842483e-01 7.033263815747e-01 9.231106564754e-01 1.051641171356e+00 1.024535028619e+00 8.575812315130e-01 6.520631807360e-01 6.109000096548e-01 7.876224220287e-01 9.821696353670e-01 1.062124104629e+00 9.915226556021e-01 8.102178965845e-01 6.537088015500e-01 7.071898238995e-01 9.130617301256e-01 1.080658697251e+00 1.109568144322e+00 9.829552371070e-01 7.653393728087e-01 6.366505842420e-01 7.628040356249e-01 9.872403630405e-01 1.119601906229e+00 1.083699310282e+00 8.906800876358e-01 6.557380427123e-01 6.331193394425e-01 8.623325163748e-01 1.083958797605e+00 1.152397854827e+00 1.035071949406e+00 7.942079672814e-01 6.321559315229e-01 7.726423030119e-01 1.035231608619e+00 1.195255201215e+00 1.170502564748e+00 9.766511125297e-01 7.355352197699e-01 6.935756974955e-01 9.017970429079e-01 1.115758015049e+00 1.190361510242e+00 1.101671976982e+00 9.189777950952e-01 7.993781622764e-01 8.682659610414e-01 1.028070737360e+00 1.129583570947e+00 1.120706896577e+00 1.039553643091e+00 9.793803838567e-01 1.003109649171e+00 1.068661019872e+00
```
