## Supplementary Data 1 for "Heart cockle shells transmit sunlight to photosymbiotic algae using bundled fiber optic cables and condensing lenses": Onebigonelittle-small_550nm_XZ_1B.txt (part 1 of 12)

```
monitor_XZ_1B:E: Re(E) vs position, y=4.00363e-06(m), lambda=5.5e-07(m) 

x(m)(414,1)
 -1.300000000000e-05
 -1.297578692494e-05
 -1.295157384988e-05
 -1.292736077482e-05
 -1.290314769976e-05
 -1.287893462470e-05
 -1.285472154964e-05
 -1.283050847458e-05
 -1.280629539952e-05
 -1.278208232446e-05
 -1.275786924939e-05
 -1.273365617433e-05
 -1.270944309927e-05
 -1.268523002421e-05
 -1.266101694915e-05
 -1.263680387409e-05
 -1.261259079903e-05
 -1.258837772397e-05
 -1.256416464891e-05
 -1.253995157385e-05
 -1.251573849879e-05
 -1.249152542373e-05
 -1.246731234867e-05
 -1.244309927361e-05
 -1.241888619855e-05
 -1.239467312349e-05
 -1.237046004843e-05
 -1.234624697337e-05
 -1.232203389831e-05
 -1.229782082324e-05
 -1.227360774818e-05
 -1.224939467312e-05
 -1.222518159806e-05
 -1.220096852300e-05
 -1.217675544794e-05
 -1.215254237288e-05
 -1.212832929782e-05
 -1.210411622276e-05
 -1.207990314770e-05
 -1.205569007264e-05
 -1.203147699758e-05
 -1.200726392252e-05
 -1.198305084746e-05
 -1.195883777240e-05
 -1.193462469734e-05
 -1.191041162228e-05
 -1.188619854722e-05
 -1.186198547215e-05
 -1.183777239709e-05
 -1.181355932203e-05
 -1.178934624697e-05
 -1.176513317191e-05
 -1.174092009685e-05
 -1.171670702179e-05
 -1.169249394673e-05
 -1.166828087167e-05
 -1.164406779661e-05
 -1.161985472155e-05
 -1.159564164649e-05
 -1.157142857143e-05
 -1.154721549637e-05
 -1.152300242131e-05
 -1.149878934625e-05
 -1.147457627119e-05
 -1.145036319613e-05
 -1.142615012107e-05
 -1.140193704600e-05
 -1.137772397094e-05
 -1.135351089588e-05
 -1.132929782082e-05
 -1.130508474576e-05
 -1.128087167070e-05
 -1.125665859564e-05
 -1.123244552058e-05
 -1.120823244552e-05
 -1.118401937046e-05
 -1.115980629540e-05
 -1.113559322034e-05
 -1.111138014528e-05
 -1.108716707022e-05
 -1.106295399516e-05
 -1.103874092010e-05
 -1.101452784504e-05
 -1.099031476998e-05
 -1.096610169492e-05
 -1.094188861985e-05
 -1.091767554479e-05
 -1.089346246973e-05
 -1.086924939467e-05
 -1.084503631961e-05
 -1.082082324455e-05
 -1.079661016949e-05
 -1.077239709443e-05
 -1.074818401937e-05
 -1.072397094431e-05
 -1.069975786925e-05
 -1.067554479419e-05
 -1.065133171913e-05
 -1.062711864407e-05
 -1.060290556901e-05
 -1.057869249395e-05
 -1.055447941889e-05
 -1.053026634383e-05
 -1.050605326877e-05
 -1.048184019370e-05
 -1.045762711864e-05
 -1.043341404358e-05
 -1.040920096852e-05
 -1.038498789346e-05
 -1.036077481840e-05
 -1.033656174334e-05
 -1.031234866828e-05
 -1.028813559322e-05
 -1.026392251816e-05
 -1.023970944310e-05
 -1.021549636804e-05
 -1.019128329298e-05
 -1.016707021792e-05
 -1.014285714286e-05
 -1.011864406780e-05
 -1.009443099274e-05
 -1.007021791768e-05
 -1.004600484262e-05
 -1.002179176755e-05
 -9.997578692494e-06
 -9.973365617433e-06
 -9.949152542373e-06
 -9.924939467312e-06
 -9.900726392252e-06
 -9.876513317191e-06
 -9.852300242131e-06
 -9.828087167070e-06
 -9.803874092010e-06
 -9.779661016949e-06
 -9.755447941889e-06
 -9.731234866828e-06
 -9.707021791768e-06
 -9.682808716707e-06
 -9.658595641647e-06
 -9.634382566586e-06
 -9.610169491525e-06
 -9.585956416465e-06
 -9.561743341404e-06
 -9.537530266344e-06
 -9.513317191283e-06
 -9.489104116223e-06
 -9.464891041162e-06
 -9.440677966102e-06
 -9.416464891041e-06
 -9.392251815981e-06
 -9.368038740920e-06
 -9.343825665860e-06
 -9.319612590799e-06
 -9.295399515739e-06
 -9.271186440678e-06
 -9.246973365618e-06
 -9.222760290557e-06
 -9.198547215496e-06
 -9.174334140436e-06
 -9.150121065375e-06
 -9.125907990315e-06
 -9.101694915254e-06
 -9.077481840194e-06
 -9.053268765133e-06
 -9.029055690073e-06
 -9.004842615012e-06
 -8.980629539952e-06
 -8.956416464891e-06
 -8.932203389831e-06
 -8.907990314770e-06
 -8.883777239710e-06
 -8.859564164649e-06
 -8.835351089588e-06
 -8.811138014528e-06
 -8.786924939467e-06
 -8.762711864407e-06
 -8.738498789346e-06
 -8.714285714286e-06
 -8.690072639225e-06
 -8.665859564165e-06
 -8.641646489104e-06
 -8.617433414044e-06
 -8.593220338983e-06
 -8.569007263923e-06
 -8.544794188862e-06
 -8.520581113802e-06
 -8.496368038741e-06
 -8.472154963680e-06
 -8.447941888620e-06
 -8.423728813559e-06
 -8.399515738499e-06
 -8.375302663438e-06
 -8.351089588378e-06
 -8.326876513317e-06
 -8.302663438257e-06
 -8.278450363196e-06
 -8.254237288136e-06
 -8.230024213075e-06
 -8.205811138015e-06
 -8.181598062954e-06
 -8.157384987894e-06
 -8.133171912833e-06
 -8.108958837773e-06
 -8.084745762712e-06
 -8.060532687651e-06
 -8.036319612591e-06
 -8.012106537530e-06
 -7.987893462470e-06
 -7.963680387409e-06
 -7.939467312349e-06
 -7.915254237288e-06
 -7.891041162228e-06
 -7.866828087167e-06
 -7.842615012107e-06
 -7.818401937046e-06
 -7.794188861986e-06
 -7.769975786925e-06
 -7.745762711865e-06
 -7.721549636804e-06
 -7.697336561743e-06
 -7.673123486683e-06
 -7.648910411622e-06
 -7.624697336562e-06
 -7.600484261501e-06
 -7.576271186441e-06
 -7.552058111380e-06
 -7.527845036320e-06
 -7.503631961259e-06
 -7.479418886199e-06
 -7.455205811138e-06
 -7.430992736078e-06
 -7.406779661017e-06
 -7.382566585957e-06
 -7.358353510896e-06
 -7.334140435835e-06
 -7.309927360775e-06
 -7.285714285714e-06
 -7.261501210654e-06
 -7.237288135593e-06
 -7.213075060533e-06
 -7.188861985472e-06
 -7.164648910412e-06
 -7.140435835351e-06
 -7.116222760291e-06
 -7.092009685230e-06
 -7.067796610170e-06
 -7.043583535109e-06
 -7.019370460049e-06
 -6.995157384988e-06
 -6.970944309927e-06
 -6.946731234867e-06
 -6.922518159806e-06
 -6.898305084746e-06
 -6.874092009685e-06
 -6.849878934625e-06
 -6.825665859564e-06
 -6.801452784504e-06
 -6.777239709443e-06
 -6.753026634383e-06
 -6.728813559322e-06
 -6.704600484262e-06
 -6.680387409201e-06
 -6.656174334141e-06
 -6.631961259080e-06
 -6.607748184019e-06
 -6.583535108959e-06
 -6.559322033898e-06
 -6.535108958838e-06
 -6.510895883777e-06
 -6.486682808717e-06
 -6.462469733656e-06
 -6.438256658596e-06
 -6.414043583535e-06
 -6.389830508475e-06
 -6.365617433414e-06
 -6.341404358354e-06
 -6.317191283293e-06
 -6.292978208233e-06
 -6.268765133172e-06
 -6.244552058111e-06
 -6.220338983051e-06
 -6.196125907990e-06
 -6.171912832930e-06
 -6.147699757869e-06
 -6.123486682809e-06
 -6.099273607748e-06
 -6.075060532688e-06
 -6.050847457627e-06
 -6.026634382567e-06
 -6.002421307506e-06
 -5.978208232446e-06
 -5.953995157385e-06
 -5.929782082325e-06
 -5.905569007264e-06
 -5.881355932203e-06
 -5.857142857143e-06
 -5.832929782082e-06
 -5.808716707022e-06
 -5.784503631961e-06
 -5.760290556901e-06
 -5.736077481840e-06
 -5.711864406780e-06
 -5.687651331719e-06
 -5.663438256659e-06
 -5.639225181598e-06
 -5.615012106538e-06
 -5.590799031477e-06
 -5.566585956417e-06
 -5.542372881356e-06
 -5.518159806295e-06
 -5.493946731235e-06
 -5.469733656174e-06
 -5.445520581114e-06
 -5.421307506053e-06
 -5.397094430993e-06
 -5.372881355932e-06
 -5.348668280872e-06
 -5.324455205811e-06
 -5.300242130751e-06
 -5.276029055690e-06
 -5.251815980630e-06
 -5.227602905569e-06
 -5.203389830509e-06
 -5.179176755448e-06
 -5.154963680387e-06
 -5.130750605327e-06
 -5.106537530266e-06
 -5.082324455206e-06
 -5.058111380145e-06
 -5.033898305085e-06
 -5.009685230024e-06
 -4.985472154964e-06
 -4.961259079903e-06
 -4.937046004843e-06
 -4.912832929782e-06
 -4.888619854722e-06
 -4.864406779661e-06
 -4.840193704601e-06
 -4.815980629540e-06
 -4.791767554479e-06
 -4.767554479419e-06
 -4.743341404358e-06
 -4.719128329298e-06
 -4.694915254237e-06
 -4.670702179177e-06
 -4.646489104116e-06
 -4.622276029056e-06
 -4.598062953995e-06
 -4.573849878935e-06
 -4.549636803874e-06
 -4.525423728814e-06
 -4.501210653753e-06
 -4.476997578693e-06
 -4.452784503632e-06
 -4.428571428572e-06
 -4.404358353511e-06
 -4.380145278450e-06
 -4.355932203390e-06
 -4.331719128329e-06
 -4.307506053269e-06
 -4.283292978208e-06
 -4.259079903148e-06
 -4.234866828087e-06
 -4.210653753027e-06
 -4.186440677966e-06
 -4.162227602906e-06
 -4.138014527845e-06
 -4.113801452785e-06
 -4.089588377724e-06
 -4.065375302664e-06
 -4.041162227603e-06
 -4.016949152542e-06
 -3.992736077482e-06
 -3.968523002421e-06
 -3.944309927361e-06
 -3.920096852300e-06
 -3.895883777240e-06
 -3.871670702179e-06
 -3.847457627119e-06
 -3.823244552058e-06
 -3.799031476998e-06
 -3.774818401937e-06
 -3.750605326877e-06
 -3.726392251816e-06
 -3.702179176756e-06
 -3.677966101695e-06
 -3.653753026634e-06
 -3.629539951574e-06
 -3.605326876513e-06
 -3.581113801453e-06
 -3.556900726392e-06
 -3.532687651332e-06
 -3.508474576271e-06
 -3.484261501211e-06
 -3.460048426150e-06
 -3.435835351090e-06
 -3.411622276029e-06
 -3.387409200969e-06
 -3.363196125908e-06
 -3.338983050848e-06
 -3.314769975787e-06
 -3.290556900726e-06
 -3.266343825666e-06
 -3.242130750605e-06
 -3.217917675545e-06
 -3.193704600484e-06
 -3.169491525424e-06
 -3.145278450363e-06
 -3.121065375303e-06
 -3.096852300242e-06
 -3.072639225182e-06
 -3.048426150121e-06
 -3.024213075061e-06
 -3.000000000000e-06

z(m)(1503,1)
 -4.400752357780e-05
 -4.397744853471e-05
 -4.394737349161e-05
 -4.391729844851e-05
 -4.388722340541e-05
 -4.385714836232e-05
 -4.382707331922e-05
 -4.379699827612e-05
 -4.376692323303e-05
 -4.373684818993e-05
 -4.370677314683e-05
 -4.367669810374e-05
 -4.364662306064e-05
 -4.361654801754e-05
 -4.358647297445e-05
 -4.355639793135e-05
 -4.352632288825e-05
 -4.349624784516e-05
 -4.346617280206e-05
 -4.343609775896e-05
 -4.340602271586e-05
 -4.337594767277e-05
 -4.334587262967e-05
 -4.331579758657e-05
 -4.328572254348e-05
 -4.325564750038e-05
 -4.322557245728e-05
 -4.319549741419e-05
 -4.316542237109e-05
 -4.313534732799e-05
 -4.310527228490e-05
 -4.307519724180e-05
 -4.304512219870e-05
 -4.301504715560e-05
 -4.298497211251e-05
 -4.295489706941e-05
 -4.292482202631e-05
 -4.289474698322e-05
 -4.286467194012e-05
 -4.283459689702e-05
 -4.280452185393e-05
 -4.277444681083e-05
 -4.274437176773e-05
 -4.271429672464e-05
 -4.268422168154e-05
 -4.265414663844e-05
 -4.262407159535e-05
 -4.259399655225e-05
 -4.256392150915e-05
 -4.253384646605e-05
 -4.250377142296e-05
 -4.247369637986e-05
 -4.244362133676e-05
 -4.241354629367e-05
 -4.238347125057e-05
 -4.235339620747e-05
 -4.232332116438e-05
 -4.229324612128e-05
 -4.226317107818e-05
 -4.223309603509e-05
 -4.220302099199e-05
 -4.217294594889e-05
 -4.214287090579e-05
 -4.211279586270e-05
 -4.208272081960e-05
 -4.205264577650e-05
 -4.202257073341e-05
 -4.199249569031e-05
 -4.196242064721e-05
 -4.193234560412e-05
 -4.190227056102e-05
 -4.187219551792e-05
 -4.184212047483e-05
 -4.181204543173e-05
 -4.178197038863e-05
 -4.175189534554e-05
 -4.172182030244e-05
 -4.169174525934e-05
 -4.166167021624e-05
 -4.163159517315e-05
 -4.160152013005e-05
 -4.157144508695e-05
 -4.154137004386e-05
 -4.151129500076e-05
 -4.148121995766e-05
 -4.145114491457e-05
 -4.142106987147e-05
 -4.139099482837e-05
 -4.136091978528e-05
 -4.133084474218e-05
 -4.130076969908e-05
 -4.127069465598e-05
 -4.124061961289e-05
 -4.121054456979e-05
 -4.118046952669e-05
 -4.115039448360e-05
 -4.112031944050e-05
 -4.109024439740e-05
 -4.106016935431e-05
 -4.103009431121e-05
 -4.100001926811e-05
 -4.096994422502e-05
 -4.093986918192e-05
 -4.090979413882e-05
 -4.087971909573e-05
 -4.084964405263e-05
 -4.081956900953e-05
 -4.078949396643e-05
 -4.075941892334e-05
 -4.072934388024e-05
 -4.069926883714e-05
 -4.066919379405e-05
 -4.063911875095e-05
 -4.060904370785e-05
 -4.057896866476e-05
 -4.054889362166e-05
 -4.051881857856e-05
 -4.048874353547e-05
 -4.045866849237e-05
 -4.042859344927e-05
 -4.039851840617e-05
 -4.036844336308e-05
 -4.033836831998e-05
 -4.030829327688e-05
 -4.027821823379e-05
 -4.024814319069e-05
 -4.021806814759e-05
 -4.018799310450e-05
 -4.015791806140e-05
 -4.012784301830e-05
 -4.009776797521e-05
 -4.006769293211e-05
 -4.003761788901e-05
 -4.000754284592e-05
 -3.997746780282e-05
 -3.994739275972e-05
 -3.991731771662e-05
 -3.988724267353e-05
 -3.985716763043e-05
 -3.982709258733e-05
 -3.979701754424e-05
 -3.976694250114e-05
 -3.973686745804e-05
 -3.970679241495e-05
 -3.967671737185e-05
 -3.964664232875e-05
 -3.961656728566e-05
 -3.958649224256e-05
 -3.955641719946e-05
 -3.952634215636e-05
 -3.949626711327e-05
 -3.946619207017e-05
 -3.943611702707e-05
 -3.940604198398e-05
 -3.937596694088e-05
 -3.934589189778e-05
 -3.931581685469e-05
 -3.928574181159e-05
 -3.925566676849e-05
 -3.922559172540e-05
 -3.919551668230e-05
 -3.916544163920e-05
 -3.913536659611e-05
 -3.910529155301e-05
 -3.907521650991e-05
 -3.904514146681e-05
 -3.901506642372e-05
 -3.898499138062e-05
 -3.895491633752e-05
 -3.892484129443e-05
 -3.889476625133e-05
 -3.886469120823e-05
 -3.883461616514e-05
 -3.880454112204e-05
 -3.877446607894e-05
 -3.874439103585e-05
 -3.871431599275e-05
 -3.868424094965e-05
 -3.865416590655e-05
 -3.862409086346e-05
 -3.859401582036e-05
 -3.856394077726e-05
 -3.853386573417e-05
 -3.850379069107e-05
 -3.847371564797e-05
 -3.844364060488e-05
 -3.841356556178e-05
 -3.838349051868e-05
 -3.835341547559e-05
 -3.832334043249e-05
 -3.829326538939e-05
 -3.826319034629e-05
 -3.823311530320e-05
 -3.820304026010e-05
 -3.817296521700e-05
 -3.814289017391e-05
 -3.811281513081e-05
 -3.808274008771e-05
 -3.805266504462e-05
 -3.802259000152e-05
 -3.799251495842e-05
 -3.796243991533e-05
 -3.793236487223e-05
 -3.790228982913e-05
 -3.787221478604e-05
 -3.784213974294e-05
 -3.781206469984e-05
 -3.778198965674e-05
 -3.775191461365e-05
 -3.772183957055e-05
 -3.769176452745e-05
 -3.766168948436e-05
 -3.763161444126e-05
 -3.760153939816e-05
 -3.757146435507e-05
 -3.754138931197e-05
 -3.751131426887e-05
 -3.748123922578e-05
 -3.745116418268e-05
 -3.742108913958e-05
 -3.739101409648e-05
 -3.736093905339e-05
 -3.733086401029e-05
 -3.730078896719e-05
 -3.727071392410e-05
 -3.724063888100e-05
 -3.721056383790e-05
 -3.718048879481e-05
 -3.715041375171e-05
 -3.712033870861e-05
 -3.709026366552e-05
 -3.706018862242e-05
 -3.703011357932e-05
 -3.700003853623e-05
 -3.696996349313e-05
 -3.693988845003e-05
 -3.690981340693e-05
 -3.687973836384e-05
 -3.684966332074e-05
 -3.681958827764e-05
 -3.678951323455e-05
 -3.675943819145e-05
 -3.672936314835e-05
 -3.669928810526e-05
 -3.666921306216e-05
 -3.663913801906e-05
 -3.660906297597e-05
 -3.657898793287e-05
 -3.654891288977e-05
 -3.651883784667e-05
 -3.648876280358e-05
 -3.645868776048e-05
 -3.642861271738e-05
 -3.639853767429e-05
 -3.636846263119e-05
 -3.633838758809e-05
 -3.630831254500e-05
 -3.627823750190e-05
 -3.624816245880e-05
 -3.621808741571e-05
 -3.618801237261e-05
 -3.615793732951e-05
 -3.612786228642e-05
 -3.609778724332e-05
 -3.606771220022e-05
 -3.603763715712e-05
 -3.600756211403e-05
 -3.597748707093e-05
 -3.594741202783e-05
 -3.591733698474e-05
 -3.588726194164e-05
 -3.585718689854e-05
 -3.582711185545e-05
 -3.579703681235e-05
 -3.576696176925e-05
 -3.573688672616e-05
 -3.570681168306e-05
 -3.567673663996e-05
 -3.564666159686e-05
 -3.561658655377e-05
 -3.558651151067e-05
 -3.555643646757e-05
 -3.552636142448e-05
 -3.549628638138e-05
 -3.546621133828e-05
 -3.543613629519e-05
 -3.540606125209e-05
 -3.537598620899e-05
 -3.534591116590e-05
 -3.531583612280e-05
 -3.528576107970e-05
 -3.525568603661e-05
 -3.522561099351e-05
 -3.519553595041e-05
 -3.516546090731e-05
 -3.513538586422e-05
 -3.510531082112e-05
 -3.507523577802e-05
 -3.504516073493e-05
 -3.501508569183e-05
 -3.498501064873e-05
 -3.495493560564e-05
 -3.492486056254e-05
 -3.489478551944e-05
 -3.486471047635e-05
 -3.483463543325e-05
 -3.480456039015e-05
 -3.477448534705e-05
 -3.474441030396e-05
 -3.471433526086e-05
 -3.468426021776e-05
 -3.465418517467e-05
 -3.462411013157e-05
 -3.459403508847e-05
 -3.456396004538e-05
 -3.453388500228e-05
 -3.450380995918e-05
 -3.447373491609e-05
 -3.444365987299e-05
 -3.441358482989e-05
 -3.438350978680e-05
 -3.435343474370e-05
 -3.432335970060e-05
 -3.429328465750e-05
 -3.426320961441e-05
 -3.423313457131e-05
 -3.420305952821e-05
 -3.417298448512e-05
 -3.414290944202e-05
 -3.411283439892e-05
 -3.408275935583e-05
 -3.405268431273e-05
 -3.402260926963e-05
 -3.399253422654e-05
 -3.396245918344e-05
 -3.393238414034e-05
 -3.390230909724e-05
 -3.387223405415e-05
 -3.384215901105e-05
 -3.381208396795e-05
 -3.378200892486e-05
 -3.375193388176e-05
 -3.372185883866e-05
 -3.369178379557e-05
 -3.366170875247e-05
 -3.363163370937e-05
 -3.360155866628e-05
 -3.357148362318e-05
 -3.354140858008e-05
 -3.351133353699e-05
 -3.348125849389e-05
 -3.345118345079e-05
 -3.342110840769e-05
 -3.339103336460e-05
 -3.336095832150e-05
 -3.333088327840e-05
 -3.330080823531e-05
 -3.327073319221e-05
 -3.324065814911e-05
 -3.321058310602e-05
 -3.318050806292e-05
 -3.315043301982e-05
 -3.312035797673e-05
 -3.309028293363e-05
 -3.306020789053e-05
 -3.303013284743e-05
 -3.300005780434e-05
 -3.296998276124e-05
 -3.293990771814e-05
 -3.290983267505e-05
 -3.287975763195e-05
 -3.284968258885e-05
 -3.281960754576e-05
 -3.278953250266e-05
 -3.275945745956e-05
 -3.272938241647e-05
 -3.269930737337e-05
 -3.266923233027e-05
 -3.263915728718e-05
 -3.260908224408e-05
 -3.257900720098e-05
 -3.254893215788e-05
 -3.251885711479e-05
 -3.248878207169e-05
 -3.245870702859e-05
 -3.242863198550e-05
 -3.239855694240e-05
 -3.236848189930e-05
 -3.233840685621e-05
 -3.230833181311e-05
 -3.227825677001e-05
 -3.224818172692e-05
 -3.221810668382e-05
 -3.218803164072e-05
 -3.215795659762e-05
 -3.212788155453e-05
 -3.209780651143e-05
 -3.206773146833e-05
 -3.203765642524e-05
 -3.200758138214e-05
 -3.197750633904e-05
 -3.194743129595e-05
 -3.191735625285e-05
 -3.188728120975e-05
 -3.185720616666e-05
 -3.182713112356e-05
 -3.179705608046e-05
 -3.176698103737e-05
 -3.173690599427e-05
 -3.170683095117e-05
 -3.167675590807e-05
 -3.164668086498e-05
 -3.161660582188e-05
 -3.158653077878e-05
 -3.155645573569e-05
 -3.152638069259e-05
 -3.149630564949e-05
 -3.146623060640e-05
 -3.143615556330e-05
 -3.140608052020e-05
 -3.137600547711e-05
 -3.134593043401e-05
 -3.131585539091e-05
 -3.128578034781e-05
 -3.125570530472e-05
 -3.122563026162e-05
 -3.119555521852e-05
 -3.116548017543e-05
 -3.113540513233e-05
 -3.110533008923e-05
 -3.107525504614e-05
 -3.104518000304e-05
 -3.101510495994e-05
 -3.098502991685e-05
 -3.095495487375e-05
 -3.092487983065e-05
 -3.089480478756e-05
 -3.086472974446e-05
 -3.083465470136e-05
 -3.080457965826e-05
 -3.077450461517e-05
 -3.074442957207e-05
 -3.071435452897e-05
 -3.068427948588e-05
 -3.065420444278e-05
 -3.062412939968e-05
 -3.059405435659e-05
 -3.056397931349e-05
 -3.053390427039e-05
 -3.050382922730e-05
 -3.047375418420e-05
 -3.044367914110e-05
 -3.041360409800e-05
 -3.038352905491e-05
 -3.035345401181e-05
 -3.032337896871e-05
 -3.029330392562e-05
 -3.026322888252e-05
 -3.023315383942e-05
 -3.020307879633e-05
 -3.017300375323e-05
 -3.014292871013e-05
 -3.011285366704e-05
 -3.008277862394e-05
 -3.005270358084e-05
 -3.002262853775e-05
 -2.999255349465e-05
 -2.996247845155e-05
 -2.993240340845e-05
 -2.990232836536e-05
 -2.987225332226e-05
 -2.984217827916e-05
 -2.981210323607e-05
 -2.978202819297e-05
 -2.975195314987e-05
 -2.972187810678e-05
 -2.969180306368e-05
 -2.966172802058e-05
 -2.963165297749e-05
 -2.960157793439e-05
 -2.957150289129e-05
 -2.954142784819e-05
 -2.951135280510e-05
 -2.948127776200e-05
 -2.945120271890e-05
 -2.942112767581e-05
 -2.939105263271e-05
 -2.936097758961e-05
 -2.933090254652e-05
 -2.930082750342e-05
 -2.927075246032e-05
 -2.924067741723e-05
 -2.921060237413e-05
 -2.918052733103e-05
 -2.915045228794e-05
 -2.912037724484e-05
 -2.909030220174e-05
 -2.906022715864e-05
 -2.903015211555e-05
 -2.900007707245e-05
 -2.897000202935e-05
 -2.893992698626e-05
 -2.890985194316e-05
 -2.887977690006e-05
 -2.884970185697e-05
 -2.881962681387e-05
 -2.878955177077e-05
 -2.875947672768e-05
 -2.872940168458e-05
 -2.869932664148e-05
 -2.866925159838e-05
 -2.863917655529e-05
 -2.860910151219e-05
 -2.857902646909e-05
 -2.854895142600e-05
 -2.851887638290e-05
 -2.848880133980e-05
 -2.845872629671e-05
 -2.842865125361e-05
 -2.839857621051e-05
 -2.836850116742e-05
 -2.833842612432e-05
 -2.830835108122e-05
 -2.827827603813e-05
 -2.824820099503e-05
 -2.821812595193e-05
 -2.818805090883e-05
 -2.815797586574e-05
 -2.812790082264e-05
 -2.809782577954e-05
 -2.806775073645e-05
 -2.803767569335e-05
 -2.800760065025e-05
 -2.797752560716e-05
 -2.794745056406e-05
 -2.791737552096e-05
 -2.788730047787e-05
 -2.785722543477e-05
 -2.782715039167e-05
 -2.779707534858e-05
 -2.776700030548e-05
 -2.773692526238e-05
 -2.770685021928e-05
 -2.767677517619e-05
 -2.764670013309e-05
 -2.761662508999e-05
 -2.758655004690e-05
 -2.755647500380e-05
 -2.752639996070e-05
 -2.749632491761e-05
 -2.746624987451e-05
 -2.743617483141e-05
 -2.740609978832e-05
 -2.737602474522e-05
 -2.734594970212e-05
 -2.731587465902e-05
 -2.728579961593e-05
 -2.725572457283e-05
 -2.722564952973e-05
 -2.719557448664e-05
 -2.716549944354e-05
 -2.713542440044e-05
 -2.710534935735e-05
 -2.707527431425e-05
 -2.704519927115e-05
 -2.701512422806e-05
 -2.698504918496e-05
 -2.695497414186e-05
 -2.692489909877e-05
 -2.689482405567e-05
 -2.686474901257e-05
 -2.683467396947e-05
 -2.680459892638e-05
 -2.677452388328e-05
 -2.674444884018e-05
 -2.671437379709e-05
 -2.668429875399e-05
 -2.665422371089e-05
 -2.662414866780e-05
 -2.659407362470e-05
 -2.656399858160e-05
 -2.653392353851e-05
 -2.650384849541e-05
 -2.647377345231e-05
 -2.644369840921e-05
 -2.641362336612e-05
 -2.638354832302e-05
 -2.635347327992e-05
 -2.632339823683e-05
 -2.629332319373e-05
 -2.626324815063e-05
 -2.623317310754e-05
 -2.620309806444e-05
 -2.617302302134e-05
 -2.614294797825e-05
 -2.611287293515e-05
 -2.608279789205e-05
 -2.605272284896e-05
 -2.602264780586e-05
 -2.599257276276e-05
 -2.596249771966e-05
 -2.593242267657e-05
 -2.590234763347e-05
 -2.587227259037e-05
 -2.584219754728e-05
 -2.581212250418e-05
 -2.578204746108e-05
 -2.575197241799e-05
 -2.572189737489e-05
 -2.569182233179e-05
 -2.566174728870e-05
 -2.563167224560e-05
 -2.560159720250e-05
 -2.557152215940e-05
 -2.554144711631e-05
 -2.551137207321e-05
 -2.548129703011e-05
 -2.545122198702e-05
 -2.542114694392e-05
 -2.539107190082e-05
 -2.536099685773e-05
 -2.533092181463e-05
 -2.530084677153e-05
 -2.527077172844e-05
 -2.524069668534e-05
 -2.521062164224e-05
 -2.518054659915e-05
 -2.515047155605e-05
 -2.512039651295e-05
 -2.509032146985e-05
 -2.506024642676e-05
 -2.503017138366e-05
 -2.500009634056e-05
 -2.497002129747e-05
 -2.493994625437e-05
 -2.490987121127e-05
 -2.487979616818e-05
 -2.484972112508e-05
 -2.481964608198e-05
 -2.478957103889e-05
 -2.475949599579e-05
 -2.472942095269e-05
 -2.469934590959e-05
 -2.466927086650e-05
 -2.463919582340e-05
 -2.460912078030e-05
 -2.457904573721e-05
 -2.454897069411e-05
 -2.451889565101e-05
 -2.448882060792e-05
 -2.445874556482e-05
 -2.442867052172e-05
 -2.439859547863e-05
 -2.436852043553e-05
 -2.433844539243e-05
 -2.430837034934e-05
 -2.427829530624e-05
 -2.424822026314e-05
 -2.421814522004e-05
 -2.418807017695e-05
 -2.415799513385e-05
 -2.412792009075e-05
 -2.409784504766e-05
 -2.406777000456e-05
 -2.403769496146e-05
 -2.400761991837e-05
 -2.397754487527e-05
 -2.394746983217e-05
 -2.391739478908e-05
 -2.388731974598e-05
 -2.385724470288e-05
 -2.382716965979e-05
 -2.379709461669e-05
 -2.376701957359e-05
 -2.373694453049e-05
 -2.370686948740e-05
 -2.367679444430e-05
 -2.364671940120e-05
 -2.361664435811e-05
 -2.358656931501e-05
 -2.355649427191e-05
 -2.352641922882e-05
 -2.349634418572e-05
 -2.346626914262e-05
 -2.343619409953e-05
 -2.340611905643e-05
 -2.337604401333e-05
 -2.334596897023e-05
 -2.331589392714e-05
 -2.328581888404e-05
 -2.325574384094e-05
 -2.322566879785e-05
 -2.319559375475e-05
 -2.316551871165e-05
 -2.313544366856e-05
 -2.310536862546e-05
 -2.307529358236e-05
 -2.304521853927e-05
 -2.301514349617e-05
 -2.298506845307e-05
 -2.295499340998e-05
 -2.292491836688e-05
 -2.289484332378e-05
 -2.286476828068e-05
 -2.283469323759e-05
 -2.280461819449e-05
 -2.277454315139e-05
 -2.274446810830e-05
 -2.271439306520e-05
 -2.268431802210e-05
 -2.265424297901e-05
 -2.262416793591e-05
 -2.259409289281e-05
 -2.256401784972e-05
 -2.253394280662e-05
 -2.250386776352e-05
 -2.247379272042e-05
 -2.244371767733e-05
 -2.241364263423e-05
 -2.238356759113e-05
 -2.235349254804e-05
 -2.232341750494e-05
 -2.229334246184e-05
 -2.226326741875e-05
 -2.223319237565e-05
 -2.220311733255e-05
 -2.217304228946e-05
 -2.214296724636e-05
 -2.211289220326e-05
 -2.208281716017e-05
 -2.205274211707e-05
 -2.202266707397e-05
 -2.199259203087e-05
 -2.196251698778e-05
 -2.193244194468e-05
 -2.190236690158e-05
 -2.187229185849e-05
 -2.184221681539e-05
 -2.181214177229e-05
 -2.178206672920e-05
 -2.175199168610e-05
 -2.172191664300e-05
 -2.169184159991e-05
 -2.166176655681e-05
 -2.163169151371e-05
 -2.160161647061e-05
 -2.157154142752e-05
 -2.154146638442e-05
 -2.151139134132e-05
 -2.148131629823e-05
 -2.145124125513e-05
 -2.142116621203e-05
 -2.139109116894e-05
 -2.136101612584e-05
 -2.133094108274e-05
 -2.130086603965e-05
 -2.127079099655e-05
 -2.124071595345e-05
 -2.121064091036e-05
 -2.118056586726e-05
 -2.115049082416e-05
 -2.112041578106e-05
 -2.109034073797e-05
 -2.106026569487e-05
 -2.103019065177e-05
 -2.100011560868e-05
 -2.097004056558e-05
 -2.093996552248e-05
 -2.090989047939e-05
 -2.087981543629e-05
 -2.084974039319e-05
 -2.081966535010e-05
 -2.078959030700e-05
 -2.075951526390e-05
 -2.072944022080e-05
 -2.069936517771e-05
 -2.066929013461e-05
 -2.063921509151e-05
 -2.060914004842e-05
 -2.057906500532e-05
 -2.054898996222e-05
 -2.051891491913e-05
 -2.048883987603e-05
 -2.045876483293e-05
 -2.042868978984e-05
 -2.039861474674e-05
 -2.036853970364e-05
 -2.033846466055e-05
 -2.030838961745e-05
 -2.027831457435e-05
 -2.024823953125e-05
 -2.021816448816e-05
 -2.018808944506e-05
 -2.015801440196e-05
 -2.012793935887e-05
 -2.009786431577e-05
 -2.006778927267e-05
 -2.003771422958e-05
 -2.000763918648e-05
 -1.997756414338e-05
 -1.994748910029e-05
 -1.991741405719e-05
 -1.988733901409e-05
 -1.985726397100e-05
 -1.982718892790e-05
 -1.979711388480e-05
 -1.976703884170e-05
 -1.973696379861e-05
 -1.970688875551e-05
 -1.967681371241e-05
 -1.964673866932e-05
 -1.961666362622e-05
 -1.958658858312e-05
 -1.955651354003e-05
 -1.952643849693e-05
 -1.949636345383e-05
 -1.946628841074e-05
 -1.943621336764e-05
 -1.940613832454e-05
 -1.937606328144e-05
 -1.934598823835e-05
 -1.931591319525e-05
 -1.928583815215e-05
 -1.925576310906e-05
 -1.922568806596e-05
 -1.919561302286e-05
 -1.916553797977e-05
 -1.913546293667e-05
 -1.910538789357e-05
 -1.907531285048e-05
 -1.904523780738e-05
 -1.901516276428e-05
 -1.898508772119e-05
 -1.895501267809e-05
 -1.892493763499e-05
 -1.889486259189e-05
 -1.886478754880e-05
 -1.883471250570e-05
 -1.880463746260e-05
 -1.877456241951e-05
 -1.874448737641e-05
 -1.871441233331e-05
 -1.868433729022e-05
 -1.865426224712e-05
 -1.862418720402e-05
 -1.859411216093e-05
 -1.856403711783e-05
 -1.853396207473e-05
 -1.850388703163e-05
 -1.847381198854e-05
 -1.844373694544e-05
 -1.841366190234e-05
 -1.838358685925e-05
 -1.835351181615e-05
 -1.832343677305e-05
 -1.829336172996e-05
 -1.826328668686e-05
 -1.823321164376e-05
 -1.820313660067e-05
 -1.817306155757e-05
 -1.814298651447e-05
 -1.811291147138e-05
 -1.808283642828e-05
 -1.805276138518e-05
 -1.802268634208e-05
 -1.799261129899e-05
 -1.796253625589e-05
 -1.793246121279e-05
 -1.790238616970e-05
 -1.787231112660e-05
 -1.784223608350e-05
 -1.781216104041e-05
 -1.778208599731e-05
 -1.775201095421e-05
 -1.772193591112e-05
 -1.769186086802e-05
 -1.766178582492e-05
 -1.763171078182e-05
 -1.760163573873e-05
 -1.757156069563e-05
 -1.754148565253e-05
 -1.751141060944e-05
 -1.748133556634e-05
 -1.745126052324e-05
 -1.742118548015e-05
 -1.739111043705e-05
 -1.736103539395e-05
 -1.733096035086e-05
 -1.730088530776e-05
 -1.727081026466e-05
 -1.724073522157e-05
 -1.721066017847e-05
 -1.718058513537e-05
 -1.715051009227e-05
 -1.712043504918e-05
 -1.709036000608e-05
 -1.706028496298e-05
 -1.703020991989e-05
 -1.700013487679e-05
 -1.697005983369e-05
 -1.693998479060e-05
 -1.690990974750e-05
 -1.687983470440e-05
 -1.684975966131e-05
 -1.681968461821e-05
 -1.678960957511e-05
 -1.675953453201e-05
 -1.672945948892e-05
 -1.669938444582e-05
 -1.666930940272e-05
 -1.663923435963e-05
 -1.660915931653e-05
 -1.657908427343e-05
 -1.654900923034e-05
 -1.651893418724e-05
 -1.648885914414e-05
 -1.645878410105e-05
 -1.642870905795e-05
 -1.639863401485e-05
 -1.636855897176e-05
 -1.633848392866e-05
 -1.630840888556e-05
 -1.627833384246e-05
 -1.624825879937e-05
 -1.621818375627e-05
 -1.618810871317e-05
 -1.615803367008e-05
 -1.612795862698e-05
 -1.609788358388e-05
 -1.606780854079e-05
 -1.603773349769e-05
 -1.600765845459e-05
 -1.597758341150e-05
 -1.594750836840e-05
 -1.591743332530e-05
 -1.588735828221e-05
 -1.585728323911e-05
 -1.582720819601e-05
 -1.579713315291e-05
 -1.576705810982e-05
 -1.573698306672e-05
 -1.570690802362e-05
 -1.567683298053e-05
 -1.564675793743e-05
 -1.561668289433e-05
 -1.558660785124e-05
 -1.555653280814e-05
 -1.552645776504e-05
 -1.549638272195e-05
 -1.546630767885e-05
 -1.543623263575e-05
 -1.540615759265e-05
 -1.537608254956e-05
 -1.534600750646e-05
 -1.531593246336e-05
 -1.528585742027e-05
 -1.525578237717e-05
 -1.522570733407e-05
 -1.519563229098e-05
 -1.516555724788e-05
 -1.513548220478e-05
 -1.510540716169e-05
 -1.507533211859e-05
 -1.504525707549e-05
 -1.501518203240e-05
 -1.498510698930e-05
 -1.495503194620e-05
 -1.492495690310e-05
 -1.489488186001e-05
 -1.486480681691e-05
 -1.483473177381e-05
 -1.480465673072e-05
 -1.477458168762e-05
 -1.474450664452e-05
 -1.471443160143e-05
 -1.468435655833e-05
 -1.465428151523e-05
 -1.462420647214e-05
 -1.459413142904e-05
 -1.456405638594e-05
 -1.453398134284e-05
 -1.450390629975e-05
 -1.447383125665e-05
 -1.444375621355e-05
 -1.441368117046e-05
 -1.438360612736e-05
 -1.435353108426e-05
 -1.432345604117e-05
 -1.429338099807e-05
 -1.426330595497e-05
 -1.423323091188e-05
 -1.420315586878e-05
 -1.417308082568e-05
 -1.414300578259e-05
 -1.411293073949e-05
 -1.408285569639e-05
 -1.405278065329e-05
 -1.402270561020e-05
 -1.399263056710e-05
 -1.396255552400e-05
 -1.393248048091e-05
 -1.390240543781e-05
 -1.387233039471e-05
 -1.384225535162e-05
 -1.381218030852e-05
 -1.378210526542e-05
 -1.375203022233e-05
 -1.372195517923e-05
 -1.369188013613e-05
 -1.366180509303e-05
 -1.363173004994e-05
 -1.360165500684e-05
 -1.357157996374e-05
 -1.354150492065e-05
 -1.351142987755e-05
 -1.348135483445e-05
 -1.345127979136e-05
 -1.342120474826e-05
 -1.339112970516e-05
 -1.336105466207e-05
 -1.333097961897e-05
 -1.330090457587e-05
 -1.327082953278e-05
 -1.324075448968e-05
 -1.321067944658e-05
 -1.318060440348e-05
 -1.315052936039e-05
 -1.312045431729e-05
 -1.309037927419e-05
 -1.306030423110e-05
 -1.303022918800e-05
 -1.300015414490e-05
 -1.297007910181e-05
 -1.294000405871e-05
 -1.290992901561e-05
 -1.287985397252e-05
 -1.284977892942e-05
 -1.281970388632e-05
 -1.278962884322e-05
 -1.275955380013e-05
 -1.272947875703e-05
 -1.269940371393e-05
 -1.266932867084e-05
 -1.263925362774e-05
 -1.260917858464e-05
 -1.257910354155e-05
 -1.254902849845e-05
 -1.251895345535e-05
 -1.248887841226e-05
 -1.245880336916e-05
 -1.242872832606e-05
 -1.239865328297e-05
 -1.236857823987e-05
 -1.233850319677e-05
 -1.230842815367e-05
 -1.227835311058e-05
 -1.224827806748e-05
 -1.221820302438e-05
 -1.218812798129e-05
 -1.215805293819e-05
 -1.212797789509e-05
 -1.209790285200e-05
 -1.206782780890e-05
 -1.203775276580e-05
 -1.200767772271e-05
 -1.197760267961e-05
 -1.194752763651e-05
 -1.191745259342e-05
 -1.188737755032e-05
 -1.185730250722e-05
 -1.182722746412e-05
 -1.179715242103e-05
 -1.176707737793e-05
 -1.173700233483e-05
 -1.170692729174e-05
 -1.167685224864e-05
 -1.164677720554e-05
 -1.161670216245e-05
 -1.158662711935e-05
 -1.155655207625e-05
 -1.152647703316e-05
 -1.149640199006e-05
 -1.146632694696e-05
 -1.143625190386e-05
 -1.140617686077e-05
 -1.137610181767e-05
 -1.134602677457e-05
 -1.131595173148e-05
 -1.128587668838e-05
 -1.125580164528e-05
 -1.122572660219e-05
 -1.119565155909e-05
 -1.116557651599e-05
 -1.113550147290e-05
 -1.110542642980e-05
 -1.107535138670e-05
 -1.104527634361e-05
 -1.101520130051e-05
 -1.098512625741e-05
 -1.095505121431e-05
 -1.092497617122e-05
 -1.089490112812e-05
 -1.086482608502e-05
 -1.083475104193e-05
 -1.080467599883e-05
 -1.077460095573e-05
 -1.074452591264e-05
 -1.071445086954e-05
 -1.068437582644e-05
 -1.065430078335e-05
 -1.062422574025e-05
 -1.059415069715e-05
 -1.056407565405e-05
 -1.053400061096e-05
 -1.050392556786e-05
 -1.047385052476e-05
 -1.044377548167e-05
 -1.041370043857e-05
 -1.038362539547e-05
 -1.035355035238e-05
 -1.032347530928e-05
 -1.029340026618e-05
 -1.026332522309e-05
 -1.023325017999e-05
 -1.020317513689e-05
 -1.017310009380e-05
 -1.014302505070e-05
 -1.011295000760e-05
 -1.008287496450e-05
 -1.005279992141e-05
 -1.002272487831e-05
 -9.992649835214e-06
 -9.962574792117e-06
 -9.932499749020e-06
 -9.902424705923e-06
 -9.872349662826e-06
 -9.842274619729e-06
 -9.812199576632e-06
 -9.782124533536e-06
 -9.752049490439e-06
 -9.721974447342e-06
 -9.691899404245e-06
 -9.661824361148e-06
 -9.631749318051e-06
 -9.601674274954e-06
 -9.571599231857e-06
 -9.541524188760e-06
 -9.511449145664e-06
 -9.481374102567e-06
 -9.451299059470e-06
 -9.421224016373e-06
 -9.391148973276e-06
 -9.361073930179e-06
 -9.330998887082e-06
 -9.300923843985e-06
 -9.270848800888e-06
 -9.240773757791e-06
 -9.210698714695e-06
 -9.180623671598e-06
 -9.150548628501e-06
 -9.120473585404e-06
 -9.090398542307e-06
 -9.060323499210e-06
 -9.030248456113e-06
 -9.000173413016e-06
 -8.970098369919e-06
 -8.940023326823e-06
 -8.909948283726e-06
 -8.879873240629e-06
 -8.849798197532e-06
 -8.819723154435e-06
 -8.789648111338e-06
 -8.759573068241e-06
 -8.729498025144e-06
 -8.699422982047e-06
 -8.669347938950e-06
 -8.639272895854e-06
 -8.609197852757e-06
 -8.579122809660e-06
 -8.549047766563e-06
 -8.518972723466e-06
 -8.488897680369e-06
 -8.458822637272e-06
 -8.428747594175e-06
 -8.398672551078e-06
 -8.368597507982e-06
 -8.338522464885e-06
 -8.308447421788e-06
 -8.278372378691e-06
 -8.248297335594e-06
 -8.218222292497e-06
 -8.188147249400e-06
 -8.158072206303e-06
 -8.127997163206e-06
 -8.097922120110e-06
 -8.067847077013e-06
 -8.037772033916e-06
 -8.007696990819e-06
 -7.977621947722e-06
 -7.947546904625e-06
 -7.917471861528e-06
 -7.887396818431e-06
 -7.857321775334e-06
 -7.827246732237e-06
 -7.797171689141e-06
 -7.767096646044e-06
 -7.737021602947e-06
 -7.706946559850e-06
 -7.676871516753e-06
 -7.646796473656e-06
 -7.616721430559e-06
 -7.586646387462e-06
 -7.556571344365e-06
 -7.526496301269e-06
 -7.496421258172e-06
 -7.466346215075e-06
 -7.436271171978e-06
 -7.406196128881e-06
 -7.376121085784e-06
 -7.346046042687e-06
 -7.315970999590e-06
 -7.285895956493e-06
 -7.255820913396e-06
 -7.225745870300e-06
 -7.195670827203e-06
 -7.165595784106e-06
 -7.135520741009e-06
 -7.105445697912e-06
 -7.075370654815e-06
 -7.045295611718e-06
 -7.015220568621e-06
 -6.985145525524e-06
 -6.955070482428e-06
 -6.924995439331e-06
 -6.894920396234e-06
 -6.864845353137e-06
 -6.834770310040e-06
 -6.804695266943e-06
 -6.774620223846e-06
 -6.744545180749e-06
 -6.714470137652e-06
 -6.684395094555e-06
 -6.654320051459e-06
 -6.624245008362e-06
 -6.594169965265e-06
 -6.564094922168e-06
 -6.534019879071e-06
 -6.503944835974e-06
 -6.473869792877e-06
 -6.443794749780e-06
 -6.413719706683e-06
 -6.383644663587e-06
 -6.353569620490e-06
 -6.323494577393e-06
 -6.293419534296e-06
 -6.263344491199e-06
 -6.233269448102e-06
 -6.203194405005e-06
 -6.173119361908e-06
 -6.143044318811e-06
 -6.112969275715e-06
 -6.082894232618e-06
 -6.052819189521e-06
 -6.022744146424e-06
 -5.992669103327e-06
 -5.962594060230e-06
 -5.932519017133e-06
 -5.902443974036e-06
 -5.872368930939e-06
 -5.842293887842e-06
 -5.812218844746e-06
 -5.782143801649e-06
 -5.752068758552e-06
 -5.721993715455e-06
 -5.691918672358e-06
 -5.661843629261e-06
 -5.631768586164e-06
 -5.601693543067e-06
 -5.571618499970e-06
 -5.541543456874e-06
 -5.511468413777e-06
 -5.481393370680e-06
 -5.451318327583e-06
 -5.421243284486e-06
 -5.391168241389e-06
 -5.361093198292e-06
 -5.331018155195e-06
 -5.300943112098e-06
 -5.270868069001e-06
 -5.240793025905e-06
 -5.210717982808e-06
 -5.180642939711e-06
 -5.150567896614e-06
 -5.120492853517e-06
 -5.090417810420e-06
 -5.060342767323e-06
 -5.030267724226e-06
 -5.000192681129e-06
 -4.970117638033e-06
 -4.940042594936e-06
 -4.909967551839e-06
 -4.879892508742e-06
 -4.849817465645e-06
 -4.819742422548e-06
 -4.789667379452e-06
 -4.759592336355e-06
 -4.735431969166e-06
 -4.711271601976e-06
 -4.687111234787e-06
 -4.662950867597e-06
 -4.638790500407e-06
 -4.614630133218e-06
 -4.590469766028e-06
 -4.566309398838e-06
 -4.542149031649e-06
 -4.517988664459e-06
 -4.493828297270e-06
 -4.469667930080e-06
 -4.445507562890e-06
 -4.421347195701e-06
 -4.397186828511e-06
 -4.373026461321e-06
 -4.348866094132e-06
 -4.324705726942e-06
 -4.300545359753e-06
 -4.276384992563e-06
 -4.252224625373e-06
 -4.228064258184e-06
 -4.203903890994e-06
 -4.179743523805e-06
 -4.155583156615e-06
 -4.131422789425e-06
 -4.107262422236e-06
 -4.083102055046e-06
 -4.058941687856e-06
 -4.034781320667e-06
 -4.010620953477e-06
 -3.986460586288e-06
 -3.962300219098e-06
 -3.938139851908e-06
 -3.913979484719e-06
 -3.889819117529e-06
 -3.865658750339e-06
 -3.841498383150e-06
 -3.817338015960e-06
 -3.793177648771e-06
 -3.769017281581e-06
 -3.744856914391e-06
 -3.720696547202e-06
 -3.696536180012e-06
 -3.672375812822e-06
 -3.648215445633e-06
 -3.624055078443e-06
 -3.599894711254e-06
 -3.575734344064e-06
 -3.551573976874e-06
 -3.527413609685e-06
 -3.503253242495e-06
 -3.479092875305e-06
 -3.454932508116e-06
 -3.430772140926e-06
 -3.406611773737e-06
 -3.382451406547e-06
 -3.358291039357e-06
 -3.334130672168e-06
 -3.309970304978e-06
 -3.285809937789e-06
 -3.261649570599e-06
 -3.237489203409e-06
 -3.213328836220e-06
 -3.189168469030e-06
 -3.165008101840e-06
 -3.140847734651e-06
 -3.116687367461e-06
 -3.092527000272e-06
 -3.068366633082e-06
 -3.044206265892e-06
 -3.020045898703e-06
 -2.995885531513e-06
 -2.971725164323e-06
 -2.947564797134e-06
 -2.923404429944e-06
 -2.899244062755e-06
 -2.875083695565e-06
 -2.850923328375e-06
 -2.826762961186e-06
 -2.802602593996e-06
 -2.778442226806e-06
 -2.754281859617e-06
 -2.730121492427e-06
 -2.705961125238e-06
 -2.681800758048e-06
 -2.657640390858e-06
 -2.633480023669e-06
 -2.609319656479e-06
 -2.585159289289e-06
 -2.560998922100e-06
 -2.536838554910e-06
 -2.512678187721e-06
 -2.488517820531e-06
 -2.464357453341e-06
 -2.440197086152e-06
 -2.416036718962e-06
 -2.391876351773e-06
 -2.367715984583e-06
 -2.343555617393e-06
 -2.319395250204e-06
 -2.295234883014e-06
 -2.271074515824e-06
 -2.246914148635e-06
 -2.222753781445e-06
 -2.198593414256e-06
 -2.174433047066e-06
 -2.150272679876e-06
 -2.126112312687e-06
 -2.101951945497e-06
 -2.077791578307e-06
 -2.053631211118e-06
 -2.029470843928e-06
 -2.005310476739e-06
 -1.981150109549e-06
 -1.956989742359e-06
 -1.932829375170e-06
 -1.908669007980e-06
 -1.884508640790e-06
 -1.860348273601e-06
 -1.836187906411e-06
 -1.812027539222e-06
 -1.787867172032e-06
 -1.763706804842e-06
 -1.739546437653e-06
 -1.715386070463e-06
 -1.691225703273e-06
 -1.667065336084e-06
 -1.642904968894e-06
 -1.618744601705e-06
 -1.594584234515e-06
 -1.570423867325e-06
 -1.546263500136e-06
 -1.522103132946e-06
 -1.497942765757e-06
 -1.473782398567e-06
 -1.449622031377e-06
 -1.425461664188e-06
 -1.401301296998e-06
 -1.377140929808e-06
 -1.352980562619e-06
 -1.328820195429e-06
 -1.304659828240e-06
 -1.280499461050e-06
 -1.256339093860e-06
 -1.232178726671e-06
 -1.208018359481e-06
 -1.183857992291e-06
 -1.159697625102e-06
 -1.135537257912e-06
 -1.111376890723e-06
 -1.087216523533e-06
 -1.063056156343e-06
 -1.038895789154e-06
 -1.014735421964e-06
 -9.905750547745e-07
 -9.664146875849e-07
 -9.422543203952e-07
 -9.180939532056e-07
 -8.939335860160e-07
 -8.697732188264e-07
 -8.456128516367e-07
 -8.214524844471e-07
 -7.972921172575e-07
 -7.731317500679e-07
 -7.489713828783e-07
 -7.248110156886e-07
 -7.006506484990e-07
 -6.764902813094e-07
 -6.523299141198e-07
 -6.281695469302e-07
 -6.040091797405e-07
 -5.798488125509e-07
 -5.556884453613e-07
 -5.315280781717e-07
 -5.073677109820e-07
 -4.832073437924e-07
 -4.590469766028e-07
 -4.348866094132e-07
 -4.107262422236e-07
 -3.865658750339e-07
 -3.624055078443e-07
 -3.382451406547e-07
 -3.140847734651e-07
 -2.899244062755e-07
 -2.657640390858e-07
 -2.416036718962e-07
 -2.174433047066e-07
 -1.932829375170e-07
 -1.691225703273e-07
 -1.449622031377e-07
 -1.208018359481e-07
 -9.664146875848e-08
 -7.248110156886e-08
 -4.832073437924e-08
 -2.416036718961e-08
 6.630679790225e-21

monitor_XZ_1B:E: Re(E) vs position, y=4.00363e-06(m), lambda=5.5e-07(m) (414,1503)
 5.467359109066e-01 5.446734547163e-01 5.426917077881e-01 5.409058496949e-01 5.392525542380e-01 5.375493323798e-01 5.356592235097e-01 5.335970730222e-01 5.314919258564e-01 5.294850930971e-01 5.276404777378e-01 5.258967207808e-01 5.240976243734e-01 5.221115425406e-01 5.199466231624e-01 5.177471493341e-01 5.156687198296e-01 5.137574460805e-01 5.119306428745e-01 5.100401624998e-01 5.079701885535e-01 5.057186053819e-01 5.034170408776e-01 5.012383444293e-01 4.992522377617e-01 4.973594961737e-01 4.953798536369e-01 4.932019354066e-01 4.908603768107e-01 4.884974514199e-01 4.862561219664e-01 4.841799655145e-01 4.821805573254e-01 4.801025797047e-01 4.778422005541e-01 4.754234526242e-01 4.729727275684e-01 4.706247007017e-01 4.684331251709e-01 4.663363229236e-01 4.641888785558e-01 4.618575088748e-01 4.593272950039e-01 4.567297834864e-01 4.542501281952e-01 4.519797297691e-01 4.498355639510e-01 4.476202584610e-01 4.451736089329e-01 4.425033089000e-01 4.397902771772e-01 4.372503342846e-01 4.349556683806e-01 4.327678939535e-01 4.304537558288e-01 4.278804360857e-01 4.251201380734e-01 4.223849291962e-01 4.198545502332e-01 4.175378150400e-01 4.152758048258e-01 4.128705908998e-01 4.102401729615e-01 4.074735271610e-01 4.047488490337e-01 4.021978912617e-01 3.998163540354e-01 3.974820076472e-01 3.950375505193e-01 3.923965717721e-01 3.896040711479e-01 3.868123539415e-01 3.841729514858e-01 3.817244900416e-01 3.793591467708e-01 3.768899304581e-01 3.741864368908e-01 3.712826193873e-01 3.683729753259e-01 3.656650953528e-01 3.632068677813e-01 3.608339935591e-01 3.582998968580e-01 3.554743713017e-01 3.524556096169e-01 3.495015187556e-01 3.468217558167e-01 3.443983137671e-01 3.419979536565e-01 3.393694599299e-01 3.364513426345e-01 3.334143444276e-01 3.305199408623e-01 3.279088009324e-01 3.254919727474e-01 3.230287035339e-01 3.203257749146e-01 3.173882319578e-01 3.144013840777e-01 3.115761877993e-01 3.089902456940e-01 3.065357341940e-01 3.040117270094e-01 3.012778948518e-01 2.983596941770e-01 2.954238662804e-01 2.926418987896e-01 2.900630112558e-01 2.875834851911e-01 2.850314941000e-01 2.823003558348e-01 2.794279815857e-01 2.765628623636e-01 2.738430429126e-01 2.712900753338e-01 2.688041373592e-01 2.662485400372e-01 2.635541138494e-01 2.607645925342e-01 2.579962147759e-01 2.553455535398e-01 2.528218611049e-01 2.503469271090e-01 2.478254765180e-01 2.452099087930e-01 2.425335314641e-01 2.398807504978e-01 2.373240505037e-01 2.348701088293e-01 2.324609634414e-01 2.300250005959e-01 2.275315422447e-01 2.250076679825e-01 2.225150947760e-01 2.201037583267e-01 2.177733739098e-01 2.154801895396e-01 2.131796862556e-01 2.108570576818e-01 2.085339725784e-01 2.062481511360e-01 2.040293232188e-01 2.018762355788e-01 1.997625421798e-01 1.976641187736e-01 1.955735150447e-01 1.935030395756e-01 1.914754136659e-01 1.895110761762e-01 1.876123011766e-01 1.857628885549e-01 1.839471900014e-01 1.821593544496e-01 1.804085034363e-01 1.787123066350e-01 1.770880798918e-01 1.755344604951e-01 1.740385566427e-01 1.725862362635e-01 1.711785178826e-01 1.698256110598e-01 1.685425749467e-01 1.673382972456e-01 1.662078093174e-01 1.651389524471e-01 1.641263094805e-01 1.631767778541e-01 1.622998220653e-01 1.615026961589e-01 1.607871347190e-01 1.601468806621e-01 1.595749686338e-01 1.590736591955e-01 1.586499871475e-01 1.583099251019e-01 1.580537048513e-01 1.578778719715e-01 1.577763066296e-01 1.577471187883e-01 1.577973364799e-01 1.579343788632e-01 1.581581619755e-01 1.584637970384e-01 1.588437632664e-01 1.592934347753e-01 1.598166998829e-01 1.604232062047e-01 1.611150101630e-01 1.618874569489e-01 1.627302101179e-01 1.636369627849e-01 1.646085555670e-01 1.656525469557e-01 1.667748872993e-01 1.679728674645e-01 1.692335481775e-01 1.705483326187e-01 1.719171199599e-01 1.733476021838e-01 1.748470341673e-01 1.764115185627e-01 1.780274039489e-01 1.796822541292e-01 1.813771455040e-01 1.831226063922e-01 1.849250693894e-01 1.867798924864e-01 1.886723524711e-01 1.905897659410e-01 1.925356124718e-01 1.945224932414e-01 1.965567288642e-01 1.986307802176e-01 2.007306825217e-01 2.028471355420e-01 2.049856380048e-01 2.071593573762e-01 2.093736866407e-01 2.116180471129e-01 2.138783478468e-01 2.161510239662e-01 2.184420909029e-01 2.207646818434e-01 2.231201701883e-01 2.254969431473e-01 2.278809648001e-01 2.302730814036e-01 2.326818199645e-01 2.351131971557e-01 2.375660049824e-01 2.400281247604e-01 2.424902063601e-01 2.449564613612e-01 2.474341620932e-01 2.499258635808e-01 2.524240243545e-01 2.549225348240e-01 2.574195923741e-01 2.599176614208e-01 2.624246238361e-01 2.649373569440e-01 2.674478409758e-01 2.699553435433e-01 2.724613558183e-01 2.749689337442e-01 2.774805242803e-01 2.799912414269e-01 2.824957042592e-01 2.849938235813e-01 2.874915431961e-01 2.899863949746e-01 2.924784635529e-01 2.949645660361e-01 2.974408256160e-01 2.999092144809e-01 3.023729968488e-01 3.048288981418e-01 3.072756861943e-01 3.097125921778e-01 3.121390453667e-01 3.145539483926e-01 3.169596588939e-01 3.193537836300e-01 3.217351661090e-01 3.241045740098e-01 3.264614486272e-01 3.288045895714e-01 3.311346750617e-01 3.334507781182e-01 3.357515294745e-01 3.380371269665e-01 3.403079586077e-01 3.425621701363e-01 3.448012345455e-01 3.470236583297e-01 3.492275310271e-01 3.514137281250e-01 3.535834664219e-01 3.557339200797e-01 3.578654898706e-01 3.599778531101e-01 3.620702720342e-01 3.641423947345e-01 3.661947378649e-01 3.682259461575e-01 3.702347726693e-01 3.722224905322e-01 3.741888608886e-01 3.761326040197e-01 3.780535232493e-01 3.799507470167e-01 3.818235658744e-01 3.836735811649e-01 3.855001870826e-01 3.873020957609e-01 3.890794182441e-01 3.908309990577e-01 3.925561768656e-01 3.942551704419e-01 3.959283029859e-01 3.975747847467e-01 3.991953589139e-01 4.007891121970e-01 4.023540466194e-01 4.038905710084e-01 4.053991674603e-01 4.068793972171e-01 4.083305294116e-01 4.097535295026e-01 4.111455750254e-01 4.125089948529e-01 4.138426916023e-01 4.151445127991e-01 4.164144963775e-01 4.176537724339e-01 4.188614329187e-01 4.200388421322e-01 4.211845654755e-01 4.222975381230e-01 4.233770957141e-01 4.244240487963e-01 4.254363934837e-01 4.264165233486e-01 4.273643150583e-01 4.282776371708e-01 4.291573809090e-01 4.300012617680e-01 4.308092820848e-01 4.315826073886e-01 4.323221674360e-01 4.330258785212e-01 4.336939034577e-01 4.343262852831e-01 4.349206783764e-01 4.354791857201e-01 4.360015903444e-01 4.364860058605e-01 4.369334985968e-01 4.373443309364e-01 4.377161037864e-01 4.380506199058e-01 4.383469486211e-01 4.386036951497e-01 4.388223865635e-01 4.390021323551e-01 4.391428214330e-01 4.392447729412e-01 4.393066132485e-01 4.393280249876e-01 4.393100298595e-01 4.392515457551e-01 4.391524531867e-01 4.390133862466e-01 4.388335547464e-01 4.386123582855e-01 4.383507166214e-01 4.380468433514e-01 4.377012039310e-01 4.373148137469e-01 4.368862069161e-01 4.364159749822e-01 4.359035377368e-01 4.353479396885e-01 4.347503414118e-01 4.341105875570e-01 4.334274232230e-01 4.327015440016e-01 4.319333125540e-01 4.311208824718e-01 4.302657172402e-01 4.293670640604e-01 4.284243703262e-01 4.274391816478e-01 4.264092092257e-01 4.253357906216e-01 4.242188718686e-01 4.230576987456e-01 4.218524840910e-01 4.206031134274e-01 4.193093061581e-01 4.179710680613e-01 4.165887178196e-01 4.151617784844e-01 4.136900997489e-01 4.121746050218e-01 4.106126424158e-01 4.090076202787e-01 4.073577038489e-01 4.056629934244e-01 4.039234197593e-01 4.021388004753e-01 4.003091724377e-01 3.984357010951e-01 3.965173454377e-01 3.945539946127e-01 3.925459289943e-01 3.904928124265e-01 3.883949476180e-01 3.862532311661e-01 3.840672144953e-01 3.818366343295e-01 3.795609458339e-01 3.772409676679e-01 3.748767813068e-01 3.724691224358e-01 3.700168550979e-01 3.675203699935e-01 3.649799894547e-01 3.623955060272e-01 3.597678025250e-01 3.570963484250e-01 3.543810728301e-01 3.516224708709e-01 3.488203911622e-01 3.459756475930e-01 3.430889765222e-01 3.401585102461e-01 3.371860664985e-01 3.341713748197e-01 3.311141044798e-01 3.280157017707e-01 3.248760051443e-01 3.216945988663e-01 3.184720020373e-01 3.152083707625e-01 3.119044644027e-01 3.085608540525e-01 3.051766556588e-01 3.017534880224e-01 2.982906931266e-01 2.947891554851e-01 2.912490816303e-01 2.876714332285e-01 2.840552310757e-01 2.804019976857e-01 2.767118267819e-01 2.729846142036e-01 2.692223082196e-01 2.654235746015e-01 2.615897984434e-01 2.577219959945e-01 2.538193692975e-01 2.498838997143e-01 2.459161439346e-01 2.419157249015e-01 2.378840955862e-01 2.338214307078e-01 2.297284090114e-01 2.256069740617e-01 2.214566092971e-01 2.172784596848e-01 2.130745672872e-01 2.088435408223e-01 2.045884922609e-01 2.003099822851e-01 1.960086859240e-01 1.916865901282e-01 1.873447562240e-01 1.829841252899e-01 1.786071841974e-01 1.742147479853e-01 1.698087702031e-01 1.653919686297e-01 1.609650000598e-01 1.565312949035e-01 1.520933275268e-01 1.476531995531e-01 1.432155334636e-01 1.387823358718e-01 1.343578521155e-01 1.299474592488e-01 1.255548304109e-01 1.211862838630e-01 1.168476243855e-01 1.125457843842e-01 1.082894182509e-01 1.040875008891e-01 9.995080876361e-02 9.589204028419e-02 9.192390795651e-02 8.806425048335e-02 8.433131911157e-02 8.074625747361e-02 7.733466052619e-02 7.412373051712e-02 7.114473125980e-02 6.843256382191e-02 6.602258678710e-02 6.395319961888e-02 6.226254881243e-02 6.098482156708e-02 6.015017430173e-02 5.977973819056e-02 5.988520455680e-02 6.046595011033e-02 6.151092252548e-02 6.299929145103e-02 6.490124535224e-02 6.718324899920e-02 6.980868020879e-02 7.274056948159e-02 7.594441844228e-02 7.938692596561e-02 8.303834904808e-02 8.687217292859e-02 9.086426876601e-02 9.499430713820e-02 9.924451317946e-02 1.035984762545e-01 1.080424260793e-01 1.125643823051e-01 1.171546518886e-01 1.218027298971e-01 1.265006151859e-01 1.312423649886e-01 1.360200659643e-01 1.408289957665e-01 1.456643195520e-01 1.505202914752e-01 1.553942770309e-01 1.602814306279e-01 1.651782058991e-01 1.700825365410e-01 1.749902204726e-01 1.798987050522e-01 1.848064463659e-01 1.897095324337e-01 1.946071664849e-01 1.994950296530e-01 2.043733906668e-01 2.092389007459e-01 2.140903225560e-01 2.189261691610e-01 2.237440766324e-01 2.285426976672e-01 2.333201269633e-01 2.380747671874e-01 2.428059746483e-01 2.475111001469e-01 2.521889183695e-01 2.568385689419e-01 2.614580552854e-01 2.660461518136e-01 2.706014102564e-01 2.751229174934e-01 2.796088859909e-01 2.840580321921e-01 2.884695252637e-01 2.928419663127e-01 2.971736407499e-01 3.014645561984e-01 3.057122652634e-01 3.099154534110e-01 3.140737032212e-01 3.181854683760e-01 3.222490008039e-01 3.262641624400e-01 3.302287139017e-01 3.341425577736e-01 3.380039511803e-01 3.418120076369e-01 3.455654188353e-01 3.492632815882e-01 3.529039371529e-01 3.564869630345e-01 3.600110146160e-01 3.634751994679e-01 3.668780208407e-01 3.702186710943e-01 3.734962989358e-01 3.767088214639e-01 3.798565393837e-01 3.829371047463e-01 3.859503832047e-01 3.888958446835e-01 3.917711525006e-01 3.945770082292e-01 3.973103410675e-01 3.999721978002e-01 4.025607799774e-01 4.050750129947e-01 4.075139784602e-01 4.098764878597e-01 4.121619421433e-01 4.143700370298e-01 4.164982132802e-01 4.185471383800e-01 4.205154172182e-01 4.224024399945e-01 4.242068423974e-01 4.259284338311e-01 4.275664409832e-01 4.291194321690e-01 4.305874496659e-01 4.319689175498e-01 4.332637194612e-01 4.344708511114e-01 4.355896637920e-01 4.366194221495e-01 4.375589016865e-01 4.384084824801e-01 4.391671932790e-01 4.398343584535e-01 4.404091362318e-01 4.408913878500e-01 4.412804344429e-01 4.415759420547e-01 4.417768929463e-01 4.418827938388e-01 4.418935656036e-01 4.418088412788e-01 4.416278411711e-01 4.413505199318e-01 4.409758486089e-01 4.405040093883e-01 4.399346729746e-01 4.392677900759e-01 4.385025198793e-01 4.376392916800e-01 4.366774584000e-01 4.356162779012e-01 4.344572614408e-01 4.331983058534e-01 4.318411347052e-01 4.303840022204e-01 4.288275619045e-01 4.271720650207e-01 4.254169055627e-01 4.235632166705e-01 4.216096454634e-01 4.195573855086e-01 4.174068191266e-01 4.151566825125e-01 4.128086564533e-01 4.103619322142e-01 4.078173902803e-01 4.051756320958e-01 4.024360536765e-01 3.995998445859e-01 3.966663526951e-01 3.936372475362e-01 3.905126924648e-01 3.872919605074e-01 3.839785287340e-01 3.805693810279e-01 3.770680081994e-01 3.734740775468e-01 3.697874167190e-01 3.660111785414e-01 3.621429496578e-01 3.581865449946e-01 3.541413500052e-01 3.500076657237e-01 3.457888559112e-01 3.414827419083e-01 3.370933893456e-01 3.326201768556e-01 3.280646294218e-01 3.234289440878e-01 3.187122217995e-01 3.139187701240e-01 3.090472769166e-01 3.041002030241e-01 2.990807360281e-01 2.939867802912e-01 2.888241717530e-01 2.835911262930e-01 2.782915413536e-01 2.729268361194e-01 2.674977217603e-01 2.620096055019e-01 2.564599825408e-01 2.508554458243e-01 2.451959686401e-01 2.394835441033e-01 2.337239006028e-01 2.279153267138e-01 2.220649633267e-01 2.161737955194e-01 2.102445595854e-01 2.042838516497e-01 1.982911456183e-01 1.922746826906e-01 1.862359434870e-01 1.801811827139e-01 1.741164759130e-01 1.680447292081e-01 1.619757083281e-01 1.559136189996e-01 1.498689161686e-01 1.438491807869e-01 1.378637779153e-01 1.319263025842e-01 1.260478166899e-01 1.202449096044e-01 1.145356364096e-01 1.089393889111e-01 1.034821588488e-01 9.819046628271e-02 9.309967622361e-02 8.824828308118e-02 8.368220250031e-02 7.945426791448e-02 7.562338961265e-02 7.225551823387e-02 6.941878535756e-02 6.718043243114e-02 6.560082691846e-02 6.472578014945e-02 6.458136844545e-02 6.516757146921e-02 6.645898219148e-02 6.841136874521e-02 7.096054641924e-02 7.403993765422e-02 7.757599583870e-02 8.150101599234e-02 8.575352305865e-02 9.027464031295e-02 9.502098206004e-02 9.994544974001e-02 1.050168016570e-01 1.102025483018e-01 1.154750870947e-01 1.208189498439e-01 1.262050009053e-01 1.316277113253e-01 1.370645211175e-01 1.425052480289e-01 1.479436774300e-01 1.533598192870e-01 1.587580209466e-01 1.641177729992e-01 1.694393017520e-01 1.747165229346e-01 1.799351439527e-01 1.851033063514e-01 1.901997924561e-01 1.952323852547e-01 2.001917256367e-01 2.050684987244e-01 2.098713774800e-01 2.145802493507e-01 2.192063636201e-01 2.237364127951e-01 2.281676739824e-01 2.325061766673e-01 2.367323877901e-01 2.408615242337e-01 2.448761957001e-01 2.487791334853e-01 2.525723348530e-01 2.562400748860e-01 2.597961051348e-01 2.632240942412e-01 2.665280964086e-01 2.697089961978e-01 2.727533350954e-01 2.756748107374e-01 2.784565476629e-01 2.811048088265e-01 2.836192438136e-01 2.859879251866e-01 2.882241313139e-01 2.903113135257e-01 2.922572292000e-01 2.940598350845e-01 2.957101284461e-01 2.972199441720e-01 2.985740894379e-01 2.997810834215e-01 3.008385589633e-01 3.017386829799e-01 3.024940798304e-01 3.030895190297e-01 3.035349486093e-01 3.038269419593e-01 3.039601715433e-01 3.039453589507e-01 3.037690576619e-01 3.034418188874e-01 3.029604649140e-01 3.023208034834e-01 3.015337787729e-01 3.005875759267e-01 2.994919370542e-01 2.982462564656e-01 2.968451538203e-01 2.953017444746e-01 2.936048294389e-01 2.917644796780e-01 2.897811709720e-01 2.876501935201e-01 2.853854064901e-01 2.829770114304e-01 2.804346485288e-01 2.777618824394e-01 2.749530242163e-01 2.720253967208e-01 2.689680366705e-01 2.657941630959e-01 2.625077019818e-01 2.591035644175e-01 2.556029438527e-01 2.519935355788e-01 2.482929271390e-01 2.445047186040e-01 2.406269002481e-01 2.366811912961e-01 2.326597142693e-01 2.285818873924e-01 2.244517785254e-01 2.202741907943e-01 2.160713121516e-01 2.118386424605e-01 2.076007156206e-01 2.033641241123e-01 1.991396867913e-01 1.949514755089e-01 1.908020620402e-01 1.867193098555e-01 1.827155303264e-01 1.788080641565e-01 1.750251179693e-01 1.713767779543e-01 1.678962560876e-01 1.646012178549e-01 1.615145899933e-01 1.586692736979e-01 1.560796696115e-01 1.537793971719e-01 1.517881468001e-01 1.501264124902e-01 1.488225691049e-01 1.478843830112e-01 1.473355886917e-01 1.471831759701e-01 1.474330791832e-01 1.480948603319e-01 1.491575927246e-01 1.506242096828e-01 1.524805529223e-01 1.547125180701e-01 1.573102964418e-01 1.602448126597e-01 1.635063883616e-01 1.670655156500e-01 1.709004954037e-01 1.749933855442e-01 1.793115079555e-01 1.838432784248e-01 1.885585788195e-01 1.934380516043e-01 1.984658258036e-01 2.036138281087e-01 2.088725655356e-01 2.142184809077e-01 2.196360059503e-01 2.251127332188e-01 2.306274009740e-01 2.361726543088e-01 2.417309667469e-01 2.472894234574e-01 2.528402570185e-01 2.583669199851e-01 2.638626940480e-01 2.693168973253e-01 2.747172963994e-01 2.800592287658e-01 2.853307026616e-01 2.905242768448e-01 2.956338851676e-01 3.006475072142e-01 3.055628851650e-01 3.103706415670e-01 3.150630607581e-01 3.196376812163e-01 3.240837431177e-01 3.283998568020e-01 3.325789111467e-01 3.366132033083e-01 3.405047900746e-01 3.442409417058e-01 3.478229798407e-01 3.512458764292e-01 3.545020538694e-01 3.575934673252e-01 3.605110386971e-01 3.632551528127e-01 3.658227646256e-01 3.682080010356e-01 3.704124721756e-01 3.724313354918e-01 3.742629452146e-01 3.759075831415e-01 3.773620184941e-01 3.786250866407e-01 3.796984677116e-01 3.805772882993e-01 3.812653240907e-01 3.817610318033e-01 3.820624601254e-01 3.821762059879e-01 3.820952179085e-01 3.818271888924e-01 3.813726515307e-01 3.807288696243e-01 3.799072412633e-01 3.789022988404e-01 3.777215727668e-01 3.763703165146e-01 3.748465520275e-01 3.731635241821e-01 3.713183909589e-01 3.693218885929e-01 3.671796239183e-01 3.648939097577e-01 3.624794303545e-01 3.599379390565e-01 3.572804423756e-01 3.545180448085e-01 3.516563161478e-01 3.487112515592e-01 3.456905964826e-01 3.426074361655e-01 3.394758051851e-01 3.363081568720e-01 3.331191540001e-01 3.299247788515e-01 3.267397234233e-01 3.235820957241e-01 3.204690003266e-01 3.174173110709e-01 3.144488273934e-01 3.115797436110e-01 3.088320908600e-01 3.062261528774e-01 3.037808883190e-01 3.015185834358e-01 2.994579174570e-01 2.976199048187e-01 2.960234871552e-01 2.946873485751e-01 2.936280920925e-01 2.928622165447e-01 2.924045459837e-01 2.922670143400e-01 2.924605086498e-01 2.929930420978e-01 2.938711718039e-01 2.950981255497e-01 2.966741060174e-01 2.985995430308e-01 3.008664301544e-01 3.034712470495e-01 3.064031814531e-01 3.096503408203e-01 3.132013358922e-01 3.170386214224e-01 3.211472570946e-01 3.255085752009e-01 3.301035797493e-01 3.349125156018e-01 3.399139565323e-01 3.450872306007e-01 3.504107189558e-01 3.558616850206e-01 3.614196032873e-01 3.670615155559e-01 3.727654582964e-01 3.785109227043e-01 3.842746945905e-01 3.900383632464e-01 3.957805173331e-01 4.014801408237e-01 4.071207659136e-01 4.126795678552e-01 4.181412164893e-01 4.234872744504e-01 4.286995652687e-01 4.337639887781e-01 4.386612607457e-01 4.433784452868e-01 4.479017654496e-01 4.522139168702e-01 4.563056862929e-01 4.601623303717e-01 4.637717271637e-01 4.671252308782e-01 4.702104499570e-01 4.730192533727e-01 4.755441568065e-01 4.777747940658e-01 4.797074773600e-01 4.813344223971e-01 4.826500575000e-01 4.836532865983e-01 4.843385972421e-01 4.847041487765e-01 4.847508822090e-01 4.844754255676e-01 4.838819928069e-01 4.829716990835e-01 4.817478445989e-01 4.802170806967e-01 4.783814195775e-01 4.762515734992e-01 4.738338049192e-01 4.711373490912e-01 4.681758319593e-01 4.649576056868e-01 4.614994278341e-01 4.578150812376e-01 4.539203489118e-01 4.498342473644e-01 4.455736982917e-01 4.411610655745e-01 4.366176926387e-01 4.319660899741e-01 4.272306880282e-01 4.224378807765e-01 4.176137018668e-01 4.127852290976e-01 4.079822948559e-01 4.032320385047e-01 3.985670651759e-01 3.940149818198e-01 3.896069755131e-01 3.853726055334e-01 3.813417597862e-01 3.775429516946e-01 3.740014132580e-01 3.707450590808e-01 3.677964234838e-01 3.651764879698e-01 3.629041490023e-01 3.609929406750e-01 3.594567932779e-01 3.583009630177e-01 3.575326656742e-01 3.571486853141e-01 3.571493773501e-01 3.575241173800e-01 3.582616612819e-01 3.593513885256e-01 3.607701034355e-01 3.625010070825e-01 3.645212416839e-01 3.668026182595e-01 3.693235371564e-01 3.720525572150e-01 3.749631865785e-01 3.780261874530e-01 3.812140197544e-01 3.844960998118e-01 3.878463018246e-01 3.912369308507e-01 3.946394544076e-01 3.980317729720e-01 4.013861064821e-01 4.046811231720e-01 4.078947824243e-01 4.110059738580e-01 4.139965121736e-01 4.168457643166e-01 4.195401142042e-01 4.220615514597e-01 4.243965675716e-01 4.265327484742e-01 4.284550662418e-01 4.301557698667e-01 4.316214502034e-01 4.328445311304e-01 4.338148187455e-01 4.345266017951e-01 4.349716861439e-01 4.351427741580e-01 4.350378791907e-01 4.346488326207e-01 4.339740028375e-01 4.330103825883e-01 4.317537050810e-01 4.302072588785e-01 4.283666897461e-01 4.262361682715e-01 4.238173580479e-01 4.211128971310e-01 4.181316901729e-01 4.148779765194e-01 4.113639919038e-01 4.076003366368e-01 4.036033048391e-01 3.993901776355e-01 3.949817499811e-01 3.904026238248e-01 3.856809987730e-01 3.808496419791e-01 3.759441414025e-01 3.710062593460e-01 3.660803925261e-01 3.612170008788e-01 3.564699148685e-01 3.518970471220e-01 3.475606705871e-01 3.435244115131e-01 3.398558305714e-01 3.366196086131e-01 3.338818576130e-01 3.317061383021e-01 3.301462355013e-01 3.292559700546e-01 3.290732407462e-01 3.296280462488e-01 3.309376104567e-01 3.330043649956e-01 3.358189493318e-01 3.393542592234e-01 3.435748246077e-01 3.484273894725e-01 3.538524292733e-01 3.597792822942e-01 3.661309766431e-01 3.728245309228e-01 3.797728570718e-01 3.868901839166e-01 3.940849411749e-01 4.012722341006e-01 4.083652208927e-01 4.152793760897e-01 4.219397881152e-01 4.282673826186e-01 4.341963470601e-01 4.396620413184e-01 4.446039624040e-01 4.489750542139e-01 4.527269511811e-01 4.558236718440e-01 4.582348691078e-01 4.599381772859e-01 4.609184285191e-01 4.611697208504e-01 4.606949143493e-01 4.595044068580e-01 4.576177475815e-01 4.550636440499e-01 4.518803358067e-01 4.481138967508e-01 4.438188658661e-01 4.390607266296e-01 4.339080438329e-01 4.284417201285e-01 4.227455640569e-01 4.169097010636e-01 4.110304084592e-01 4.052020213806e-01 3.995226776581e-01 3.940876300192e-01 3.889882094565e-01 3.843087226060e-01 3.801244655635e-01 3.764994433942e-01 3.734808669610e-01 3.711048649590e-01 3.693852399092e-01 3.683231371313e-01 3.679011943999e-01 3.680858380024e-01 3.688330888094e-01 3.700840484011e-01 3.717784785131e-01 3.738453017809e-01 3.762158533955e-01 3.788219177834e-01 3.815971566522e-01 3.844855550916e-01 3.874333201191e-01 3.903970239395e-01 3.933431166980e-01 3.962444248140e-01 3.990847836362e-01 4.018540049274e-01 4.045489690403e-01 4.071734952951e-01 4.097335560585e-01 4.122380199154e-01 4.146961212095e-01 4.171154824593e-01 4.195019456224e-01 4.218541652966e-01 4.241676212232e-01 4.264297096669e-01 4.286198431043e-01 4.307114896220e-01 4.326700524847e-01 4.344549970667e-01 4.360213985879e-01 4.373197985651e-01 4.383003266902e-01 4.389128384881e-01 4.391094380008e-01 4.388489355157e-01 4.380950161769e-01 4.368214139567e-01 4.350140623733e-01 4.326702270604e-01 4.298015968103e-01 4.264376123573e-01 4.226210723258e-01 4.184131560118e-01 4.138919802124e-01 4.091478139431e-01 4.042896473485e-01 3.994311780624e-01 3.947002278093e-01 3.902227740653e-01 3.861248868936e-01 3.825264314789e-01 3.795286922416e-01 3.772214065911e-01 3.756623322546e-01 3.748860448183e-01 3.748958802975e-01 3.756652285975e-01 3.771424418190e-01 3.792483011401e-01 3.818913727815e-01 3.849622627918e-01 3.883525671377e-01 3.919526139737e-01 3.956552861426e-01 3.993752639383e-01 4.030297910308e-01 4.065653799390e-01 4.099376392390e-01 4.131253069029e-01 4.161266206132e-01 4.189463776256e-01 4.216150799013e-01 4.241584383601e-01 4.266169272679e-01 4.290274176548e-01 4.314198298356e-01 4.338268050371e-01 4.362564797260e-01 4.387175369105e-01 4.411954174053e-01 4.436652106236e-01 4.460950177606e-01 4.484313059560e-01 4.506307155167e-01 4.526331120805e-01 4.543920053637e-01 4.558636160756e-01 4.570143488030e-01 4.578327844292e-01 4.583136290673e-01 4.584855778580e-01 4.583850432180e-01 4.580728845799e-01 4.576289451400e-01 4.571374306930e-01 4.567000594653e-01 4.564102122850e-01 4.563639722856e-01 4.566395076099e-01 4.572971519157e-01 4.583776860878e-01 4.598873290928e-01 4.618135730400e-01 4.641053222853e-01 4.666968081297e-01 4.694977928402e-01 4.724037134724e-01 4.753097022394e-01 4.781007946705e-01 4.806789643867e-01 4.829480346512e-01 4.848320392438e-01 4.862705040896e-01 4.872172880626e-01 4.876503069352e-01 4.875539383455e-01 4.869346266705e-01 4.858003154465e-01 4.841701467173e-01 4.820691456924e-01 4.795181427022e-01 4.765498461667e-01 4.731874764349e-01 4.694689591012e-01 4.654323975001e-01 4.611265300908e-01 4.566197187776e-01 4.519872273250e-01 4.473357477831e-01 4.427800377427e-01 4.384587550090e-01 4.345230015434e-01 4.311179781712e-01 4.283947356967e-01 4.264694053946e-01 4.254355080141e-01 4.253369267617e-01 4.261632936246e-01 4.278579993803e-01 4.303049330158e-01 4.320962019494e-01 4.333685894891e-01 4.347740248583e-01 4.370026389383e-01 4.403621650802e-01 4.445736669568e-01 4.488898585725e-01 4.524693163468e-01 4.547866535047e-01 4.558955237412e-01 4.563899654116e-01 4.571132117801e-01 4.587405376386e-01 4.614307142088e-01 4.647743775990e-01 4.680407532806e-01 4.705965569523e-01 4.722540636158e-01 4.733972069965e-01 4.748016930069e-01 4.772410532339e-01 4.810766095850e-01 4.860510191931e-01 4.914036725869e-01 4.962487748961e-01 4.999973705659e-01 5.026106409034e-01 5.045782628003e-01 5.066438032673e-01 5.093836587208e-01 5.128835823104e-01 5.166747734555e-01 5.199637234499e-01 5.220319242623e-01 5.226006744018e-01 5.219728209142e-01 5.209008025544e-01 5.202313416923e-01 5.204968019370e-01 5.216611750978e-01 5.231603495001e-01 5.242279886440e-01 5.242940272022e-01 5.232910342877e-01 5.216924743552e-01 5.202764718910e-01 5.197212190447e-01 5.202450775084e-01 5.214711661661e-01 5.226005886208e-01 5.228068574852e-01 5.216190426886e-01 5.191179647223e-01 5.158756180970e-01 5.126448281820e-01 5.099563907883e-01 5.078395823470e-01 5.058161901411e-01 5.031577780167e-01 4.992935203585e-01 4.941444419314e-01 4.882112657679e-01 4.823925048046e-01 4.776038733804e-01 4.743631452854e-01 4.725763124519e-01 4.716531708235e-01 4.708693090301e-01 4.697622172999e-01 4.683795544280e-01 4.672192697618e-01 4.669181829755e-01 4.678376152757e-01 4.697942686340e-01 4.720514820010e-01 4.736180950986e-01 4.736714104764e-01 4.718789161317e-01 4.684884332430e-01 4.641664010287e-01 4.596503063744e-01 4.553718127897e-01 4.512774166006e-01 4.469259707270e-01 4.418025791590e-01 4.357042880570e-01 4.289743619625e-01 4.224620637355e-01 4.172204124334e-01 4.140729712461e-01 4.132686485834e-01 4.144423230545e-01 4.169179016352e-01 4.201483440133e-01 4.240517353907e-01 4.290618691693e-01 4.358622186166e-01 4.449468358147e-01 4.562723684802e-01 4.691767582610e-01 4.826183153899e-01 4.955856796888e-01 5.074451108134e-01 5.180581576133e-01 5.276658160400e-01 5.365998695095e-01 5.449627527784e-01 5.524568379089e-01 5.584616466258e-01 5.622809367975e-01 5.634648271142e-01 5.620385840520e-01 5.585239837084e-01 5.537391315540e-01 5.484718552259e-01 5.431703818904e-01 5.378006931656e-01 5.320019913576e-01 5.254430224898e-01 5.182186417285e-01 5.110909733568e-01 5.053771106648e-01 5.008106488990e-01 4.963256636868e-01 4.723262283784e-01 4.497046855643e-01 4.492468539255e-01 4.739832392041e-01 5.035340679004e-01 5.130793521935e-01 4.897739853382e-01 4.394906335633e-01 3.893639462825e-01 3.784447366304e-01 4.183328594944e-01 4.757952770569e-01 5.118647308147e-01 5.055093694285e-01 4.561710582257e-01 3.849750689754e-01 3.363339926420e-01 3.522196370774e-01 4.151099150648e-01 4.748745553638e-01 4.992440542616e-01 4.789367272326e-01 4.242206917099e-01 3.639693481642e-01 3.386452425032e-01 3.656985360713e-01 4.174046848598e-01 4.591296796254e-01 4.746854719189e-01 4.654548796072e-01 4.444764517529e-01 4.281201818442e-01 4.254148285178e-01 4.331019017935e-01 4.426269323358e-01 4.500507435427e-01 4.585226750827e-01 4.727519610426e-01 4.915743477798e-01 5.064916089413e-01 5.076349038580e-01 4.913327144773e-01 4.648348980705e-01 4.455803267706e-01 4.505567725104e-01 4.798038187882e-01 5.151518857060e-01 5.358027470014e-01 5.305314628396e-01 5.017394077370e-01 4.650136011006e-01 4.427577682488e-01 4.483992660077e-01 4.735125203323e-01 4.973427158893e-01 5.043876703790e-01 4.918790552376e-01 4.689216759586e-01 4.501358687866e-01 4.448047239246e-01 4.491406264578e-01 4.511766705031e-01 4.425074267110e-01 4.253989943624e-01 4.118452460851e-01 4.138272281428e-01 4.303901107776e-01 4.468789337612e-01 4.471456559039e-01 4.246016381093e-01 3.875367739481e-01 3.592654384131e-01 3.660813490493e-01
 5.584008910548e-01 5.563806781761e-01 5.544450484494e-01 5.527080632479e-01 5.511032651588e-01 5.494473812934e-01 5.476065115751e-01 5.455934057271e-01 5.435321892939e-01 5.415659131557e-01 5.397644410446e-01 5.380682318315e-01 5.363166582509e-01 5.343756712595e-01 5.322550569930e-01 5.300999428159e-01 5.280643211215e-01 5.261946296541e-01 5.244109847740e-01 5.225665458280e-01 5.205413496893e-01 5.183311757192e-01 5.160688187365e-01 5.139310096920e-01 5.119866848170e-01 5.101358086211e-01 5.081988652636e-01 5.060639332380e-01 5.037622727331e-01 5.014358000014e-01 4.992306733232e-01 4.971941816562e-01 4.952370505893e-01 4.932003811724e-01 4.909788896333e-01 4.885962157593e-01 4.861798025813e-01 4.838659993282e-01 4.817118039207e-01 4.796557380100e-01 4.775481705703e-01 4.752512587995e-01 4.727503981581e-01 4.701812936924e-01 4.677339815122e-01 4.655005045966e-01 4.633948317259e-01 4.612148992893e-01 4.587952199617e-01 4.561462509468e-01 4.534560593553e-01 4.509471341076e-01 4.486889080049e-01 4.465350247196e-01 4.442460049882e-01 4.416902674031e-01 4.389468586650e-01 4.362348781053e-01 4.337341865676e-01 4.314480000847e-01 4.292104542065e-01 4.268212926211e-01 4.242043929781e-01 4.214552048987e-01 4.187533444228e-01 4.162255966068e-01 4.138652906976e-01 4.115474789947e-01 4.091172062972e-01 4.064888827319e-01 4.037102971202e-01 4.009334759813e-01 3.983092049329e-01 3.958759048197e-01 3.935245618645e-01 3.910668350035e-01 3.883691893174e-01 3.854685193424e-01 3.825640974318e-01 3.798667424048e-01 3.774210658766e-01 3.750569485312e-01 3.725232348526e-01 3.696904838364e-01 3.666642056550e-01 3.637094468714e-01 3.610364712694e-01 3.586188500588e-01 3.562146125666e-01 3.535719844676e-01 3.506352536531e-01 3.475843471668e-01 3.446841650985e-01 3.420716089706e-01 3.396483732225e-01 3.371672400309e-01 3.344380269316e-01 3.314734505408e-01 3.284649193434e-01 3.256247399022e-01 3.230246197631e-01 3.205500302707e-01 3.179952726515e-01 3.152223130132e-01 3.122651144763e-01 3.092957139767e-01 3.064856462079e-01 3.038781258502e-01 3.013628736836e-01 2.987635843599e-01 2.959777093792e-01 2.930507457613e-01 2.901377315649e-01 2.873742064782e-01 2.847743467666e-01 2.822324469084e-01 2.796101791665e-01 2.768434421918e-01 2.739825768223e-01 2.711464115536e-01 2.684306271330e-01 2.658369116069e-01 2.632834490663e-01 2.606734008267e-01 2.579633188423e-01 2.551915638469e-01 2.524463774134e-01 2.497976587930e-01 2.472463710776e-01 2.447297942129e-01 2.421770378703e-01 2.395607840234e-01 2.369124164337e-01 2.342966878913e-01 2.317605121951e-01 2.292974082310e-01 2.268616078112e-01 2.244099051187e-01 2.219303235482e-01 2.194473857071e-01 2.169996808019e-01 2.146146195394e-01 2.122869026381e-01 2.099886982995e-01 2.076969124359e-01 2.054067501177e-01 2.031311192482e-01 2.008948215749e-01 1.987157782411e-01 1.965935541762e-01 1.945105660291e-01 1.924513535455e-01 1.904128022581e-01 1.884049318961e-01 1.864478742955e-01 1.845554031479e-01 1.827241481818e-01 1.809393321452e-01 1.791891599255e-01 1.774766282169e-01 1.758142000211e-01 1.742158968500e-01 1.726890138416e-01 1.712262603024e-01 1.698156056541e-01 1.684549856613e-01 1.671528309818e-01 1.659185629433e-01 1.647585957971e-01 1.636742437680e-01 1.626577770476e-01 1.617046814956e-01 1.608194801483e-01 1.600101981987e-01 1.592822189231e-01 1.586347431485e-01 1.580648715900e-01 1.575667780507e-01 1.571418889981e-01 1.567989448380e-01 1.565447367701e-01 1.563782371502e-01 1.562943039485e-01 1.562861746143e-01 1.563516767806e-01 1.564975045014e-01 1.567331386349e-01 1.570596821149e-01 1.574705423621e-01 1.579567105910e-01 1.585140765410e-01 1.591454137378e-01 1.598589646376e-01 1.606603511431e-01 1.615435158240e-01 1.624962649954e-01 1.635120265564e-01 1.645929870877e-01 1.657471834263e-01 1.669804594839e-01 1.682864604155e-01 1.696509022333e-01 1.710633834652e-01 1.725281198252e-01 1.740552783523e-01 1.756491228894e-01 1.773023292078e-01 1.789999844763e-01 1.807312655630e-01 1.825022016598e-01 1.843254891689e-01 1.862040401777e-01 1.881283207689e-01 1.900846458173e-01 1.920649606373e-01 1.940778874149e-01 1.961353124660e-01 1.982401585641e-01 2.003790463982e-01 2.025398062431e-01 2.047196680888e-01 2.069271291501e-01 2.091738950792e-01 2.114588370619e-01 2.137682664223e-01 2.160899040678e-01 2.184268147163e-01 2.207872213340e-01 2.231766040968e-01 2.255910697407e-01 2.280176164286e-01 2.304494709620e-01 2.328912726051e-01 2.353505131915e-01 2.378270101990e-01 2.403135721067e-01 2.428041094486e-01 2.452968589464e-01 2.477959387858e-01 2.503085696888e-01 2.528290931944e-01 2.553500968849e-01 2.578721754577e-01 2.603963621803e-01 2.629259462309e-01 2.654627638161e-01 2.680006557692e-01 2.705348481225e-01 2.730669471748e-01 2.756009989853e-01 2.781356433595e-01 2.806696952735e-01 2.831997739551e-01 2.857225592975e-01 2.882409312730e-01 2.907570997752e-01 2.932676276894e-01 2.957709919385e-01 2.982674250293e-01 3.007546117998e-01 3.032332648268e-01 3.057049940471e-01 3.081668026041e-01 3.106179428549e-01 3.130591263166e-01 3.154902696923e-01 3.179091235581e-01 3.203171188507e-01 3.227130743195e-01 3.250952990528e-01 3.274641092959e-01 3.298203379236e-01 3.321618214796e-01 3.344896395246e-01 3.368024316633e-01 3.390982952209e-01 3.413784332853e-01 3.436435937617e-01 3.458911670884e-01 3.481215540009e-01 3.503344265457e-01 3.525280550591e-01 3.547036630050e-01 3.568610583542e-01 3.589984506975e-01 3.611149691766e-01 3.632121497606e-01 3.652889066526e-01 3.673449253029e-01 3.693793756331e-01 3.713911514285e-01 3.733802225731e-01 3.753481092186e-01 3.772936159710e-01 3.792156376033e-01 3.811145528983e-01 3.829885098006e-01 3.848375634259e-01 3.866621714006e-01 3.884615680201e-01 3.902358963140e-01 3.919854553404e-01 3.937094813763e-01 3.954055842893e-01 3.970747436867e-01 3.987169709131e-01 4.003318322264e-01 4.019192329398e-01 4.034789390610e-01 4.050093494251e-01 4.065121782510e-01 4.079859156793e-01 4.094287996439e-01 4.108413577355e-01 4.122239610852e-01 4.135762842523e-01 4.148994238571e-01 4.161915840868e-01 4.174520277690e-01 4.186801524022e-01 4.198760720070e-01 4.210390628438e-01 4.221707022080e-01 4.232705035075e-01 4.243374965997e-01 4.253706111211e-01 4.263696309411e-01 4.273331374919e-01 4.282636068009e-01 4.291603485045e-01 4.300225029523e-01 4.308502285861e-01 4.316419006806e-01 4.323972485133e-01 4.331174334541e-01 4.338021417013e-01 4.344494390787e-01 4.350609372856e-01 4.356362803187e-01 4.361729411577e-01 4.366737982698e-01 4.371363242453e-01 4.375603403743e-01 4.379472768157e-01 4.382953190579e-01 4.386054214994e-01 4.388771132483e-01 4.391090408431e-01 4.393015674393e-01 4.394552535387e-01 4.395686660788e-01 4.396422723292e-01 4.396763672202e-01 4.396701552366e-01 4.396229743026e-01 4.395360435518e-01 4.394069677877e-01 4.392369083600e-01 4.390263389146e-01 4.387742147609e-01 4.384804089148e-01 4.381450848518e-01 4.377667342645e-01 4.373470633063e-01 4.368851098196e-01 4.363802846267e-01 4.358333820715e-01 4.352435827136e-01 4.346103523242e-01 4.339345656546e-01 4.332154495721e-01 4.324525207491e-01 4.316470930969e-01 4.307972791573e-01 4.299038133376e-01 4.289671529265e-01 4.279865431465e-01 4.269612609711e-01 4.258924957975e-01 4.247791125217e-01 4.236212702070e-01 4.224194914025e-01 4.211727346839e-01 4.198815920377e-01 4.185456475625e-01 4.171644290525e-01 4.157391007661e-01 4.142691954164e-01 4.127536372418e-01 4.111937356882e-01 4.095881389675e-01 4.079378375194e-01 4.062428512274e-01 4.045030286845e-01 4.027175570137e-01 4.008876156440e-01 3.990111529140e-01 3.970905306164e-01 3.951257034291e-01 3.931153788544e-01 3.910604278625e-01 3.889601275253e-01 3.868141452242e-01 3.846243899958e-01 3.823899968877e-01 3.801106588377e-01 3.777862517772e-01 3.754172580356e-01 3.730037148602e-01 3.705457497062e-01 3.680438434598e-01 3.654969536198e-01 3.629057512530e-01 3.602707739054e-01 3.575920894090e-01 3.548701382209e-01 3.521038192166e-01 3.492945022632e-01 3.464416306591e-01 3.435454421060e-01 3.406069375375e-01 3.376258088155e-01 3.346017964826e-01 3.315356925942e-01 3.284270526601e-01 3.252767274432e-01 3.220853349737e-01 3.188525521929e-01 3.155785678224e-01 3.122641355429e-01 3.089088646385e-01 3.055141495725e-01 3.020794321544e-01 2.986050627167e-01 2.950920607199e-01 2.915394565714e-01 2.879489692211e-01 2.843207954322e-01 2.806542033137e-01 2.769509925985e-01 2.732110732509e-01 2.694345904216e-01 2.656225557368e-01 2.617763294670e-01 2.578942838217e-01 2.539789997137e-01 2.500294846478e-01 2.460472345820e-01 2.420334306387e-01 2.379877082293e-01 2.339109837118e-01 2.298046751479e-01 2.256682263086e-01 2.215040890574e-01 2.173121925477e-01 2.130930787077e-01 2.088493280795e-01 2.045805569720e-01 2.002882183721e-01 1.959744563706e-01 1.916386526857e-01 1.872838079911e-01 1.829112240814e-01 1.785207841318e-01 1.741166048748e-01 1.696985335640e-01 1.652698243021e-01 1.608327200028e-01 1.563881209791e-01 1.519407245821e-01 1.474923306543e-01 1.430461513946e-01 1.386066630356e-01 1.341769082434e-01 1.297610940488e-01 1.253657064662e-01 1.209952839178e-01 1.166563584849e-01 1.123569484648e-01 1.081044354392e-01 1.039090279131e-01 9.978222866060e-02 9.573557705392e-02 9.178513975663e-02 8.794632624544e-02 8.423919535686e-02 8.068635444302e-02 7.731160486118e-02 7.414426847797e-02 7.121550206022e-02 6.856004852821e-02 6.621487937990e-02 6.421719452869e-02 6.260392320497e-02 6.140915635189e-02 6.066000208487e-02 6.037659288579e-02 6.056825235033e-02 6.123233060217e-02 6.235613307817e-02 6.391692833360e-02 6.588497540440e-02 6.822608295502e-02 7.090411791970e-02 7.388295042022e-02 7.712766022385e-02 8.060735771555e-02 8.429125329740e-02 8.815403087077e-02 9.217259955927e-02 9.632642929148e-02 1.005978433014e-01 1.049716484186e-01 1.094334163093e-01 1.139725988112e-01 1.185772331851e-01 1.232400456293e-01 1.279519436392e-01 1.327060341636e-01 1.374968203098e-01 1.423174482920e-01 1.471636397997e-01 1.520309235496e-01 1.569148505873e-01 1.618112553162e-01 1.667177625289e-01 1.716302562222e-01 1.765458679403e-01 1.814619011241e-01 1.863755167507e-01 1.912851125207e-01 1.961876506509e-01 2.010821574139e-01 2.059651974341e-01 2.108354385617e-01 2.156912387866e-01 2.205299189287e-01 2.253511481659e-01 2.301517571498e-01 2.349306898869e-01 2.396866869945e-01 2.444177308017e-01 2.491225229679e-01 2.537997679595e-01 2.584473849262e-01 2.630649326639e-01 2.676501259327e-01 2.722018187929e-01 2.767191977231e-01 2.812004662992e-01 2.856448224782e-01 2.900505728150e-01 2.944162531124e-01 2.987409362356e-01 3.030230109291e-01 3.072614759058e-01 3.114546421622e-01 3.156022243020e-01 3.197024292102e-01 3.237542466580e-01 3.277563011173e-01 3.317077009413e-01 3.356070612354e-01 3.394535619653e-01 3.432452356467e-01 3.469820122983e-01 3.506624288638e-01 3.542846870328e-01 3.578488085417e-01 3.613527527359e-01 3.647950048663e-01 3.681762805436e-01 3.714931040471e-01 3.747466414540e-01 3.779348361444e-01 3.810566063341e-01 3.841115813596e-01 3.870978294845e-01 3.900150620875e-01 3.928621598908e-01 3.956376340751e-01 3.983409098971e-01 4.009701825346e-01 4.035258993604e-01 4.060062810697e-01 4.084102532900e-01 4.107371074927e-01 4.129857943929e-01 4.151554828814e-01 4.172459318878e-01 4.192554177160e-01 4.211836084450e-01 4.230293898264e-01 4.247918555574e-01 4.264705203240e-01 4.280644548886e-01 4.295727816279e-01 4.309948185619e-01 4.323294268215e-01 4.335758124308e-01 4.347343743782e-01 4.358033728032e-01 4.367825282308e-01 4.376709583374e-01 4.384685414881e-01 4.391740497965e-01 4.397874777440e-01 4.403076108588e-01 4.407339385512e-01 4.410662557344e-01 4.413038785657e-01 4.414469225334e-01 4.414936350814e-01 4.414444249952e-01 4.412984806821e-01 4.410557317331e-01 4.407159826005e-01 4.402783508777e-01 4.397430897009e-01 4.391093642943e-01 4.383766702017e-01 4.375461963344e-01 4.366158377700e-01 4.355867205509e-01 4.344580892903e-01 4.332294150459e-01 4.319015423892e-01 4.304737502508e-01 4.289464491876e-01 4.273185621097e-01 4.255915019640e-01 4.237649841932e-01 4.218382745566e-01 4.198123986690e-01 4.176864406882e-01 4.154614478680e-01 4.131381737761e-01 4.107149053740e-01 4.081940021717e-01 4.055735045148e-01 4.028559460939e-01 4.000407937355e-01 3.971278062023e-01 3.941188549442e-01 3.910128762507e-01 3.878118602877e-01 3.845153811539e-01 3.811243587671e-01 3.776398779761e-01 3.740610285150e-01 3.703909700483e-01 3.666284577802e-01 3.627746300768e-01 3.588318094184e-01 3.547981566881e-01 3.506778721950e-01 3.464690353894e-01 3.421748501497e-01 3.377956001405e-01 3.333312332520e-01 3.287854681785e-01 3.241569544693e-01 3.194484700391e-01 3.146615713960e-01 3.097957390191e-01 3.048562969650e-01 2.998398108213e-01 2.947517960524e-01 2.895919093383e-01 2.843620479315e-01 2.790662660124e-01 2.737024325162e-01 2.682766442880e-01 2.627883694905e-01 2.572399868605e-01 2.516358958981e-01 2.459744000048e-01 2.402630667317e-01 2.345005966013e-01 2.286912386404e-01 2.228393596486e-01 2.169449185717e-01 2.110150029016e-01 2.050495274469e-01 1.990550276579e-01 1.930355277127e-01 1.869927567931e-01 1.809361828888e-01 1.748663054279e-01 1.687928919592e-01 1.627201770385e-01 1.566555101484e-01 1.506082299322e-01 1.445850650001e-01 1.385990005822e-01 1.326600236151e-01 1.267813329833e-01 1.209797363101e-01 1.152711619155e-01 1.096785559776e-01 1.042248133834e-01 9.893873619236e-02 9.385516111862e-02 8.901127775275e-02 8.445435499011e-02 8.023629300403e-02 7.641540086580e-02 7.305701903725e-02 7.022834785799e-02 6.799589163085e-02 6.641953245715e-02 6.554252459889e-02 6.539182519931e-02 6.596663979192e-02 6.724466875560e-02 6.917912950684e-02 7.171098227913e-02 7.477204682630e-02 7.829027475123e-02 8.220152760373e-02 8.643892711271e-02 9.095165686653e-02 9.568823274445e-02 1.006071287520e-01 1.056760486173e-01 1.108577758784e-01 1.161348704246e-01 1.214764139274e-01 1.268690504803e-01 1.322960620277e-01 1.377369582437e-01 1.431900859268e-01 1.486314883886e-01 1.540615920996e-01 1.594669991939e-01 1.648362777152e-01 1.701728581607e-01 1.754549168252e-01 1.806914326437e-01 1.858661641095e-01 1.909754789084e-01 1.960223856005e-01 2.009880726636e-01 2.058842185265e-01 2.106930525555e-01 2.154168928255e-01 2.200553010928e-01 2.245930985848e-01 2.290431390102e-01 2.333857340376e-01 2.376283176244e-01 2.417664302388e-01 2.457888437970e-01 2.497077192105e-01 2.535029527089e-01 2.571855136502e-01 2.607479406697e-01 2.641822324591e-01 2.675002510635e-01 2.706822252651e-01 2.737397589845e-01 2.766653008384e-01 2.794527441760e-01 2.821123406227e-01 2.846253179445e-01 2.870050716162e-01 2.892419828497e-01 2.913326483846e-01 2.932861261248e-01 2.950853185900e-01 2.967438032178e-01 2.982517370944e-01 2.996074186692e-01 3.008197843293e-01 3.018724360476e-01 3.027795934958e-01 3.035313878474e-01 3.041275522223e-01 3.045750692765e-01 3.048609330268e-01 3.049981303186e-01 3.049772594920e-01 3.048002777004e-01 3.044732036281e-01 3.039852439877e-01 3.033480677486e-01 3.025551036007e-01 3.016070101522e-01 3.005120562550e-01 2.992595105227e-01 2.978617785555e-01 2.963135952370e-01 2.946150497938e-01 2.927765773537e-01 2.907873458112e-01 2.886603746835e-01 2.863926701147e-01 2.839835739575e-01 2.814468363334e-01 2.787696683216e-01 2.759699539987e-01 2.730433336272e-01 2.699910005635e-01 2.668287882722e-01 2.635436395250e-01 2.601571116976e-01 2.566633259314e-01 2.530678067760e-01 2.493861940947e-01 2.456082437925e-01 2.417578649141e-01 2.378298754574e-01 2.338347498157e-01 2.297882629752e-01 2.256841237188e-01 2.215489503590e-01 2.173805666762e-01 2.131934622945e-01 2.090056205244e-01 2.048170038911e-01 2.006554623769e-01 1.965250959239e-01 1.924449185722e-01 1.884363414693e-01 1.845070480209e-01 1.806888014096e-01 1.769919073216e-01 1.734413733837e-01 1.700633780280e-01 1.668725149864e-01 1.639028395759e-01 1.611708733284e-01 1.587026851904e-01 1.565262206695e-01 1.546564169548e-01 1.531233624673e-01 1.519396351804e-01 1.511242634358e-01 1.506942978576e-01 1.506520510835e-01 1.510126265286e-01 1.517709632310e-01 1.529268910486e-01 1.544784654342e-01 1.564067142570e-01 1.587089883145e-01 1.613599301995e-01 1.643453657090e-01 1.676475889110e-01 1.712359755972e-01 1.751011222973e-01 1.792095801825e-01 1.835450038407e-01 1.880860474461e-01 1.928048284074e-01 1.976903437980e-01 2.027132938032e-01 2.078603529540e-01 2.131124077499e-01 2.184483976477e-01 2.238587728891e-01 2.293206221570e-01 2.348238723866e-01 2.403540241030e-01 2.458955108253e-01 2.514394117077e-01 2.569714944576e-01 2.624806643245e-01 2.679592885726e-01 2.733935901790e-01 2.787766876537e-01 2.840986456799e-01 2.893484242076e-01 2.945222721642e-01 2.996088144131e-01 3.046007918172e-01 3.094936231575e-01 3.142754465698e-01 3.189461789202e-01 3.234946440612e-01 3.279157867820e-01 3.322078355125e-01 3.363581228246e-01 3.403694849650e-01 3.442324393340e-01 3.479414654255e-01 3.514970006253e-01 3.548878114616e-01 3.581167258896e-01 3.611763487373e-01 3.640624788374e-01 3.667761055107e-01 3.693091328893e-01 3.716626668005e-01 3.738336520449e-01 3.758181921965e-01 3.776161091537e-01 3.792261946390e-01 3.806442485146e-01 3.818729645624e-01 3.829084335179e-01 3.837504344779e-01 3.844018715294e-01 3.848565389024e-01 3.851217028031e-01 3.851937447141e-01 3.850730612339e-01 3.847675995619e-01 3.842695799500e-01 3.835893791523e-01 3.827261870998e-01 3.816807824791e-01 3.804634218089e-01 3.790684871360e-01 3.775085506898e-01 3.757850890694e-01 3.739005255136e-01 3.718675547378e-01 3.696844859916e-01 3.673640690195e-01 3.649126697773e-01 3.623356824369e-01 3.596467709630e-01 3.568514342448e-01 3.539613822787e-01 3.509882974432e-01 3.479417312434e-01 3.448365931896e-01 3.416841122487e-01 3.384980788491e-01 3.352949972651e-01 3.320882097638e-01 3.288954697552e-01 3.257340584607e-01 3.226197313573e-01 3.195737183550e-01 3.166138863694e-01 3.137594112345e-01 3.110318585124e-01 3.084494461457e-01 3.060349924755e-01 3.038077311495e-01 3.017878535981e-01 2.999964749594e-01 2.984503296628e-01 2.971706183233e-01 2.961723520541e-01 2.954729386708e-01 2.950844418907e-01 2.950216527351e-01 2.952934097473e-01 2.959070040245e-01 2.968700362217e-01 2.981820624782e-01 2.998454437181e-01 3.018565541964e-01 3.042109288041e-01 3.069016624866e-01 3.099169082659e-01 3.132468010030e-01 3.168763606900e-01 3.207900967408e-01 3.249718926398e-01 3.294014514965e-01 3.340607337532e-01 3.389282060574e-01 3.439834764954e-01 3.492045419373e-01 3.545693719512e-01 3.600558456917e-01 3.656414279250e-01 3.713037903513e-01 3.770219170315e-01 3.827735874719e-01 3.885367251654e-01 3.942921667847e-01 4.000168449004e-01 4.056932241921e-01 4.113005840826e-01 4.168194359758e-01 4.222339113810e-01 4.275224110080e-01 4.326711135388e-01 4.376616380867e-01 4.424778055739e-01 4.471072469786e-01 4.515316549011e-01 4.557394226787e-01 4.597181623673e-01 4.634531478572e-01 4.669355843308e-01 4.701542343864e-01 4.730972537821e-01 4.757591619119e-01 4.781287685552e-01 4.801986688779e-01 4.819659499104e-01 4.834210923194e-01 4.845619228844e-01 4.853846950425e-01 4.858847515322e-01 4.860646309248e-01 4.859201006898e-01 4.854542456088e-01 4.846698122502e-01 4.835660666719e-01 4.821513440066e-01 4.804281608087e-01 4.784039828847e-01 4.760886678856e-01 4.734869028435e-01 4.706148547885e-01 4.674802149110e-01 4.640978271302e-01 4.604829773073e-01 4.566491809061e-01 4.526165859643e-01 4.484024284012e-01 4.440272280825e-01 4.395128854992e-01 4.348822211033e-01 4.301584013495e-01 4.253684197000e-01 4.205372786850e-01 4.156926257579e-01 4.108647353700e-01 4.060803446221e-01 4.013707297516e-01 3.967658637859e-01 3.922959704202e-01 3.879914475592e-01 3.838812067974e-01 3.799950708029e-01 3.763597000558e-01 3.730028815866e-01 3.699475747088e-01 3.672161167448e-01 3.648276851740e-01 3.627976058886e-01 3.611402492416e-01 3.598628652982e-01 3.589731239111e-01 3.584702558612e-01 3.583520517873e-01 3.586151696507e-01 3.592440801408e-01 3.602303103706e-01 3.615544368783e-01 3.631963110026e-01 3.651369539865e-01 3.673480009888e-01 3.698059249811e-01 3.724834003362e-01 3.753523570987e-01 3.783832591242e-01 3.815488012981e-01 3.848199788312e-01 3.881671073636e-01 3.915658618972e-01 3.949852189991e-01 3.984023710998e-01 4.017923588161e-01 4.051296306630e-01 4.083951666308e-01 4.115643492698e-01 4.146206927981e-01 4.175423751614e-01 4.203143179660e-01 4.229207518457e-01 4.253435048887e-01 4.275726415981e-01 4.295918966827e-01 4.313907981852e-01 4.329583164985e-01 4.342842233484e-01 4.353590470868e-01 4.361734937624e-01 4.367229302838e-01 4.369960438789e-01 4.369904130101e-01 4.366991032570e-01 4.361167471072e-01 4.352426431068e-01 4.340699771577e-01 4.326004900088e-01 4.308316891743e-01 4.287640871518e-01 4.264007466991e-01 4.237427253758e-01 4.207982400590e-01 4.175720984475e-01 4.140755820164e-01 4.103196705631e-01 4.063192469094e-01 4.020922175969e-01 3.976585937325e-01 3.930451035178e-01 3.882774706884e-01 3.833903658299e-01 3.784200828321e-01 3.734080134647e-01 3.684006165155e-01 3.634474683613e-01 3.586059377311e-01 3.539339668154e-01 3.494958080654e-01 3.453571958021e-01 3.415862720510e-01 3.382515334533e-01 3.354186115319e-01 3.331538069995e-01 3.315141825097e-01 3.305511654696e-01 3.303064918163e-01 3.308099616988e-01 3.320798493807e-01 3.341179417033e-01 3.369149842807e-01 3.404425434065e-01 3.446629684280e-01 3.495236170602e-01 3.549612456836e-01 3.609045961432e-01 3.672729383659e-01 3.739822290856e-01 3.809434621629e-01 3.880684913059e-01 3.952663379621e-01 4.024458110935e-01 4.095241484111e-01 4.164139073458e-01 4.230392720871e-01 4.293238418991e-01 4.351974367732e-01 4.405996795928e-01 4.454690115513e-01 4.497582341808e-01 4.534226721791e-01 4.564260868470e-01 4.587396894961e-01 4.603430876381e-01 4.612247344229e-01 4.613801767683e-01 4.608139430553e-01 4.595403537379e-01 4.575828242259e-01 4.549717795064e-01 4.517486093043e-01 4.479630691843e-01 4.436717538159e-01 4.389418892622e-01 4.338462917618e-01 4.284652007633e-01 4.228861178860e-01 4.171974879007e-01 4.114951075729e-01 4.058734826812e-01 4.004275468768e-01 3.952492373687e-01 3.904248643482e-01 3.860335651670e-01 3.821427267597e-01 3.788094480394e-01 3.760727780957e-01 3.739601258953e-01 3.724785742108e-01 3.716212886192e-01 3.713647040072e-01 3.716706087586e-01 3.724931238326e-01 3.737726361780e-01 3.754477345253e-01 3.774516077091e-01 3.797170349907e-01 3.821836705722e-01 3.847904193220e-01 3.874854797219e-01 3.902246698992e-01 3.929704622600e-01 3.956969832202e-01 3.983837771421e-01 4.010199173445e-01 4.036028175011e-01 4.061329497609e-01 4.086182390449e-01 4.110667300559e-01 4.134885592431e-01 4.158932628006e-01 4.182868421807e-01 4.206711269634e-01 4.230418482800e-01 4.253889170420e-01 4.276928624245e-01 4.299275506911e-01 4.320602331355e-01 4.340488047877e-01 4.358485055553e-01 4.374087682052e-01 4.386768017364e-01 4.395998384259e-01 4.401271431433e-01 4.402113319203e-01 4.398127287786e-01 4.388994744024e-01 4.374508554582e-01 4.354569351455e-01 4.329257765059e-01 4.298759592950e-01 4.263465881790e-01 4.223916728937e-01 4.180807670030e-01 4.135035361707e-01 4.087574079401e-01 4.039589660574e-01 3.992284934567e-01 3.946933022500e-01 3.904818814423e-01 3.867127911546e-01 3.834996036657e-01 3.809322613184e-01 3.790830641507e-01 3.779958294116e-01 3.776855794755e-01 3.781400488403e-01 3.793153993601e-01 3.811480504592e-01 3.835498197331e-01 3.864249494702e-01 3.896667209039e-01 3.931651435913e-01 3.968255359686e-01 4.005496027815e-01 4.042651908039e-01 4.079088393669e-01 4.114374119988e-01 4.148291152836e-01 4.180702460952e-01 4.211758936477e-01 4.241587456910e-01 4.270530771121e-01 4.298892025947e-01 4.326981791932e-01 4.355164952525e-01 4.383567059186e-01 4.412374566510e-01 4.441512011556e-01 4.470823360209e-01 4.500039490749e-01 4.528660950266e-01 4.556254107363e-01 4.582158564701e-01 4.605827360543e-01 4.626675759008e-01 4.644182187740e-01 4.658028077830e-01 4.667921774183e-01 4.673894204060e-01 4.676069357041e-01 4.674838542749e-01 4.670797264749e-01 4.664660148361e-01 4.657382561441e-01 4.649909121164e-01 4.643292245040e-01 4.638519967867e-01 4.636454122128e-01 4.637851317736e-01 4.643145270337e-01 4.652619200180e-01 4.666160931508e-01 4.683465223440e-01 4.703927276739e-01 4.726730924697e-01 4.750960241006e-01 4.775529611931e-01 4.799435208617e-01 4.821629754382e-01 4.841233222191e-01 4.857467323098e-01 4.869707438283e-01 4.877550653330e-01 4.880686814343e-01 4.879049481751e-01 4.872604124364e-01 4.861473086564e-01 4.845848486979e-01 4.825904481248e-01 4.801924315639e-01 4.774101700708e-01 4.742746323454e-01 4.708143715766e-01 4.670638548545e-01 4.630726194503e-01 4.588935207855e-01 4.546104796404e-01 4.503099504093e-01 4.461078437682e-01 4.421357780270e-01 4.385271939286e-01 4.354311916145e-01 4.329752247059e-01 4.312775188946e-01 4.304171366867e-01 4.304283490414e-01 4.313052505096e-01 4.329785759076e-01 4.342145562952e-01 4.349907259819e-01 4.359807564396e-01 4.378936513668e-01 4.410459583208e-01 4.451538255244e-01 4.494503438687e-01 4.530700555740e-01 4.554683391717e-01 4.566861938155e-01 4.573172578637e-01 4.582045312006e-01 4.600198417176e-01 4.629145027898e-01 4.664657813177e-01 4.699352451544e-01 4.726887354813e-01 4.745526769306e-01 4.759330980463e-01 4.776324495796e-01 4.804423398393e-01 4.847307003936e-01 4.902323604049e-01 4.961741842748e-01 5.016573468126e-01 5.060855500624e-01 5.094186318226e-01 5.121392052372e-01 5.149758363789e-01 5.184771833948e-01 5.226930054986e-01 5.271168635328e-01 5.309310102218e-01 5.334000682021e-01 5.342412367703e-01 5.337583381742e-01 5.327060407912e-01 5.319343418518e-01 5.319817504948e-01 5.328209680938e-01 5.339022201573e-01 5.344778375795e-01 5.340029599490e-01 5.324369166977e-01 5.302842927822e-01 5.283526563384e-01 5.273445620766e-01 5.274937363498e-01 5.284268750945e-01 5.293430115191e-01 5.294129271616e-01 5.281675816168e-01 5.256967711923e-01 5.225823959208e-01 5.195802491380e-01 5.172102423498e-01 5.154790827703e-01 5.138747562751e-01 5.116380087717e-01 5.081748353143e-01 5.033890258971e-01 4.977748206288e-01 4.922180211896e-01 4.876218183982e-01 4.844854257382e-01 4.826997967307e-01 4.816684204815e-01 4.806752634440e-01 4.792816101147e-01 4.775684266065e-01 4.760816366193e-01 4.755044266438e-01 4.762430461300e-01 4.781436343831e-01 4.804887519716e-01 4.822921578275e-01 4.827331411197e-01 4.814766780104e-01 4.787617973327e-01 4.752351885268e-01 4.715905723146e-01 4.681974258224e-01 4.649326048450e-01 4.612821878373e-01 4.566718446908e-01 4.508470988643e-01 4.441109303247e-01 4.372807481786e-01 4.313926008126e-01 4.272838578396e-01 4.252523882968e-01 4.250135035583e-01 4.259917544845e-01 4.277441134515e-01 4.302950537960e-01 4.341846632902e-01 4.401929234825e-01 4.488843149747e-01 4.602399074383e-01 4.735767909367e-01 4.878003040702e-01 5.018278372203e-01 5.149545058042e-01 5.269657109081e-01 5.380229892539e-01 5.483658474637e-01 5.580024840212e-01 5.665492149070e-01 5.733225520606e-01 5.775913765062e-01 5.789030984145e-01 5.773106907383e-01 5.733897103303e-01 5.680345635480e-01 5.621282423993e-01 5.562199273159e-01 5.503672126816e-01 5.442730232383e-01 5.376325281301e-01 5.305111232619e-01 5.236069478385e-01 5.182247614585e-01 5.143759816799e-01 5.080850479490e-01 4.805827363342e-01 4.537994015029e-01 4.515260336651e-01 4.781980356383e-01 5.119408942719e-01 5.256832602610e-01 5.050654328180e-01 4.550984578322e-01 4.025236040293e-01 3.874736812015e-01 4.249275313325e-01 4.831326022650e-01 5.218536236627e-01 5.186769687191e-01 4.721841065730e-01 4.027272111216e-01 3.531700594665e-01 3.649468962810e-01 4.242884256720e-01 4.829756210674e-01 5.081484134257e-01 4.899077957792e-01 4.381673782102e-01 3.809609773905e-01 3.562782426770e-01 3.801936439600e-01 4.276667142556e-01 4.662130482484e-01 4.803150859673e-01 4.716578786284e-01 4.531780544778e-01 4.401307709198e-01 4.395443256212e-01 4.468156504574e-01 4.537023427239e-01 4.577857500206e-01 4.641522566961e-01 4.788480826678e-01 5.004523900328e-01 5.188808739596e-01 5.225457686583e-01 5.066792099979e-01 4.782943517023e-01 4.557513606276e-01 4.582171203973e-01 4.875886611058e-01 5.254481121148e-01 5.495102153315e-01 5.471450477952e-01 5.197671502288e-01 4.823929505786e-01 4.576043148331e-01 4.603343606121e-01 4.840396532382e-01 5.084733264629e-01 5.174984378587e-01 5.074418031599e-01 4.864875554244e-01 4.683938025923e-01 4.621195793181e-01 4.645047163104e-01 4.645917539040e-01 4.546751013421e-01 4.373387103451e-01 4.245291893000e-01 4.276937146863e-01 4.451511179110e-01 4.618346534782e-01 4.615049250097e-01 4.376338552474e-01 3.987462564280e-01 3.687161899365e-01 3.748055469587e-01
 5.700608066813e-01 5.680847243452e-01 5.661967218900e-01 5.645101738759e-01 5.629548578881e-01 5.613480565539e-01 5.595589278656e-01 5.575962522565e-01 5.555797169232e-01 5.536550547939e-01 5.518989767148e-01 5.502520593740e-01 5.485497718037e-01 5.466554523776e-01 5.445810702125e-01 5.424719700613e-01 5.404802597820e-01 5.386536378475e-01 5.369155595826e-01 5.351192090144e-01 5.331405663220e-01 5.309730829270e-01 5.287521589408e-01 5.266571635234e-01 5.247564431821e-01 5.229493267134e-01 5.210575921028e-01 5.189676746265e-01 5.167078721655e-01 5.144191924537e-01 5.122525344273e-01 5.102578603180e-01 5.083454673692e-01 5.063524879867e-01 5.041721670118e-01 5.018276086836e-01 4.994470980156e-01 4.971695519609e-01 4.950555153155e-01 4.930432140712e-01 4.909778170178e-01 4.887174748653e-01 4.862480734369e-01 4.837101694873e-01 4.812981322952e-01 4.791042215605e-01 4.770401803284e-01 4.748977425860e-01 4.725074868136e-01 4.698823868358e-01 4.672185321311e-01 4.647436494062e-01 4.625250379072e-01 4.604074393142e-01 4.581461998878e-01 4.556108862115e-01 4.528877230751e-01 4.502021816102e-01 4.477342792525e-01 4.454820418593e-01 4.432717033459e-01 4.409018696502e-01 4.383021669624e-01 4.355742793484e-01 4.328981718160e-01 4.303973236101e-01 4.280613422123e-01 4.257644364339e-01 4.233517912370e-01 4.207403341589e-01 4.179794154492e-01 4.152214786724e-01 4.126163634633e-01 4.102024610656e-01 4.078700058101e-01 4.054275683814e-01 4.027404207806e-01 3.998471221496e-01 3.969530584561e-01 3.942711093918e-01 3.918426794933e-01 3.894921860729e-01 3.869635939398e-01 3.841287908351e-01 3.811006690144e-01 3.781513266525e-01 3.754908473117e-01 3.730839516980e-01 3.706812212773e-01 3.680300131261e-01 3.650812990710e-01 3.620233094131e-01 3.591241972734e-01 3.565163432776e-01 3.540923397717e-01 3.515999882155e-01 3.488519509860e-01 3.458680270594e-01 3.428459880363e-01 3.399981571211e-01 3.373912708592e-01 3.349039005147e-01 3.323262931177e-01 3.295233739184e-01 3.265363462859e-01 3.235425304643e-01 3.207133293477e-01 3.180867680609e-01 3.155444561875e-01 3.129080046728e-01 3.100776088082e-01 3.071075568249e-01 3.041580512707e-01 3.013615036464e-01 2.987256252356e-01 2.961391152385e-01 2.934626789993e-01 2.906369775602e-01 2.877181124108e-01 2.848279250363e-01 2.820605945603e-01 2.794104782273e-01 2.767928438518e-01 2.741094288760e-01 2.713208946627e-01 2.684706188224e-01 2.656493772437e-01 2.629258030917e-01 2.602939075836e-01 2.576881172229e-01 2.550370553739e-01 2.523174955556e-01 2.495653432884e-01 2.468477541395e-01 2.442069594397e-01 2.416323673291e-01 2.390761395332e-01 2.364961550615e-01 2.338837067529e-01 2.312656632222e-01 2.286812035853e-01 2.261551082502e-01 2.236781515778e-01 2.212220411174e-01 2.187651224583e-01 2.163034625281e-01 2.138523645513e-01 2.114363472137e-01 2.090723079177e-01 2.067564888646e-01 2.044702500880e-01 2.021986743106e-01 1.999411827873e-01 1.977092021226e-01 1.955232472745e-01 1.933945213778e-01 1.913172670128e-01 1.892749081311e-01 1.872590900948e-01 1.852743466861e-01 1.833338640189e-01 1.814512968656e-01 1.796314282643e-01 1.778643489857e-01 1.761400530001e-01 1.744585216231e-01 1.728295068827e-01 1.712618216759e-01 1.697615235405e-01 1.683279714295e-01 1.669529517367e-01 1.656347810163e-01 1.643797294845e-01 1.631959567334e-01 1.620876805683e-01 1.610540863164e-01 1.600917374965e-01 1.591964480422e-01 1.583721260538e-01 1.576288213773e-01 1.569727673133e-01 1.564013387485e-01 1.559101396311e-01 1.554932364537e-01 1.551515999800e-01 1.548938223445e-01 1.547290207145e-01 1.546571876262e-01 1.546710233877e-01 1.547628609915e-01 1.549313908586e-01 1.551810298981e-01 1.555211534931e-01 1.559559377341e-01 1.564771166788e-01 1.570734188450e-01 1.577416071889e-01 1.584854254041e-01 1.593138335340e-01 1.602304537545e-01 1.612271126359e-01 1.622890121101e-01 1.634096255985e-01 1.645948229491e-01 1.658549427071e-01 1.671911101412e-01 1.685947345913e-01 1.700499108940e-01 1.715493561259e-01 1.731012630983e-01 1.747170534324e-01 1.763967676427e-01 1.781293964256e-01 1.799006377156e-01 1.817064242794e-01 1.835554665810e-01 1.854603127837e-01 1.874190656825e-01 1.894176038338e-01 1.914446078155e-01 1.935001242428e-01 1.955933915811e-01 1.977341684086e-01 1.999192991744e-01 2.021326355516e-01 2.043653570115e-01 2.066213422336e-01 2.089091226409e-01 2.112324640039e-01 2.135851164571e-01 2.159542056483e-01 2.183345772660e-01 2.207316685039e-01 2.231527908933e-01 2.255952852547e-01 2.280519375991e-01 2.305173886021e-01 2.329889785231e-01 2.354735656092e-01 2.379761083996e-01 2.404890356727e-01 2.430066231122e-01 2.455294440746e-01 2.480585896859e-01 2.505974395832e-01 2.531468592949e-01 2.556999547327e-01 2.582526214323e-01 2.608078827159e-01 2.633677678295e-01 2.659320285171e-01 2.684977190724e-01 2.710623655690e-01 2.736226860362e-01 2.761824544716e-01 2.787420840600e-01 2.812990299718e-01 2.838509727410e-01 2.863986561354e-01 2.889392842575e-01 2.914747155203e-01 2.940051983011e-01 2.965278982693e-01 2.990420306334e-01 3.015490664914e-01 3.040476174927e-01 3.065365723098e-01 3.090166752545e-01 3.114866733664e-01 3.139446843156e-01 3.163919539608e-01 3.188280360803e-01 3.212518004181e-01 3.236633781006e-01 3.260618396325e-01 3.284449608752e-01 3.308148697204e-01 3.331708828189e-01 3.355112223367e-01 3.378365312252e-01 3.401453334091e-01 3.424367005868e-01 3.447120057479e-01 3.469707189850e-01 3.492104709690e-01 3.514313190329e-01 3.536344868374e-01 3.558184965673e-01 3.579833953910e-01 3.601279688059e-01 3.622514050981e-01 3.643536593568e-01 3.664366652898e-01 3.684978329664e-01 3.705373661776e-01 3.725547544407e-01 3.745488481778e-01 3.765195352796e-01 3.784667896210e-01 3.803904878379e-01 3.822900975004e-01 3.841664425126e-01 3.860183747873e-01 3.878433758234e-01 3.896430422649e-01 3.914168878608e-01 3.931643736870e-01 3.948860821541e-01 3.965807820449e-01 3.982478383127e-01 3.998877335632e-01 4.015001430558e-01 4.030826349345e-01 4.046361270330e-01 4.061608306859e-01 4.076562008335e-01 4.091232919269e-01 4.105610694205e-01 4.119669885668e-01 4.133427506091e-01 4.146864812285e-01 4.159991051110e-01 4.172808230194e-01 4.185320524761e-01 4.197510543218e-01 4.209373464198e-01 4.220903308769e-01 4.232088205029e-01 4.242952169419e-01 4.253490351587e-01 4.263686785662e-01 4.273552117357e-01 4.283061021002e-01 4.292216601533e-01 4.301030927507e-01 4.309492515547e-01 4.317594414806e-01 4.325349701476e-01 4.332740208021e-01 4.339760719480e-01 4.346425636289e-01 4.352715574519e-01 4.358628805948e-01 4.364176735849e-01 4.369346411646e-01 4.374138062347e-01 4.378558611935e-01 4.382582688608e-01 4.386221241581e-01 4.389476000206e-01 4.392337968800e-01 4.394802626329e-01 4.396884546950e-01 4.398562296673e-01 4.399838163269e-01 4.400722857760e-01 4.401187489188e-01 4.401252675662e-01 4.400917973965e-01 4.400164818668e-01 4.399007753029e-01 4.397432765172e-01 4.395438176504e-01 4.393027578847e-01 4.390204394748e-01 4.386949262187e-01 4.383281790272e-01 4.379186521599e-01 4.374660396869e-01 4.369713817710e-01 4.364333639819e-01 4.358522052891e-01 4.352282345001e-01 4.345600534864e-01 4.338490604625e-01 4.330946691006e-01 4.322960404049e-01 4.314537383895e-01 4.305673973755e-01 4.296365887801e-01 4.286614623650e-01 4.276426507138e-01 4.265786567252e-01 4.254705386247e-01 4.243174244160e-01 4.231190958867e-01 4.218767162445e-01 4.205887555525e-01 4.192561829676e-01 4.178785498102e-01 4.164556098777e-01 4.149870442146e-01 4.134743260546e-01 4.119161497511e-01 4.103122257608e-01 4.086630505269e-01 4.069680955927e-01 4.052276631108e-01 4.034433802881e-01 4.016129126012e-01 3.997371226044e-01 3.978159764416e-01 3.958486601827e-01 3.938371659814e-01 3.917807734817e-01 3.896779168791e-01 3.875305647988e-01 3.853374336140e-01 3.830989707400e-01 3.808162344311e-01 3.784878075873e-01 3.761146789322e-01 3.736961900452e-01 3.712329684982e-01 3.687255243491e-01 3.661734216769e-01 3.635767567314e-01 3.609360205345e-01 3.582505218064e-01 3.555209790354e-01 3.527483709562e-01 3.499313245963e-01 3.470712070807e-01 3.441675131676e-01 3.412202953601e-01 3.382299965334e-01 3.351973597148e-01 3.321224658828e-01 3.290044997743e-01 3.258454604226e-01 3.226438490485e-01 3.194012224293e-01 3.161173069781e-01 3.127921791271e-01 3.094265840128e-01 3.060201180050e-01 3.025738877768e-01 2.990884625689e-01 2.955625572989e-01 2.919983355209e-01 2.883956959362e-01 2.847539231414e-01 2.810751544127e-01 2.773596795890e-01 2.736065865659e-01 2.698176199550e-01 2.659924297721e-01 2.621316052519e-01 2.582367150771e-01 2.543073678492e-01 2.503445465658e-01 2.463485370384e-01 2.423203107449e-01 2.382603559968e-01 2.341698423583e-01 2.300485160148e-01 2.258986981149e-01 2.217197324303e-01 2.175140279986e-01 2.132819912501e-01 2.090237587965e-01 2.047412379910e-01 2.004354912772e-01 1.961071656299e-01 1.917584486323e-01 1.873898663100e-01 1.830034195851e-01 1.786012588109e-01 1.741834666382e-01 1.697538381525e-01 1.653138990810e-01 1.608649466587e-01 1.564112292597e-01 1.519539191168e-01 1.474960897315e-01 1.430422253244e-01 1.385950060823e-01 1.341590288447e-01 1.297383968945e-01 1.253386949550e-01 1.209656351845e-01 1.166265462307e-01 1.123279928552e-01 1.080798046721e-01 1.038909051419e-01 9.977284672009e-02 9.573953837536e-02 9.180453620833e-02 8.798635615096e-02 8.430372934779e-02 8.077944506146e-02 7.743992179588e-02 7.431300145741e-02 7.143131326096e-02 6.882919275928e-02 6.654294640410e-02 6.461070304679e-02 6.306754663388e-02 6.194705666772e-02 6.127425073166e-02 6.106718586392e-02 6.133378731458e-02 6.206925930659e-02 6.325931771774e-02 6.488105382307e-02 6.690361066863e-02 6.929439358066e-02 7.201617253743e-02 7.503376701602e-02 7.831348023416e-02 8.182251719916e-02 8.553410114243e-02 8.942094182924e-02 9.346127589926e-02 9.763512911683e-02 1.019241573973e-01 1.063147561815e-01 1.107928015323e-01 1.153461382393e-01 1.199662882780e-01 1.246423013552e-01 1.293675574323e-01 1.341348474809e-01 1.389369940832e-01 1.437694742966e-01 1.486266638813e-01 1.535048943083e-01 1.583986372540e-01 1.633048064690e-01 1.682198684259e-01 1.731411622013e-01 1.780648742831e-01 1.829892136594e-01 1.879110876480e-01 1.928277766050e-01 1.977380390844e-01 2.026380776425e-01 2.075272261571e-01 2.124035733152e-01 2.172634087505e-01 2.221073273072e-01 2.269313078977e-01 2.317353525373e-01 2.365173815546e-01 2.412747193790e-01 2.460077958653e-01 2.507135300448e-01 2.553906427453e-01 2.600385941575e-01 2.646552709223e-01 2.692393993990e-01 2.737896765778e-01 2.783044526319e-01 2.827829385372e-01 2.872227752577e-01 2.916234768430e-01 2.959835842245e-01 3.003017893831e-01 3.045771905328e-01 3.088077956898e-01 3.129926161762e-01 3.171315211465e-01 3.212220460504e-01 3.252632919644e-01 3.292542393777e-01 3.331932431649e-01 3.370803657206e-01 3.409129294296e-01 3.446904130032e-01 3.484115804287e-01 3.520751766091e-01 3.556805162671e-01 3.592257311420e-01 3.627106068525e-01 3.661336272954e-01 3.694938734293e-01 3.727904005494e-01 3.760213343883e-01 3.791867018846e-01 3.822849138043e-01 3.853147797882e-01 3.882756701367e-01 3.911652707908e-01 3.939845327805e-01 3.967309638597e-01 3.994045692173e-01 4.020032435696e-01 4.045267940078e-01 4.069741415480e-01 4.093451143749e-01 4.116377059542e-01 4.138508971107e-01 4.159847088140e-01 4.180380020907e-01 4.200092935660e-01 4.218985916443e-01 4.237042514911e-01 4.254259080668e-01 4.270622080194e-01 4.286127339396e-01 4.300771657535e-01 4.314538676662e-01 4.327427338842e-01 4.339430513735e-01 4.350535500549e-01 4.360740113633e-01 4.370040363735e-01 4.378422757187e-01 4.385883329213e-01 4.392414685245e-01 4.398013574846e-01 4.402677462731e-01 4.406390189238e-01 4.409154949538e-01 4.410960716909e-01 4.411809211120e-01 4.411695312182e-01 4.410607254004e-01 4.408553259283e-01 4.405518319531e-01 4.401502125222e-01 4.396504266691e-01 4.390516047475e-01 4.383542796437e-01 4.375569041370e-01 4.366602323502e-01 4.356640399292e-01 4.345674092614e-01 4.333710402677e-01 4.320743307052e-01 4.306774672760e-01 4.291804598152e-01 4.275828801692e-01 4.258852305008e-01 4.240866223738e-01 4.221881360185e-01 4.201898519439e-01 4.180906577764e-01 4.158922977797e-01 4.135931430879e-01 4.111955941095e-01 4.086980158765e-01 4.061017021819e-01 4.034069553662e-01 4.006133326169e-01 3.977229452332e-01 3.947341297400e-01 3.916489435362e-01 3.884676257201e-01 3.851892459263e-01 3.818173961758e-01 3.783493987649e-01 3.747880376709e-01 3.711338733656e-01 3.673856807140e-01 3.635481903225e-01 3.596176285389e-01 3.555985020582e-01 3.514906482149e-01 3.472935093968e-01 3.430112584115e-01 3.386409947323e-01 3.341878300490e-01 3.296502441082e-01 3.250301270580e-01 3.203305799150e-01 3.155492214427e-01 3.106915343570e-01 3.057560936866e-01 3.007451916235e-01 2.956618287250e-01 2.905053680561e-01 2.852802452213e-01 2.799858462501e-01 2.746248167237e-01 2.692003092983e-01 2.637120966278e-01 2.581656663876e-01 2.525595903185e-01 2.468991508154e-01 2.411864483852e-01 2.354220701000e-01 2.296124326337e-01 2.237563808969e-01 2.178608576639e-01 2.119271897287e-01 2.059591357333e-01 1.999624280567e-01 1.939375830336e-01 1.878935681970e-01 1.818318375021e-01 1.757589039428e-01 1.696824981697e-01 1.636050450450e-01 1.575385216165e-01 1.514881668002e-01 1.454633780143e-01 1.394759495637e-01 1.335355940190e-01 1.276580329989e-01 1.218566203825e-01 1.161510704334e-01 1.105617187466e-01 1.051121796716e-01 9.983242384995e-02 9.475553799196e-02 8.992040869550e-02 8.537313430832e-02 8.116466141144e-02 7.735447187163e-02 7.400565789903e-02 7.118478832409e-02 6.895742185548e-02 6.737999917859e-02 6.649854536513e-02 6.633701429253e-02 6.689646350135e-02 6.815437889863e-02 7.006617204036e-02 7.257480419462e-02 7.561083774872e-02 7.910856806869e-02 8.299761150216e-02 8.721891362124e-02 9.171715974125e-02 9.644082764718e-02 1.013541638745e-01 1.064143200137e-01 1.115956768546e-01 1.168704992429e-01 1.222135228534e-01 1.276125465903e-01 1.330406540336e-01 1.384929965608e-01 1.439505473225e-01 1.494019116069e-01 1.548443905444e-01 1.602559482763e-01 1.656433447579e-01 1.709860659775e-01 1.762841410953e-01 1.815335578594e-01 1.867181603541e-01 1.918481289406e-01 1.969026564524e-01 2.018877469827e-01 2.067965228975e-01 2.116177580103e-01 2.163625752200e-01 2.210083455106e-01 2.255667923870e-01 2.300273949130e-01 2.343833337392e-01 2.386440902812e-01 2.427886540835e-01 2.468309838767e-01 2.507576602594e-01 2.545669954325e-01 2.582648361433e-01 2.618330460932e-01 2.652868933723e-01 2.686104035471e-01 2.718055640136e-01 2.748763981329e-01 2.778061187197e-01 2.806098618710e-01 2.832726245731e-01 2.857965399445e-01 2.881858193615e-01 2.904249959554e-01 2.925292675539e-01 2.944830397230e-01 2.962917585419e-01 2.979568849079e-01 2.994662085953e-01 3.008336079206e-01 3.020444985806e-01 3.031050969180e-01 3.040162897274e-01 3.047673278243e-01 3.053717431449e-01 3.058159069597e-01 3.061071645547e-01 3.062459713326e-01 3.062237815041e-01 3.060526335334e-01 3.057218958788e-01 3.052376150310e-01 3.046015010344e-01 3.038065288425e-01 3.028643509482e-01 3.017663282183e-01 3.005165815556e-01 2.991206593182e-01 2.975699197975e-01 2.958776843939e-01 2.940358729577e-01 2.920498835298e-01 2.899269659725e-01 2.876571071817e-01 2.852582947532e-01 2.827205501957e-01 2.800511332427e-01 2.772597294934e-01 2.743351196873e-01 2.712985949951e-01 2.681401458523e-01 2.648693491569e-01 2.614960937103e-01 2.580118898331e-01 2.544391784678e-01 2.507691640733e-01 2.470157740237e-01 2.431880403934e-01 2.392818250428e-01 2.353212802464e-01 2.313003008437e-01 2.272357133787e-01 2.231385228691e-01 2.190093912279e-01 2.148739955788e-01 2.107308440878e-01 2.066006516481e-01 2.024970905046e-01 1.984284329635e-01 1.944216975592e-01 1.904826477141e-01 1.866368560178e-01 1.829023469368e-01 1.792944742153e-01 1.758441782899e-01 1.725631644191e-01 1.694808879254e-01 1.666199311967e-01 1.639993050591e-01 1.616504364987e-01 1.595875524799e-01 1.578376649344e-01 1.564217316529e-01 1.553520335762e-01 1.546530908413e-01 1.543283900077e-01 1.543916127343e-01 1.548491942407e-01 1.556951977366e-01 1.569371963730e-01 1.585578318904e-01 1.605537370497e-01 1.629109242243e-01 1.656073821786e-01 1.686357701298e-01 1.719652423173e-01 1.755827196831e-01 1.794656624959e-01 1.835878103160e-01 1.879353466412e-01 1.924777256675e-01 1.972017527300e-01 2.020835413803e-01 2.071021343234e-01 2.122441113634e-01 2.174844721356e-01 2.228123269729e-01 2.282087406353e-01 2.336573265163e-01 2.391473376391e-01 2.446608699674e-01 2.501877584723e-01 2.557161519177e-01 2.612312147823e-01 2.667252747298e-01 2.721855440599e-01 2.776018853535e-01 2.829675642942e-01 2.882694372300e-01 2.935011728091e-01 2.986552749602e-01 3.037197363421e-01 3.086933821391e-01 3.135635899268e-01 3.183255791337e-01 3.229752211342e-01 3.275000118314e-01 3.319020606813e-01 3.361691086322e-01 3.402982819242e-01 3.442864790178e-01 3.481227193937e-01 3.518092934795e-01 3.553368980871e-01 3.587022195323e-01 3.619048769490e-01 3.649351204169e-01 3.677952685500e-01 3.704792127983e-01 3.729834485044e-01 3.753081314870e-01 3.774485964001e-01 3.794024244307e-01 3.811700308796e-01 3.827466610013e-01 3.841330011437e-01 3.853281853132e-01 3.863277420588e-01 3.871369231298e-01 3.877502528775e-01 3.881700716592e-01 3.883993600121e-01 3.884324381853e-01 3.882782455025e-01 3.879324748046e-01 3.873978920904e-01 3.866811563044e-01 3.857767916454e-01 3.846964085512e-01 3.834380597574e-01 3.820055794655e-01 3.804081541487e-01 3.786427969926e-01 3.767229806019e-01 3.746496291008e-01 3.724300757469e-01 3.700745882686e-01 3.675862239487e-01 3.649770314018e-01 3.622543715899e-01 3.594274624310e-01 3.565086066251e-01 3.535067800581e-01 3.504340109910e-01 3.473045000985e-01 3.441296825032e-01 3.409252601236e-01 3.377056280204e-01 3.344855464425e-01 3.312838245677e-01 3.281169124278e-01 3.250019481539e-01 3.219595357780e-01 3.190065686691e-01 3.161652878967e-01 3.134550416304e-01 3.108953007976e-01 3.085085554096e-01 3.063136244775e-01 3.043321320092e-01 3.025833131540e-01 3.010866984637e-01 2.998601085037e-01 2.989215310403e-01 2.982854618543e-01 2.979665509420e-01 2.979762560982e-01 2.983243160300e-01 2.990178153145e-01 3.000606301086e-01 3.014564777892e-01 3.032044005840e-01 3.052996175918e-01 3.077387848416e-01 3.105123789713e-01 3.136105678547e-01 3.170213731992e-01 3.207284699617e-01 3.247180853014e-01 3.289703956809e-01 3.334681376905e-01 3.381898213935e-01 3.431150005843e-01 3.482230704407e-01 3.534895978441e-01 3.588940371459e-01 3.644141321977e-01 3.700260622760e-01 3.757084368440e-01 3.814389156419e-01 3.871951498030e-01 3.929565339450e-01 3.987010786718e-01 4.044083875807e-01 4.100597111658e-01 4.156320911880e-01 4.211101531659e-01 4.264726545443e-01 4.317025508571e-01 4.367848563527e-01 4.416986479643e-01 4.464321766310e-01 4.509688695769e-01 4.552926549985e-01 4.593937176469e-01 4.632557274757e-01 4.668686595352e-01 4.702213651151e-01 4.733015142545e-01 4.761009310108e-01 4.786115566858e-01 4.808232418897e-01 4.827310929495e-01 4.843288609822e-01 4.856096450104e-01 4.865735139511e-01 4.872121389666e-01 4.875282578411e-01 4.875199986406e-01 4.871850827774e-01 4.865293701235e-01 4.855501064011e-01 4.842554561666e-01 4.826490299706e-01 4.807352517510e-01 4.785256793852e-01 4.760246974189e-01 4.732455271784e-01 4.701994572702e-01 4.668973216585e-01 4.633558918001e-01 4.595889383040e-01 4.556152876091e-01 4.514521258994e-01 4.471196605436e-01 4.426396108563e-01 4.380349383508e-01 4.333282786687e-01 4.285455138559e-01 4.237137588858e-01 4.188589807303e-01 4.140107261214e-01 4.091973563369e-01 4.044498087067e-01 3.997978348762e-01 3.952708606202e-01 3.909013688223e-01 3.867172692604e-01 3.827501772215e-01 3.790259505060e-01 3.755726058516e-01 3.724159898522e-01 3.695764446588e-01 3.670762028275e-01 3.649311726940e-01 3.631562803889e-01 3.617607264664e-01 3.607510244548e-01 3.601315942012e-01 3.598973108661e-01 3.600481783945e-01 3.605700027054e-01 3.614534266998e-01 3.626832499910e-01 3.642366002447e-01 3.660964675596e-01 3.682369773591e-01 3.706325046063e-01 3.732578477045e-01 3.760836700377e-01 3.790829392370e-01 3.822251620005e-01 3.854842642496e-01 3.888287835666e-01 3.922335189530e-01 3.956703496087e-01 3.991124167500e-01 4.025378101111e-01 4.059188320694e-01 4.092355345165e-01 4.124642463764e-01 4.155867615761e-01 4.185825495809e-01 4.214331632428e-01 4.241246626413e-01 4.266377481187e-01 4.289601395928e-01 4.310774473301e-01 4.329774540885e-01 4.346479058768e-01 4.360781243051e-01 4.372591567655e-01 4.381790718922e-01 4.388330973707e-01 4.392106110256e-01 4.393058416437e-01 4.391137037776e-01 4.386258403708e-01 4.378416194510e-01 4.367543924140e-01 4.353628881977e-01 4.336658126528e-01 4.316613162515e-01 4.293531602463e-01 4.267420713068e-01 4.238341980955e-01 4.206362603249e-01 4.171565728169e-01 4.134079059623e-01 4.094025055738e-01 4.051613086685e-01 4.007019118678e-01 3.960507315883e-01 3.912368338572e-01 3.862916094025e-01 3.812548426539e-01 3.761655528402e-01 3.710739286021e-01 3.660297000539e-01 3.610908788341e-01 3.563178610216e-01 3.517758801186e-01 3.475328787318e-01 3.436569759866e-01 3.402201763891e-01 3.372901068620e-01 3.349331925728e-01 3.332089685356e-01 3.321695236871e-01 3.318593677725e-01 3.323073909392e-01 3.335340522471e-01 3.355392271440e-01 3.383135855083e-01 3.418292681040e-01 3.460451356004e-01 3.509093020041e-01 3.563551643243e-01 3.623086514405e-01 3.686880948092e-01 3.754078187890e-01 3.823772555962e-01 3.895031123708e-01 3.966970709911e-01 4.038649800719e-01 4.109232738503e-01 4.177854669156e-01 4.243711998744e-01 4.306092841928e-01 4.364245793557e-01 4.417596983033e-01 4.465554005244e-01 4.507614624066e-01 4.543375537988e-01 4.572469928378e-01 4.594651023279e-01 4.609713817998e-01 4.617578244291e-01 4.618219393766e-01 4.611718563355e-01 4.598251118940e-01 4.578059211725e-01 4.551505444108e-01 4.519008618982e-01 4.481103990809e-01 4.438389102848e-01 4.391549443715e-01 4.341341792907e-01 4.288573842945e-01 4.234133407565e-01 4.178899227938e-01 4.123831396411e-01 4.069846263769e-01 4.017864737962e-01 3.968764435063e-01 3.923356809601e-01 3.882374240935e-01 3.846398569912e-01 3.815939511099e-01 3.791306678083e-01 3.772673214403e-01 3.760063004331e-01 3.753305547417e-01 3.752147240793e-01 3.756167043929e-01 3.764863650254e-01 3.777672009830e-01 3.793949333903e-01 3.813108468005e-01 3.834496917432e-01 3.857560400701e-01 3.881763951474e-01 3.906645784141e-01 3.931855366852e-01 3.957072962989e-01 3.982113274424e-01 4.006849067861e-01 4.031233243709e-01 4.055287229419e-01 4.079064940205e-01 4.102669708056e-01 4.126207178960e-01 4.149788392191e-01 4.173483730855e-01 4.197334589643e-01 4.221323661959e-01 4.245356516002e-01 4.269262783617e-01 4.292801759455e-01 4.315639434959e-01 4.337370237344e-01 4.357541604224e-01 4.375626110279e-01 4.391094729993e-01 4.403377559394e-01 4.411934465554e-01 4.416254712566e-01 4.415888719163e-01 4.410465615763e-01 4.399700623015e-01 4.383468402936e-01 4.361729511283e-01 4.334646344044e-01 4.302518901933e-01 4.265811129745e-01 4.225191719832e-01 4.181435334449e-01 4.135524872558e-01 4.088533516083e-01 4.041656785651e-01 3.996156704091e-01 3.953280020417e-01 3.914287490811e-01 3.880304301439e-01 3.852336482361e-01 3.831173312906e-01 3.817347239351e-01 3.811152998574e-01 3.812544686553e-01 3.821256629459e-01 3.836701086545e-01 3.858170641126e-01 3.884727261146e-01 3.915359257339e-01 3.949102789409e-01 3.984906232952e-01 4.021915952399e-01 4.059332145508e-01 4.096532775050e-01 4.133099801017e-01 4.168706509771e-01 4.203315305993e-01 4.236906866515e-01 4.269708652826e-01 4.301944954031e-01 4.333882927792e-01 4.365890994423e-01 4.398139850246e-01 4.430875319898e-01 4.464104498664e-01 4.497764286510e-01 4.531663372683e-01 4.565372942650e-01 4.598480916121e-01 4.630331130764e-01 4.660318631233e-01 4.687768200473e-01 4.712004343615e-01 4.732528310562e-01 4.748825494615e-01 4.760675712270e-01 4.767943462779e-01 4.770758115037e-01 4.769474274790e-01 4.764596015915e-01 4.756922806135e-01 4.747297531359e-01 4.736770996715e-01 4.726406953112e-01 4.717222703112e-01 4.710232266990e-01 4.706189484608e-01 4.705764871716e-01 4.709243909643e-01 4.716727516609e-01 4.727998225117e-01 4.742557138528e-01 4.759741703963e-01 4.778645179950e-01 4.798340110810e-01 4.817799442232e-01 4.836074092999e-01 4.852279474599e-01 4.865641223740e-01 4.875592225907e-01 4.881660239800e-01 4.883622718944e-01 4.881307847968e-01 4.874741526514e-01 4.864030041990e-01 4.849296512397e-01 4.830782833097e-01 4.808635720522e-01 4.783138211196e-01 4.754476095732e-01 4.722908868654e-01 4.688773957646e-01 4.652424085360e-01 4.614459559496e-01 4.575502762651e-01 4.536461166990e-01 4.498383998935e-01 4.462438253335e-01 4.429991720956e-01 4.402297279422e-01 4.380655234519e-01 4.366072984039e-01 4.359259843232e-01 4.360566744968e-01 4.369770325280e-01 4.376394193661e-01 4.378734022760e-01 4.383784774662e-01 4.398869405597e-01 4.427321006880e-01 4.466303753082e-01 4.508032948100e-01 4.543622622233e-01 4.567458818452e-01 4.579813254905e-01 4.586602365360e-01 4.596257544813e-01 4.615437828765e-01 4.645587743168e-01 4.682320178431e-01 4.718159270543e-01 4.746722444551e-01 4.766388119593e-01 4.781424973955e-01 4.800138202212e-01 4.830685002362e-01 4.876850260451e-01 4.935992972501e-01 5.000303391596e-01 5.060725041991e-01 5.111272037713e-01 5.151557307042e-01 5.186410154309e-01 5.222974410164e-01 5.266476736802e-01 5.317024916623e-01 5.369145984069e-01 5.414339919243e-01 5.445035615738e-01 5.458298342663e-01 5.457115512049e-01 5.448984716827e-01 5.442365521300e-01 5.442589162251e-01 5.449368932981e-01 5.457293414071e-01 5.459026670845e-01 5.449352588260e-01 5.428143854394e-01 5.400769494469e-01 5.375632299639e-01 5.360040278512e-01 5.356559534894e-01 5.361561179092e-01 5.367086324917e-01 5.364862623458e-01 5.350268150591e-01 5.324320047949e-01 5.292968551401e-01 5.263860543040e-01 5.242139670897e-01 5.227697239560e-01 5.215107575312e-01 5.196487178353e-01 5.165652485383e-01 5.121499749352e-01 5.068885324196e-01 5.016562568009e-01 4.973387390478e-01 4.944140929214e-01 4.927507183045e-01 4.917365504223e-01 4.906526536002e-01 4.890747100054e-01 4.871062203240e-01 4.853328675744e-01 4.844788211356e-01 4.849926635920e-01 4.867548467561e-01 4.890724083705e-01 4.909770574928e-01 4.916609701375e-01 4.907996796552e-01 4.886382976111e-01 4.858166750702e-01 4.829998434514e-01 4.805085636242e-01 4.781545107295e-01 4.753579684308e-01 4.714826838189e-01 4.662176168664e-01 4.598186372843e-01 4.530516474753e-01 4.469126890129e-01 4.422160271658e-01 4.392686922071e-01 4.378295957600e-01 4.373922610096e-01 4.376050014305e-01 4.385927286941e-01 4.410108797685e-01 4.457614666532e-01 4.535184826659e-01 4.643384033515e-01 4.775666828530e-01 4.920917926839e-01 5.067902297150e-01 5.209017611692e-01 5.341478716388e-01 5.466147105635e-01 5.584487374556e-01 5.695533304196e-01 5.794401247985e-01 5.873354190783e-01 5.924441624393e-01 5.942810019241e-01 5.928958641039e-01 5.888911934267e-01 5.832130486844e-01 5.768234802640e-01 5.703659677857e-01 5.640005308305e-01 5.575224659942e-01 5.506870869232e-01 5.435743696091e-01 5.368416778826e-01 5.317608879387e-01 5.294200429100e-01 5.219855841922e-01 4.911967970876e-01 4.594388494446e-01 4.536190153955e-01 4.806666964915e-01 5.179195140732e-01 5.360269707528e-01 5.188836684228e-01 4.704000571186e-01 4.165370386808e-01 3.977152345364e-01 4.319158141182e-01 4.897054834922e-01 5.302351206787e-01 5.299119189753e-01 4.865392103615e-01 4.197696562067e-01 3.708376714838e-01 3.796580245332e-01 4.352476272910e-01 4.919528312035e-01 5.170100322268e-01 5.002428136078e-01 4.514353393135e-01 3.979436120929e-01 3.752144963891e-01 3.971379181763e-01 4.405553912764e-01 4.753724100001e-01 4.872399519832e-01 4.785195725213e-01 4.622785540585e-01 4.526822410739e-01 4.545908001190e-01 4.617936708391e-01 4.661061739469e-01 4.665336693267e-01 4.702589950740e-01 4.849799462770e-01 5.092059464164e-01 5.312171930766e-01 5.375817994960e-01 5.223316236842e-01 4.921493674206e-01 4.662202369726e-01 4.658897240359e-01 4.950996583437e-01 5.353084239295e-01 5.627192343296e-01 5.632545761959e-01 5.373450834374e-01 4.994724567305e-01 4.723867491956e-01 4.723911515243e-01 4.947220130078e-01 5.196733643491e-01 5.305313350646e-01 5.227768375533e-01 5.037687925177e-01 4.865249561618e-01 4.797035745534e-01 4.806111228191e-01 4.791067760863e-01 4.680889141406e-01 4.504433388941e-01 4.381261374744e-01 4.422141700457e-01 4.604878732206e-01 4.775277080842e-01 4.769294886883e-01 4.521057696344e-01 4.116462052555e-01 3.797465583237e-01 3.844721668506e-01
 5.817003066215e-01 5.797698231819e-01 5.779314614969e-01 5.762969121648e-01 5.747922078415e-01 5.732369684389e-01 5.715016757537e-01 5.695906372520e-01 5.676193492515e-01 5.657380243148e-01 5.640294807903e-01 5.624339266099e-01 5.607824172048e-01 5.589368974956e-01 5.569107022734e-01 5.548489890317e-01 5.529023101933e-01 5.511204446027e-01 5.494304280484e-01 5.476844314437e-01 5.457541121120e-01 5.436308551445e-01 5.414538082041e-01 5.394034550644e-01 5.375478894324e-01 5.357869198153e-01 5.339428465840e-01 5.319003779692e-01 5.296838503608e-01 5.274350329235e-01 5.253086231618e-01 5.233584290629e-01 5.214929593254e-01 5.195464080495e-01 5.174092127963e-01 5.151049529258e-01 5.127619314127e-01 5.105231353485e-01 5.084521793263e-01 5.064864392459e-01 5.044657026970e-01 5.022437395099e-01 4.998081322250e-01 4.973042461226e-01 4.949301578606e-01 4.927791195788e-01 4.907593846062e-01 4.886567457158e-01 4.862985284913e-01 4.837000310060e-01 4.810655710071e-01 4.786281780833e-01 4.764519837663e-01 4.743736151147e-01 4.721423367795e-01 4.696305367221e-01 4.669310064320e-01 4.642751134616e-01 4.618435857577e-01 4.596280594426e-01 4.574477531159e-01 4.551004344646e-01 4.525216113759e-01 4.498185563577e-01 4.471714954246e-01 4.447009547637e-01 4.423927632540e-01 4.401204104577e-01 4.377293870235e-01 4.351384504683e-01 4.323990789160e-01 4.296636952626e-01 4.270819005138e-01 4.246914404154e-01 4.223822333936e-01 4.199593568876e-01 4.172864115338e-01 4.144052145106e-01 4.115261407316e-01 4.088644696620e-01 4.064580247639e-01 4.041253849538e-01 4.016065818694e-01 3.987748722051e-01 3.957501436046e-01 3.928122107764e-01 3.901692614543e-01 3.877776264805e-01 3.853814380524e-01 3.827274069797e-01 3.797731476228e-01 3.767143934492e-01 3.738225398721e-01 3.712247404943e-01 3.688055252981e-01 3.663080820197e-01 3.635482983056e-01 3.605526535889e-01 3.575242803038e-01 3.546753098528e-01 3.520681848539e-01 3.495750617803e-01 3.469824354857e-01 3.441576886564e-01 3.411494084009e-01 3.381396274633e-01 3.352994347106e-01 3.326615605442e-01 3.301008794646e-01 3.274361309034e-01 3.245711137453e-01 3.215687394154e-01 3.185922961657e-01 3.157724654479e-01 3.131106686792e-01 3.104898940617e-01 3.077708002612e-01 3.048978708788e-01 3.019325674848e-01 2.990012656856e-01 2.961935818724e-01 2.934999319139e-01 2.908307014177e-01 2.880879480323e-01 2.852352230219e-01 2.823208812275e-01 2.794391369069e-01 2.766553207171e-01 2.739584301907e-01 2.712789792035e-01 2.685466987715e-01 2.657416153599e-01 2.629044045828e-01 2.601028103408e-01 2.573761377072e-01 2.547092280506e-01 2.520525553185e-01 2.493649184803e-01 2.466412815024e-01 2.439106350447e-01 2.412120253880e-01 2.385677033829e-01 2.359652585315e-01 2.333759480167e-01 2.307792616035e-01 2.281722336035e-01 2.255725874287e-01 2.230042304526e-01 2.204831391503e-01 2.180018835857e-01 2.155412323740e-01 2.130879921722e-01 2.106421327792e-01 2.082179746147e-01 2.058345903750e-01 2.035015825983e-01 2.012098816980e-01 1.989432660228e-01 1.966950607287e-01 1.944722456592e-01 1.922873067598e-01 1.901542613678e-01 1.880739290115e-01 1.860359462057e-01 1.840309179266e-01 1.820617247873e-01 1.801382448187e-01 1.782683834797e-01 1.764582857633e-01 1.747036487283e-01 1.729980277550e-01 1.713413925002e-01 1.697417475300e-01 1.682064335399e-01 1.667383616512e-01 1.653369084743e-01 1.639976814710e-01 1.627183930803e-01 1.615057439956e-01 1.603702329087e-01 1.593161893606e-01 1.583410571792e-01 1.574398130253e-01 1.566084829627e-01 1.558509070703e-01 1.551770667401e-01 1.545960572853e-01 1.541055909902e-01 1.536986854380e-01 1.533696480780e-01 1.531195083162e-01 1.529551231524e-01 1.528865740611e-01 1.529153867948e-01 1.530325343047e-01 1.532291124865e-01 1.535043820887e-01 1.538644522434e-01 1.543182472432e-01 1.548677050305e-01 1.555023289905e-01 1.562091788496e-01 1.569851673393e-01 1.578382246641e-01 1.587780741682e-01 1.598028603106e-01 1.609028528178e-01 1.620622960019e-01 1.632779326349e-01 1.645596430169e-01 1.659172355337e-01 1.673476373261e-01 1.688384622818e-01 1.703768752636e-01 1.719611891940e-01 1.736016738538e-01 1.753090694617e-01 1.770780876177e-01 1.788935071183e-01 1.807463419715e-01 1.826383338060e-01 1.845795046226e-01 1.865776952583e-01 1.886260356639e-01 1.907092886278e-01 1.928198358962e-01 1.949634537413e-01 1.971480380514e-01 1.993757314497e-01 2.016376956512e-01 2.039222244681e-01 2.062248151965e-01 2.085525643853e-01 2.109110063209e-01 2.132965268419e-01 2.157011611044e-01 2.181192517561e-01 2.205497797864e-01 2.230002204895e-01 2.254732385853e-01 2.279604251127e-01 2.304572743755e-01 2.329641086363e-01 2.354818402202e-01 2.380150489916e-01 2.405617113448e-01 2.431154723508e-01 2.456733471385e-01 2.482377582248e-01 2.508115467142e-01 2.533923546151e-01 2.559784867644e-01 2.585659670644e-01 2.611532791929e-01 2.637431298848e-01 2.663367094058e-01 2.689293572243e-01 2.715210316283e-01 2.741103405369e-01 2.766962151542e-01 2.792793931625e-01 2.818606185345e-01 2.844359987055e-01 2.870057827213e-01 2.895711689813e-01 2.921298962975e-01 2.946819467322e-01 2.972276462543e-01 2.997650414377e-01 3.022924688535e-01 3.048119941441e-01 3.073219598149e-01 3.098219262592e-01 3.123121111103e-01 3.147905916166e-01 3.172560419227e-01 3.197103649007e-01 3.221521834514e-01 3.245806420515e-01 3.269957999597e-01 3.293961538486e-01 3.317809879165e-01 3.341517696389e-01 3.365069741444e-01 3.388452879401e-01 3.411665072473e-01 3.434718688101e-01 3.457594089853e-01 3.480294442291e-01 3.502807138015e-01 3.525122098285e-01 3.547245827793e-01 3.569189138593e-01 3.590929113889e-01 3.612467800393e-01 3.633799520567e-01 3.654912552644e-01 3.675803434604e-01 3.696474755707e-01 3.716927828144e-01 3.737152264913e-01 3.757157791128e-01 3.776927889730e-01 3.796446373236e-01 3.815722466249e-01 3.834753440112e-01 3.853537776191e-01 3.872071994584e-01 3.890352806230e-01 3.908362809446e-01 3.926119505622e-01 3.943608194501e-01 3.960809718748e-01 3.977736608899e-01 3.994386443942e-01 4.010755369350e-01 4.026851686251e-01 4.042665318152e-01 4.058171484189e-01 4.073384879466e-01 4.088293956540e-01 4.102894726921e-01 4.117208262071e-01 4.131219944588e-01 4.144917647734e-01 4.158304196415e-01 4.171362767510e-01 4.184086905845e-01 4.196501830795e-01 4.208600549129e-01 4.220367645452e-01 4.231808337231e-01 4.242905322293e-01 4.253655849246e-01 4.264076488623e-01 4.274150929599e-01 4.283877668124e-01 4.293265035108e-01 4.302291487942e-01 4.310962632467e-01 4.319283849221e-01 4.327235003303e-01 4.334820095848e-01 4.342048702513e-01 4.348903515020e-01 4.355394790555e-01 4.361513590084e-01 4.367244184087e-01 4.372599667317e-01 4.377575872283e-01 4.382163112029e-01 4.386369112734e-01 4.390189305994e-01 4.393615742419e-01 4.396646908599e-01 4.399290094795e-01 4.401518093754e-01 4.403359794285e-01 4.404800017494e-01 4.405825662925e-01 4.406458149125e-01 4.406674403649e-01 4.406476730456e-01 4.405868130438e-01 4.404847107850e-01 4.403403796774e-01 4.401550290586e-01 4.399270538356e-01 4.396566886319e-01 4.393446211348e-01 4.389895190112e-01 4.385912775210e-01 4.381506283995e-01 4.376661992291e-01 4.371392806421e-01 4.365692454931e-01 4.359548981313e-01 4.352972282852e-01 4.345956366083e-01 4.338496539143e-01 4.330598112025e-01 4.322262434117e-01 4.313473601548e-01 4.304246633703e-01 4.294571809239e-01 4.284441774284e-01 4.273873453420e-01 4.262847896880e-01 4.251379242025e-01 4.239457769011e-01 4.227076112211e-01 4.214246705084e-01 4.200971154922e-01 4.187238454886e-01 4.173047097707e-01 4.158401807646e-01 4.143294331362e-01 4.127736331046e-01 4.111729133155e-01 4.095261020583e-01 4.078338365905e-01 4.060955880988e-01 4.043110305990e-01 4.024820103083e-01 4.006068352046e-01 3.986859425513e-01 3.967192521427e-01 3.947065290026e-01 3.926481986327e-01 3.905445835981e-01 3.883948822862e-01 3.861997841596e-01 3.839593114368e-01 3.816727146251e-01 3.793413139847e-01 3.769647975266e-01 3.745427891512e-01 3.720758127220e-01 3.695632455623e-01 3.670062336754e-01 3.644047606551e-01 3.617582048118e-01 3.590676643207e-01 3.563325619096e-01 3.535523389240e-01 3.507287255485e-01 3.478615657812e-01 3.449500495478e-01 3.419958901736e-01 3.389981020970e-01 3.359574384114e-01 3.328737759346e-01 3.297476579848e-01 3.265791000672e-01 3.233685910307e-01 3.201157791770e-01 3.168217518283e-01 3.134866369250e-01 3.101097352121e-01 3.066930581908e-01 3.032355601726e-01 2.997375533108e-01 2.962011144118e-01 2.926251171390e-01 2.890104772791e-01 2.853576011128e-01 2.816660725104e-01 2.779370092745e-01 2.741717670481e-01 2.703692687956e-01 2.665313233888e-01 2.626576894213e-01 2.587481543677e-01 2.548056450900e-01 2.508287402253e-01 2.468186116330e-01 2.427768305994e-01 2.387024341324e-01 2.345983313834e-01 2.304636622553e-01 2.262993038150e-01 2.221066709836e-01 2.178866834864e-01 2.136398303806e-01 2.093678471685e-01 2.050708918559e-01 2.007509354075e-01 1.964088884025e-01 1.920459716210e-01 1.876638684899e-01 1.832645527297e-01 1.788491654399e-01 1.744198748956e-01 1.699778323912e-01 1.655256083222e-01 1.610661782262e-01 1.566006866905e-01 1.521332665493e-01 1.476667541403e-01 1.432030697332e-01 1.387483075779e-01 1.343053144376e-01 1.298791609195e-01 1.254755968014e-01 1.211002259463e-01 1.167599763310e-01 1.124628845584e-01 1.082176550459e-01 1.040346813973e-01 9.992485500329e-02 9.590222115393e-02 9.198214125444e-02 8.818133478016e-02 8.452153067672e-02 8.102470982702e-02 7.771638089431e-02 7.462723635977e-02 7.178790244270e-02 6.923399301187e-02 6.700187354898e-02 6.512772888838e-02 6.364665315294e-02 6.259034566208e-02 6.198342900549e-02 6.184150237554e-02 6.217030517891e-02 6.296470856443e-02 6.420984494644e-02 6.588138503309e-02 6.794925469402e-02 7.037875056273e-02 7.313526472679e-02 7.618328980347e-02 7.948995895541e-02 8.302324261351e-02 8.675555821135e-02 9.066203746196e-02 9.471993096865e-02 9.890998586723e-02 1.032154279233e-01 1.076205786254e-01 1.121126866100e-01 1.166803474423e-01 1.213128278559e-01 1.260015825440e-01 1.307391201518e-01 1.355180724651e-01 1.403320397399e-01 1.451753513935e-01 1.500433111180e-01 1.549312845763e-01 1.598355617189e-01 1.647518568547e-01 1.696770302653e-01 1.746076718256e-01 1.795408551428e-01 1.844737526970e-01 1.894043936482e-01 1.943296113925e-01 1.992470227420e-01 2.041543937065e-01 2.090502287007e-01 2.139324627632e-01 2.187981454458e-01 2.236468232692e-01 2.284764309801e-01 2.332844703756e-01 2.380702391783e-01 2.428318347079e-01 2.475671103424e-01 2.522758049381e-01 2.569552785939e-01 2.616041067541e-01 2.662217086915e-01 2.708056352629e-01 2.753548835524e-01 2.798685865277e-01 2.843443005299e-01 2.887817704068e-01 2.931790599137e-01 2.975349594795e-01 3.018488124318e-01 3.061186005125e-01 3.103437293704e-01 3.145221751892e-01 3.186532689589e-01 3.227359452267e-01 3.267678765399e-01 3.307489512924e-01 3.346775689773e-01 3.385521867276e-01 3.423724263320e-01 3.461361783597e-01 3.498432790640e-01 3.534924954539e-01 3.570819547016e-01 3.606118451450e-01 3.640787698953e-01 3.674842932730e-01 3.708255004611e-01 3.741019491357e-01 3.773128259212e-01 3.804556690285e-01 3.835305265023e-01 3.865367987207e-01 3.894726728997e-01 3.923372042775e-01 3.951291530422e-01 3.978484359549e-01 4.004932720802e-01 4.030632504270e-01 4.055564193363e-01 4.079730602785e-01 4.103117399626e-01 4.125709937717e-01 4.147507014121e-01 4.168495150099e-01 4.188664616473e-01 4.208008310997e-01 4.226516021618e-01 4.244183250990e-01 4.260994172228e-01 4.276951160368e-01 4.292044429115e-01 4.306254187275e-01 4.319587340150e-01 4.332030921337e-01 4.343577561270e-01 4.354220858986e-01 4.363946314952e-01 4.372757774919e-01 4.380646120240e-01 4.387600295280e-01 4.393619711370e-01 4.398691139780e-01 4.402818161860e-01 4.405991365099e-01 4.408205643565e-01 4.409458508189e-01 4.409740291597e-01 4.409048968665e-01 4.407379850853e-01 4.404730297459e-01 4.401096899264e-01 4.396465873676e-01 4.390849406775e-01 4.384235473596e-01 4.376621091024e-01 4.368009673688e-01 4.358392107630e-01 4.347771321880e-01 4.336148513104e-01 4.323511582860e-01 4.309874590556e-01 4.295220283468e-01 4.279563318132e-01 4.262891908716e-01 4.245211307015e-01 4.226521839094e-01 4.206817785890e-01 4.186114413407e-01 4.164400515775e-01 4.141682105807e-01 4.117968394334e-01 4.093241560109e-01 4.067536266868e-01 4.040826033412e-01 4.013129377504e-01 3.984450677367e-01 3.954784816742e-01 3.924148991036e-01 3.892536429111e-01 3.859960493290e-01 3.826426116854e-01 3.791929152679e-01 3.756498562587e-01 3.720114133131e-01 3.682811878660e-01 3.644577564480e-01 3.605427205346e-01 3.565383675061e-01 3.524421651074e-01 3.482590565533e-01 3.439873358579e-01 3.396287129645e-01 3.351858353610e-01 3.306574298484e-01 3.260476063986e-01 3.213543337236e-01 3.165815322882e-01 3.117302150499e-01 3.068003236546e-01 3.017965875013e-01 2.967166864265e-01 2.915649223457e-01 2.863431686590e-01 2.810505762913e-01 2.756933311354e-01 2.702687067212e-01 2.647831768070e-01 2.592361917720e-01 2.536302377813e-01 2.479702231863e-01 2.422548905289e-01 2.364904721893e-01 2.306778087103e-01 2.248203520084e-01 2.189225123558e-01 2.129851496580e-01 2.070152766634e-01 2.010133198458e-01 1.949863450470e-01 1.889380648663e-01 1.828723618042e-01 1.767972458285e-01 1.707155028515e-01 1.646361762631e-01 1.585668337329e-01 1.525135564484e-01 1.464882107636e-01 1.404986545503e-01 1.345589357655e-01 1.286813267965e-01 1.228816017318e-01 1.171787466093e-01 1.115927470654e-01 1.061489596657e-01 1.008760611979e-01 9.580623528613e-02 9.098102755552e-02 8.644365791747e-02 8.224608682239e-02 7.844701174920e-02 7.510729872326e-02 7.229332023311e-02 7.006826054840e-02 6.848871378061e-02 6.759881386883e-02 6.742149656336e-02 6.796074238671e-02 6.919151266708e-02 7.107560405256e-02 7.355292717993e-02 7.656031314295e-02 8.002956134738e-02 8.389302110523e-02 8.809436566511e-02 9.257159518114e-02 9.728356164254e-02 1.021834243788e-01 1.072361233795e-01 1.124145457186e-01 1.176845198629e-01 1.230325064039e-01 1.284304339963e-01 1.338658662906e-01 1.393254301593e-01 1.447881346660e-01 1.502547825787e-01 1.557019797832e-01 1.611298743332e-01 1.665278815823e-01 1.718825684633e-01 1.772004048049e-01 1.824588949784e-01 1.876654356714e-01 1.928076019769e-01 1.978787365660e-01 2.028847394335e-01 2.078040454177e-01 2.126496886566e-01 2.174051260215e-01 2.220697685044e-01 2.266474225537e-01 2.311190898213e-01 2.354990984828e-01 2.397697327162e-01 2.439341248938e-01 2.479932995406e-01 2.519318642535e-01 2.557637615469e-01 2.594708946588e-01 2.630590826841e-01 2.665269828418e-01 2.698617712634e-01 2.730767564555e-01 2.761543844335e-01 2.791019601297e-01 2.819168987679e-01 2.845886131544e-01 2.871302366799e-01 2.895234629912e-01 2.917794277437e-01 2.938919696810e-01 2.958540607122e-01 2.976778219192e-01 2.993460018270e-01 3.008695079402e-01 3.022429354861e-01 3.034599651254e-01 3.045321345010e-01 3.054435303376e-01 3.062064314004e-01 3.068139819929e-01 3.072633850797e-01 3.075633307934e-01 3.077018567999e-01 3.076893582742e-01 3.075205661465e-01 3.071935060462e-01 3.067173689877e-01 3.060811808673e-01 3.052939223189e-01 3.043543859746e-01 3.032580430993e-01 3.020164391822e-01 3.006191291576e-01 2.990758910443e-01 2.973868231422e-01 2.955472844715e-01 2.935716840002e-01 2.914485172130e-01 2.891894568766e-01 2.867964121847e-01 2.842635475921e-01 2.816090441394e-01 2.788200488011e-01 2.759110474116e-01 2.728842346831e-01 2.697352224760e-01 2.664846560737e-01 2.631190278822e-01 2.596580902574e-01 2.561020492355e-01 2.524516164851e-01 2.487269698819e-01 2.449187083323e-01 2.410473126273e-01 2.371158317574e-01 2.331277794796e-01 2.291056493671e-01 2.250434630918e-01 2.209645834120e-01 2.168740160216e-01 2.127822299154e-01 2.087122248638e-01 2.046648031176e-01 2.006665487894e-01 1.967275998451e-01 1.928636771379e-01 1.891020508747e-01 1.854489512669e-01 1.819355910167e-01 1.785774323231e-01 1.753955833467e-01 1.724186410058e-01 1.696602573805e-01 1.671510786014e-01 1.649104921998e-01 1.629586976184e-01 1.613231176123e-01 1.600136829828e-01 1.590552048790e-01 1.584589367732e-01 1.582329258137e-01 1.583928694587e-01 1.589334134558e-01 1.598626963322e-01 1.611731910652e-01 1.628561437451e-01 1.649087858739e-01 1.673079121928e-01 1.700471678773e-01 1.731044964351e-01 1.764593828684e-01 1.800983095261e-01 1.839906396332e-01 1.881250044964e-01 1.924739897885e-01 1.970177440057e-01 2.017401645018e-01 2.066136019038e-01 2.116270153569e-01 2.167567478340e-01 2.219862070211e-01 2.273024471856e-01 2.326831872165e-01 2.381197853788e-01 2.435941809672e-01 2.490926415098e-01 2.546057869619e-01 2.601164074757e-01 2.656161737560e-01 2.710939270999e-01 2.765366447517e-01 2.819372123782e-01 2.872845494162e-01 2.925678635074e-01 2.977834224281e-01 3.029174192910e-01 3.079661417373e-01 3.129212478233e-01 3.177717979276e-01 3.225179521590e-01 3.271457468872e-01 3.316543292551e-01 3.360364755879e-01 3.402816757350e-01 3.443927394327e-01 3.483567380614e-01 3.521728598419e-01 3.558371047173e-01 3.593404919983e-01 3.626853829179e-01 3.658618795348e-01 3.688693429426e-01 3.717049527178e-01 3.743628411559e-01 3.768425964754e-01 3.791405259049e-01 3.812528838831e-01 3.831800428760e-01 3.849181562120e-01 3.864646305780e-01 3.878215608683e-01 3.889833321466e-01 3.899530872098e-01 3.907296281282e-01 3.913091547627e-01 3.916981659962e-01 3.918908898548e-01 3.918914708222e-01 3.917025718951e-01 3.913190271759e-01 3.907523057060e-01 3.899957836353e-01 3.890561667078e-01 3.879388658462e-01 3.866400938356e-01 3.851729912372e-01 3.835346226174e-01 3.817331552090e-01 3.797764103720e-01 3.776644902378e-01 3.754113500926e-01 3.730179986058e-01 3.704953583283e-01 3.678524556508e-01 3.650959384014e-01 3.622375756559e-01 3.592871796734e-01 3.562556151711e-01 3.531560303890e-01 3.500007588703e-01 3.468027320076e-01 3.435778762272e-01 3.403407873065e-01 3.371072062633e-01 3.338952159875e-01 3.307209168951e-01 3.276036715018e-01 3.245615545990e-01 3.216150882464e-01 3.187837517832e-01 3.160876105567e-01 3.135479583160e-01 3.111860488722e-01 3.090213101532e-01 3.070756158541e-01 3.053683824340e-01 3.039181362592e-01 3.027438938618e-01 3.018627693685e-01 3.012886884688e-01 3.010363632887e-01 3.011163700265e-01 3.015375944123e-01 3.023079853554e-01 3.034297922066e-01 3.049067750770e-01 3.067358121996e-01 3.089145946465e-01 3.114367430127e-01 3.142925212761e-01 3.174721514155e-01 3.209617100975e-01 3.247467978385e-01 3.288097728417e-01 3.331325989972e-01 3.376963187204e-01 3.424790674273e-01 3.474606727989e-01 3.526188461759e-01 3.579299368964e-01 3.633736392233e-01 3.689250630049e-01 3.745624513455e-01 3.802639157832e-01 3.860046782823e-01 3.917656144317e-01 3.975235633449e-01 4.032559727259e-01 4.089446289516e-01 4.145667355064e-01 4.201035450596e-01 4.255375542976e-01 4.308457756239e-01 4.360160401021e-01 4.410270435649e-01 4.458631905480e-01 4.505109240482e-01 4.549515542234e-01 4.591746841768e-01 4.631650458465e-01 4.669086029529e-01 4.703962185209e-01 4.736150185608e-01 4.765544545683e-01 4.792071067543e-01 4.815627383476e-01 4.836147066360e-01 4.853572787810e-01 4.867822975810e-01 4.878890171997e-01 4.886716443550e-01 4.891276684951e-01 4.892581946836e-01 4.890586999559e-01 4.885343130654e-01 4.876853099865e-01 4.865143802963e-01 4.850289447765e-01 4.832302071516e-01 4.811302734489e-01 4.787352061781e-01 4.760539300235e-01 4.731004441460e-01 4.698840301481e-01 4.664212711615e-01 4.627263045913e-01 4.588158949951e-01 4.547093694843e-01 4.504251475801e-01 4.459852692219e-01 4.414106462557e-01 4.367272419559e-01 4.319577865573e-01 4.271301653994e-01 4.222706071769e-01 4.174082041088e-01 4.125723414278e-01 4.077915875102e-01 4.030978316938e-01 3.985205180745e-01 3.940915428541e-01 3.898396966057e-01 3.857951237933e-01 3.819888532856e-01 3.784435114539e-01 3.751899825771e-01 3.722475408355e-01 3.696399304136e-01 3.673838712197e-01 3.654941620821e-01 3.639836327653e-01 3.628570073323e-01 3.621223576530e-01 3.617749851408e-01 3.618135824568e-01 3.622310961871e-01 3.630118036752e-01 3.641464948943e-01 3.656129178310e-01 3.673917309354e-01 3.694608805580e-01 3.717941628380e-01 3.743665032915e-01 3.771485205872e-01 3.801151442848e-01 3.832331991766e-01 3.864789100735e-01 3.898200658091e-01 3.932305723778e-01 3.966845899389e-01 4.001528502491e-01 4.036124282420e-01 4.070370508103e-01 4.104055460132e-01 4.136948757275e-01 4.168831159180e-01 4.199543666689e-01 4.228847989758e-01 4.256613876366e-01 4.282662351075e-01 4.306835586661e-01 4.329002258227e-01 4.349023413470e-01 4.366776319082e-01 4.382134112025e-01 4.395021354905e-01 4.405294950659e-01 4.412897386740e-01 4.417738552128e-01 4.419710380425e-01 4.418793329547e-01 4.414878851176e-01 4.407939054857e-01 4.397927894277e-01 4.384795054259e-01 4.368545260465e-01 4.349140639979e-01 4.326613738910e-01 4.300976708165e-01 4.272269088014e-01 4.240563467900e-01 4.205930485269e-01 4.168507195207e-01 4.128403211419e-01 4.085825447177e-01 4.040963221433e-01 3.994066216885e-01 3.945440359896e-01 3.895388801307e-01 3.844324210793e-01 3.792651258728e-01 3.740867173202e-01 3.689494398565e-01 3.639115631745e-01 3.590361035462e-01 3.543870912053e-01 3.500369298275e-01 3.460539024217e-01 3.425130127187e-01 3.394821389068e-01 3.370291032741e-01 3.352171804145e-01 3.340983140559e-01 3.337190073961e-01 3.341085985233e-01 3.352867930001e-01 3.372555683906e-01 3.400031014388e-01 3.435030076758e-01 3.477105761784e-01 3.525725653345e-01 3.580203804119e-01 3.639794761252e-01 3.703650845929e-01 3.770886048599e-01 3.840601224172e-01 3.911825611409e-01 3.983672381381e-01 4.055198979545e-01 4.125525941420e-01 4.193831006968e-01 4.259260607799e-01 4.321125160152e-01 4.378685060092e-01 4.431335219891e-01 4.478529276722e-01 4.519750818475e-01 4.554622471428e-01 4.582791409392e-01 4.604025974843e-01 4.618157937633e-01 4.625112885247e-01 4.624912671493e-01 4.617654307681e-01 4.603541843789e-01 4.582848244829e-01 4.555971519102e-01 4.523354868650e-01 4.485553777010e-01 4.443204441230e-01 4.396996365286e-01 4.347717977137e-01 4.296174776285e-01 4.243262026657e-01 4.189872213041e-01 4.136919520900e-01 4.085316086241e-01 4.035943218697e-01 3.989630305970e-01 3.947115807257e-01 3.909069845406e-01 3.876014803160e-01 3.848345055638e-01 3.826323283281e-01 3.810010428504e-01 3.799386917348e-01 3.794224091853e-01 3.794211538032e-01 3.798914775023e-01 3.807799972211e-01 3.820340956358e-01 3.835905254306e-01 3.853931397042e-01 3.873839730441e-01 3.895104610765e-01 3.917295634115e-01 3.939995147685e-01 3.962928899878e-01 3.985871028719e-01 4.008694168586e-01 4.031352902363e-01 4.053842468097e-01 4.076241326179e-01 4.098647092110e-01 4.121185154352e-01 4.143967398201e-01 4.167104341288e-01 4.190644313210e-01 4.214588396522e-01 4.238881653144e-01 4.263369550619e-01 4.287822224454e-01 4.311918418562e-01 4.335275391721e-01 4.357423423362e-01 4.377842759769e-01 4.395965887365e-01 4.411217626085e-01 4.423010654065e-01 4.430806741888e-01 4.434097215896e-01 4.432448905044e-01 4.425547312030e-01 4.413151643841e-01 4.395202596231e-01 4.371765210690e-01 4.343071778352e-01 4.309538692176e-01 4.271720387316e-01 4.230373622511e-01 4.186387824090e-01 4.140807211913e-01 4.094792601066e-01 4.049534997296e-01 4.006337939549e-01 3.966414670944e-01 3.930966458393e-01 3.901025534476e-01 3.877445047440e-01 3.860901547822e-01 3.851733350868e-01 3.850077002724e-01 3.855715647320e-01 3.868258270588e-01 3.887020622531e-01 3.911180907849e-01 3.939866354449e-01 3.972036328834e-01 4.006801264529e-01 4.043245058345e-01 4.080600967478e-01 4.118280829670e-01 4.155760559240e-01 4.192819245419e-01 4.229270204721e-01 4.265186134397e-01 4.300687473236e-01 4.335963553737e-01 4.371348371797e-01 4.407018132081e-01 4.443267445791e-01 4.480168828560e-01 4.517751045033e-01 4.555912621166e-01 4.594309281481e-01 4.632599421674e-01 4.670154233248e-01 4.706370196528e-01 4.740513076987e-01 4.771809765941e-01 4.799622595789e-01 4.823225302691e-01 4.842183350706e-01 4.856096747473e-01 4.864821970467e-01 4.868439547280e-01 4.867196620606e-01 4.861658909888e-01 4.852483555698e-01 4.840619030885e-01 4.827073840186e-01 4.812925244429e-01 4.799314684654e-01 4.787232686347e-01 4.777651918110e-01 4.771230987507e-01 4.768477397376e-01 4.769583025465e-01 4.774451793507e-01 4.782764515628e-01 4.793895949657e-01 4.807129928546e-01 4.821544575615e-01 4.836235444226e-01 4.850281702724e-01 4.862817674566e-01 4.873145373976e-01 4.880632657085e-01 4.884907179004e-01 4.885649836384e-01 4.882749453107e-01 4.876211444665e-01 4.866079388182e-01 4.852547543009e-01 4.835705554660e-01 4.815803039010e-01 4.792971980942e-01 4.767390252836e-01 4.739302797749e-01 4.708900852324e-01 4.676591694606e-01 4.642777964627e-01 4.608110150094e-01 4.573381694036e-01 4.539514998229e-01 4.507708664569e-01 4.479077778939e-01 4.454918163991e-01 4.436347809984e-01 4.424294156879e-01 4.419431004641e-01 4.421945671316e-01 4.423154864688e-01 4.420119032362e-01 4.420078890464e-01 4.430649727927e-01 4.455383151346e-01 4.491506980934e-01 4.531174205237e-01 4.565320695667e-01 4.588183277643e-01 4.599916596443e-01 4.606398810373e-01 4.616045895942e-01 4.635488198702e-01 4.666067394108e-01 4.703237385625e-01 4.739386330092e-01 4.768076686075e-01 4.787745778927e-01 4.802872719592e-01 4.822007269721e-01 4.853588644715e-01 4.901575919842e-01 4.963397721057e-01 5.031230133714e-01 5.096009448484e-01 5.151791982924e-01 5.198245236001e-01 5.240269654309e-01 5.284929452215e-01 5.337207930342e-01 5.396828868500e-01 5.457909177064e-01 5.511552164852e-01 5.549939452161e-01 5.569979968725e-01 5.574561230022e-01 5.571083313937e-01 5.567868531310e-01 5.570085345357e-01 5.577348542054e-01 5.584211195115e-01 5.583430106278e-01 5.569970126112e-01 5.543953845144e-01 5.511076749552e-01 5.480056160463e-01 5.458526038660e-01 5.449299940753e-01 5.448930186447e-01 5.449568184807e-01 5.443020570464e-01 5.424771184570e-01 5.396002594167e-01 5.362844734895e-01 5.333078841899e-01 5.311881803842e-01 5.298994597504e-01 5.288762938422e-01 5.273032670508e-01 5.245389915653e-01 5.204622265366e-01 5.155471967440e-01 5.106626463725e-01 5.066761272474e-01 5.040426532965e-01 5.026028865089e-01 5.017222452093e-01 5.006689483317e-01 4.990207716789e-01 4.968975600433e-01 4.949113411637e-01 4.938203038711e-01 4.941078093485e-01 4.956888780128e-01 4.978964750927e-01 4.997881025518e-01 5.005775015460e-01 4.999629292202e-01 4.982082738804e-01 4.959605270520e-01 4.938733326175e-01 4.922316371297e-01 4.907946222281e-01 4.889261912472e-01 4.859298225373e-01 4.814436300074e-01 4.756703942447e-01 4.693201611990e-01 4.633301920983e-01 4.584642811929e-01 4.550021365802e-01 4.527054669475e-01 4.511010722072e-01 4.498949561997e-01 4.492924387488e-01 4.500533651656e-01 4.532078272120e-01 4.595652780100e-01 4.693028956469e-01 4.818454021072e-01 4.961127451371e-01 5.109789709723e-01 5.256571098203e-01 5.398271124226e-01 5.535113331430e-01 5.667728723235e-01 5.794065635927e-01 5.908079447910e-01 6.000924795358e-01 6.063762875815e-01 6.091136955716e-01 6.083226412291e-01 6.046005562054e-01 5.989186966083e-01 5.922915030345e-01 5.854412774979e-01 5.786268539448e-01 5.717521112727e-01 5.646652088058e-01 5.575038485644e-01 5.509025659871e-01 5.459724178951e-01 5.438364235287e-01 5.379836830533e-01 5.045339032194e-01 4.672904819869e-01 4.563075120831e-01 4.819913877756e-01 5.217751167171e-01 5.441150603322e-01 5.309803195224e-01 4.849965932815e-01 4.310567948163e-01 4.091527897945e-01 4.396057087864e-01 4.958683256989e-01 5.372146899630e-01 5.391819420041e-01 4.989382078180e-01 4.355550016550e-01 3.886476443907e-01 3.958768304909e-01 4.479147069013e-01 5.019451360610e-01 5.259702562103e-01 5.099547913107e-01 4.638427783668e-01 4.145209727731e-01 3.948980071780e-01 4.160756691009e-01 4.559264110725e-01 4.867230744896e-01 4.956902557524e-01 4.862640072575e-01 4.719295573119e-01 4.658419762481e-01 4.705727722209e-01 4.780782640705e-01 4.799791045582e-01 4.765541339976e-01 4.771652942433e-01 4.914563600764e-01 5.180846486571e-01 5.436818890175e-01 5.528687655848e-01 5.383865915287e-01 5.065070198940e-01 4.771371553433e-01 4.737650711859e-01 5.025257060339e-01 5.448876669959e-01 5.755275662063e-01 5.788884744225e-01 5.544239013268e-01 5.161266213914e-01 4.869338338222e-01 4.844177804916e-01 5.054700699903e-01 5.309069388469e-01 5.434667306913e-01 5.378330471177e-01 5.206367414935e-01 5.042890328285e-01 4.972164219812e-01 4.970889645590e-01 4.944052846464e-01 4.825391678525e-01 4.646157954042e-01 4.526092883274e-01 4.573583135121e-01 4.763033482255e-01 4.937768549094e-01 4.931914519185e-01 4.678191536439e-01 4.261758633500e-01 3.925265080900e-01 3.954645851149e-01
 5.933015538463e-01 5.914187759873e-01 5.896322455888e-01 5.880508713799e-01 5.865985102921e-01 5.850968901593e-01 5.834176533803e-01 5.815592653944e-01 5.796344651313e-01 5.777984829369e-01 5.761394931847e-01 5.745972879069e-01 5.729984500381e-01 5.712037877801e-01 5.692276776616e-01 5.672146003034e-01 5.653143929390e-01 5.635794052134e-01 5.619400405642e-01 5.602466253926e-01 5.583661404327e-01 5.562893345441e-01 5.541577623099e-01 5.521541422636e-01 5.503458170115e-01 5.486333064914e-01 5.468395514759e-01 5.448466698508e-01 5.426753853506e-01 5.404681388760e-01 5.383841736225e-01 5.364809346559e-01 5.346650695407e-01 5.327671900544e-01 5.306757120490e-01 5.284134309752e-01 5.261100145858e-01 5.239125671013e-01 5.218877488066e-01 5.199713723920e-01 5.179973245738e-01 5.158159871067e-01 5.134165513427e-01 5.109493335992e-01 5.086165211728e-01 5.065111507162e-01 5.045385706291e-01 5.024782102453e-01 5.001541316703e-01 4.975850217120e-01 4.949834604947e-01 4.925870509482e-01 4.904562844003e-01 4.884193441137e-01 4.862209725415e-01 4.837358774031e-01 4.810631978953e-01 4.784404515553e-01 4.760482826777e-01 4.738725210731e-01 4.717251025747e-01 4.694035461074e-01 4.668493750258e-01 4.641744363390e-01 4.615598074303e-01 4.591226998419e-01 4.568459468522e-01 4.546016637580e-01 4.522362149166e-01 4.496693282284e-01 4.469553396571e-01 4.442461531166e-01 4.416914730189e-01 4.393289155771e-01 4.370467857508e-01 4.346476164341e-01 4.319925390750e-01 4.291280491244e-01 4.262688141021e-01 4.236320575826e-01 4.212520274442e-01 4.189415547111e-01 4.164368427314e-01 4.136128250807e-01 4.105970661365e-01 4.076759309457e-01 4.050551414289e-01 4.026837023533e-01 4.002988298463e-01 3.976474278086e-01 3.946935870146e-01 3.916401732101e-01 3.887608296267e-01 3.861788067374e-01 3.837693620569e-01 3.812730272634e-01 3.785079552496e-01 3.755074629346e-01 3.724792432400e-01 3.696354728251e-01 3.670345514391e-01 3.645423939056e-01 3.619414921051e-01 3.591027417161e-01 3.560809186863e-01 3.530628552624e-01 3.502192433325e-01 3.475773299137e-01 3.450063412322e-01 3.423215551438e-01 3.394313401016e-01 3.364055190952e-01 3.334113688929e-01 3.305770792494e-01 3.278983303496e-01 3.252530791774e-01 3.225013663011e-01 3.195914106819e-01 3.165911225749e-01 3.136292310426e-01 3.107927929609e-01 3.080664411206e-01 3.053573862018e-01 3.025674394031e-01 2.996631603307e-01 2.966983188856e-01 2.937695066687e-01 2.909388738301e-01 2.881908259312e-01 2.854519728569e-01 2.826534652040e-01 2.797788691937e-01 2.768728640789e-01 2.740037541073e-01 2.712078372648e-01 2.684657176533e-01 2.657259799557e-01 2.629497561000e-01 2.601346015464e-01 2.573111007588e-01 2.545189438739e-01 2.517767709502e-01 2.490701494592e-01 2.463698130295e-01 2.436560026490e-01 2.409277407850e-01 2.382036746969e-01 2.355089700814e-01 2.328557456865e-01 2.302351042832e-01 2.276273459097e-01 2.250200977852e-01 2.224152494390e-01 2.198280863224e-01 2.172775619272e-01 2.147701646882e-01 2.122951120463e-01 2.098363001090e-01 2.073888452760e-01 2.049610087459e-01 2.025658573820e-01 2.002160890747e-01 1.979097250724e-01 1.956350593231e-01 1.933850839321e-01 1.911638612337e-01 1.889809735705e-01 1.868448754625e-01 1.847590146929e-01 1.827177138756e-01 1.807160296657e-01 1.787550917973e-01 1.768437575857e-01 1.749884606789e-01 1.731914279521e-01 1.714507082683e-01 1.697620450800e-01 1.681249701878e-01 1.665483953290e-01 1.650423741657e-01 1.636094887674e-01 1.622465271504e-01 1.609481240104e-01 1.597130647143e-01 1.585469123578e-01 1.574616809174e-01 1.564641998686e-01 1.555515141352e-01 1.547160596718e-01 1.539553843411e-01 1.532722334643e-01 1.526760235412e-01 1.521761358118e-01 1.517724096405e-01 1.514553880974e-01 1.512194004947e-01 1.510656424004e-01 1.510030520718e-01 1.510399850083e-01 1.511763302113e-01 1.514010347420e-01 1.517034088872e-01 1.520837859693e-01 1.525531071874e-01 1.531179135401e-01 1.537759356019e-01 1.545150407322e-01 1.553220019157e-01 1.561976361645e-01 1.571529135723e-01 1.581954008328e-01 1.593195525801e-01 1.605118924252e-01 1.617622206064e-01 1.630708350108e-01 1.644500435887e-01 1.659070359041e-01 1.674341016153e-01 1.690157001881e-01 1.706452399396e-01 1.723263525228e-01 1.740693523958e-01 1.758795554158e-01 1.777474959558e-01 1.796577452150e-01 1.816058192831e-01 1.835978326881e-01 1.856413452603e-01 1.877362666371e-01 1.898724219892e-01 1.920378904392e-01 1.942304960206e-01 1.964579057556e-01 1.987240084565e-01 2.010231774840e-01 2.033476414900e-01 2.056919401587e-01 2.080563319635e-01 2.104483882221e-01 2.128679997928e-01 2.153067327114e-01 2.177612738975e-01 2.202312513581e-01 2.227184616605e-01 2.252262073684e-01 2.277519111558e-01 2.302887061996e-01 2.328345081663e-01 2.353922715725e-01 2.379641002868e-01 2.405466188801e-01 2.431385884489e-01 2.457351727001e-01 2.483359027331e-01 2.509436236967e-01 2.535583752843e-01 2.561755532776e-01 2.587952188368e-01 2.614153343875e-01 2.640355607611e-01 2.666566157528e-01 2.692781952461e-01 2.718974454647e-01 2.745136911769e-01 2.771282799568e-01 2.797390891374e-01 2.823459063526e-01 2.849492013740e-01 2.875460931169e-01 2.901360098977e-01 2.927201742831e-01 2.952976076471e-01 2.978670227192e-01 3.004291900741e-01 3.029812825185e-01 3.055230494876e-01 3.080556464770e-01 3.105779808515e-01 3.130887363995e-01 3.155883291181e-01 3.180751009501e-01 3.205483992261e-01 3.230095365026e-01 3.254567751914e-01 3.278886536702e-01 3.303063641732e-01 3.327089038058e-01 3.350959281405e-01 3.374669099502e-01 3.398209029128e-01 3.421563766486e-01 3.444752649152e-01 3.467770534449e-01 3.490605096046e-01 3.513252358343e-01 3.535708467109e-01 3.557956264244e-01 3.579998360122e-01 3.601841861133e-01 3.623478279038e-01 3.644901952804e-01 3.666121741227e-01 3.687112193600e-01 3.707873100550e-01 3.728402185333e-01 3.748700986603e-01 3.768765479827e-01 3.788597682573e-01 3.808182426561e-01 3.827516112112e-01 3.846606193860e-01 3.865438600634e-01 3.883997141173e-01 3.902296423954e-01 3.920330956426e-01 3.938093142899e-01 3.955601517958e-01 3.972828398490e-01 3.989766921558e-01 4.006420951128e-01 4.022782869552e-01 4.038848844931e-01 4.054638287799e-01 4.070138294587e-01 4.085333113125e-01 4.100226458100e-01 4.114801382124e-01 4.129054346206e-01 4.143013275370e-01 4.156657758852e-01 4.169987522408e-01 4.182998600845e-01 4.195670517294e-01 4.208012626795e-01 4.220029861613e-01 4.231713996777e-01 4.243055770483e-01 4.254068088383e-01 4.264729581853e-01 4.275046818571e-01 4.285019128657e-01 4.294628441649e-01 4.303885201132e-01 4.312791442055e-01 4.321329880743e-01 4.329518356835e-01 4.337332938974e-01 4.344775060041e-01 4.351846096413e-01 4.358546391682e-01 4.364865032437e-01 4.370809398334e-01 4.376376372122e-01 4.381552016127e-01 4.386345961545e-01 4.390751051276e-01 4.394751530385e-01 4.398373778617e-01 4.401593501490e-01 4.404411498179e-01 4.406838087410e-01 4.408855748597e-01 4.410462574979e-01 4.411671231040e-01 4.412462680224e-01 4.412843663341e-01 4.412815338114e-01 4.412365652369e-01 4.411496840357e-01 4.410216238811e-01 4.408506771637e-01 4.406370662745e-01 4.403815581176e-01 4.400829110371e-01 4.397417179604e-01 4.393576978046e-01 4.389296546619e-01 4.384585637244e-01 4.379437417062e-01 4.373848444206e-01 4.367826165825e-01 4.361362493622e-01 4.354450960659e-01 4.347102571420e-01 4.339304783475e-01 4.331059026297e-01 4.322369085903e-01 4.313230398768e-01 4.303641868821e-01 4.293603567142e-01 4.283101829723e-01 4.272161122338e-01 4.260765384245e-01 4.248913731231e-01 4.236602670037e-01 4.223837803336e-01 4.210605805471e-01 4.196930126756e-01 4.182796491411e-01 4.168201898835e-01 4.153149712904e-01 4.137634347620e-01 4.121654853063e-01 4.105229000154e-01 4.088331903062e-01 4.070984181588e-01 4.053169736550e-01 4.034887299912e-01 4.016150766070e-01 3.996950002258e-01 3.977289740426e-01 3.957167196652e-01 3.936585093186e-01 3.915537151741e-01 3.894035011140e-01 3.872074391005e-01 3.849653025715e-01 3.826772889365e-01 3.803434448531e-01 3.779640005930e-01 3.755396826804e-01 3.730694261369e-01 3.705537133645e-01 3.679928142195e-01 3.653863794047e-01 3.627353172762e-01 3.600394999698e-01 3.572985362566e-01 3.545138542140e-01 3.516843769308e-01 3.488107249673e-01 3.458933471025e-01 3.429320657714e-01 3.399270002012e-01 3.368789245200e-01 3.337870690754e-01 3.306528039326e-01 3.274754818756e-01 3.242556872328e-01 3.209940703080e-01 3.176902730256e-01 3.143444538611e-01 3.109583935966e-01 3.075309724403e-01 3.040631154984e-01 3.005555238479e-01 2.970067693307e-01 2.934194014006e-01 2.897932656345e-01 2.861279232165e-01 2.824249694412e-01 2.786836194940e-01 2.749048193421e-01 2.710900002218e-01 2.672386821431e-01 2.633514863871e-01 2.594300194049e-01 2.554732955318e-01 2.514832743463e-01 2.474603203615e-01 2.434039689746e-01 2.393166270877e-01 2.351978196889e-01 2.310486602311e-01 2.268707914145e-01 2.226633426123e-01 2.184291465105e-01 2.141681408735e-01 2.098809073850e-01 2.055702004976e-01 2.012360568744e-01 1.968802977649e-01 1.925044950038e-01 1.881087724154e-01 1.836959331536e-01 1.792676535155e-01 1.748247489847e-01 1.703705145369e-01 1.659064845050e-01 1.614345541493e-01 1.569584137544e-01 1.524800980514e-01 1.480032186156e-01 1.435318300191e-01 1.390684071599e-01 1.346186242064e-01 1.301869747571e-01 1.257783468385e-01 1.214002502975e-01 1.170584978167e-01 1.127613235635e-01 1.085181189857e-01 1.043388842723e-01 1.002363159679e-01 9.622316935751e-02 9.231540156943e-02 8.853134324122e-02 8.489140859451e-02 8.141881621242e-02 7.813996906217e-02 7.508363212462e-02 7.228268174666e-02 6.977108334612e-02 6.758546229611e-02 6.576107058455e-02 6.433324380760e-02 6.333083160216e-02 6.277801330352e-02 6.268915059041e-02 6.306874279103e-02 6.391068364087e-02 6.519841186536e-02 6.690810832545e-02 6.900941058063e-02 7.146888915545e-02 7.425091807621e-02 7.732180058263e-02 8.064764497310e-02 8.419907682350e-02 8.794770043883e-02 9.186925091321e-02 9.594189662208e-02 1.001454181765e-01 1.044636341810e-01 1.088813027546e-01 1.133858039091e-01 1.179648263957e-01 1.226090567418e-01 1.273091442561e-01 1.320574524551e-01 1.368474211872e-01 1.416720474699e-01 1.465269185732e-01 1.514055136717e-01 1.563044324980e-01 1.612192808313e-01 1.661459034141e-01 1.710816424104e-01 1.760224134329e-01 1.809652026325e-01 1.859076176857e-01 1.908467542664e-01 1.957805167601e-01 2.007059404654e-01 2.056213654917e-01 2.105250797538e-01 2.154140463219e-01 2.202871503238e-01 2.251425498098e-01 2.299781475844e-01 2.347922568653e-01 2.395832839416e-01 2.443494046655e-01 2.490893211777e-01 2.538011893050e-01 2.584838330464e-01 2.631351070234e-01 2.677540547703e-01 2.723393619043e-01 2.768889357816e-01 2.814025149657e-01 2.858780760761e-01 2.903139866088e-01 2.947101839580e-01 2.990640049151e-01 3.033746978140e-01 3.076410677418e-01 3.118610786482e-01 3.160346222521e-01 3.201589871481e-01 3.242343033436e-01 3.282587690699e-01 3.322304437329e-01 3.361502302866e-01 3.400148753721e-01 3.438244561296e-01 3.475774623078e-01 3.512717687149e-01 3.549079035537e-01 3.584836805174e-01 3.619980569207e-01 3.654499417690e-01 3.688380425016e-01 3.721612893754e-01 3.754191193895e-01 3.786097954038e-01 3.817328949011e-01 3.847860378775e-01 3.877698537613e-01 3.906824349618e-01 3.935228813660e-01 3.962901623323e-01 3.989836199019e-01 4.016014397361e-01 4.041434213597e-01 4.066082294927e-01 4.089950025406e-01 4.113024850315e-01 4.135303140149e-01 4.156765810557e-01 4.177413019936e-01 4.197231166815e-01 4.216222057011e-01 4.234362522340e-01 4.251650110021e-01 4.268079509308e-01 4.283641754917e-01 4.298324615205e-01 4.312126414303e-01 4.325027496158e-01 4.337036303589e-01 4.348135481286e-01 4.358315191182e-01 4.367579208965e-01 4.375912900794e-01 4.383312392677e-01 4.389772808687e-01 4.395287622035e-01 4.399851635391e-01 4.403457905949e-01 4.406101445375e-01 4.407774730132e-01 4.408475062136e-01 4.408200917985e-01 4.406936036290e-01 4.404693006273e-01 4.401454832870e-01 4.397222258857e-01 4.391993941636e-01 4.385762889937e-01 4.378530984517e-01 4.370292965456e-01 4.361045862978e-01 4.350796869637e-01 4.339522487131e-01 4.327245482078e-01 4.313945995453e-01 4.299631656893e-01 4.284307186369e-01 4.267952997417e-01 4.250594629248e-01 4.232216489981e-01 4.212819637992e-01 4.192415497046e-01 4.170988143572e-01 4.148563971863e-01 4.125120831397e-01 4.100676665757e-01 4.075226751838e-01 4.048778174955e-01 4.021334031611e-01 3.992887131805e-01 3.963466195598e-01 3.933048808399e-01 3.901656895547e-01 3.869295313980e-01 3.835953089097e-01 3.801665234706e-01 3.766414252110e-01 3.730218737891e-01 3.693089397308e-01 3.655015010614e-01 3.616033163251e-01 3.576122291313e-01 3.535312688589e-01 3.493611349577e-01 3.451015978997e-01 3.407564819012e-01 3.363228932194e-01 3.318058843529e-01 3.272047644826e-01 3.225204872440e-01 3.177569571858e-01 3.129114582534e-01 3.079898013279e-01 3.029906539360e-01 2.979159177260e-01 2.927698769084e-01 2.875498042784e-01 2.822626709172e-01 2.769058953789e-01 2.714842057726e-01 2.660000891379e-01 2.604527663675e-01 2.548485586037e-01 2.491865599451e-01 2.434715306215e-01 2.377060630785e-01 2.318909328915e-01 2.260324841774e-01 2.201304588533e-01 2.141914668000e-01 2.082177932128e-01 2.022127408988e-01 1.961828347838e-01 1.901298574804e-01 1.840616683430e-01 1.779829902331e-01 1.718985015978e-01 1.658175029755e-01 1.597446225745e-01 1.536901228440e-01 1.476627835653e-01 1.416723712726e-01 1.357328609737e-01 1.298562604429e-01 1.240589577296e-01 1.183592839032e-01 1.127776359035e-01 1.073400283494e-01 1.020745295981e-01 9.701422912857e-02 9.219926301179e-02 8.767258100554e-02 8.348725091768e-02 7.969779030578e-02 7.636683178916e-02 7.355839806458e-02 7.133333078400e-02 6.974952953835e-02 6.884600681824e-02 6.865026928087e-02 6.916200237876e-02 7.036215300028e-02 7.221062044192e-02 7.465086906779e-02 7.762384797217e-02 8.105745493062e-02 8.489302674477e-02 8.906506926381e-02 9.352140827160e-02 9.821530288127e-02 1.030989703666e-01 1.081453066999e-01 1.133126726236e-01 1.185824865669e-01 1.239285547215e-01 1.293271390515e-01 1.347706322092e-01 1.402315556116e-01 1.457077846064e-01 1.511807588379e-01 1.566397714667e-01 1.620838659711e-01 1.674909654516e-01 1.728680407886e-01 1.781960325363e-01 1.834737876443e-01 1.886997396094e-01 1.938554218139e-01 1.989519260423e-01 2.039693422161e-01 2.089119222842e-01 2.137762318320e-01 2.185474453631e-01 2.232386141017e-01 2.278282046016e-01 2.323247777287e-01 2.367223536029e-01 2.410105362864e-01 2.452006689473e-01 2.492721392486e-01 2.532360804019e-01 2.570841695534e-01 2.608081291761e-01 2.644197077285e-01 2.678983876436e-01 2.712567304232e-01 2.744853623152e-01 2.775784916817e-01 2.805469546872e-01 2.833706758020e-01 2.860650282142e-01 2.886173376765e-01 2.910262242123e-01 2.933000596423e-01 2.954205839188e-01 2.974033027989e-01 2.992349876706e-01 3.009166273655e-01 3.024546007165e-01 3.038334918249e-01 3.050679854535e-01 3.061457397879e-01 3.070691186049e-01 3.078430744152e-01 3.084558954230e-01 3.089197030977e-01 3.092243356768e-01 3.093732536367e-01 3.093704975028e-01 3.092062528777e-01 3.088916307256e-01 3.084194433207e-01 3.077910713992e-01 3.070132447763e-01 3.060760796859e-01 3.049911989099e-01 3.037535371544e-01 3.023634885157e-01 3.008306558340e-01 2.991442656894e-01 2.973183453871e-01 2.953480731594e-01 2.932335341558e-01 2.909885889524e-01 2.885989363802e-01 2.860833466833e-01 2.834357750341e-01 2.806588846541e-01 2.777672131773e-01 2.747475573094e-01 2.716215553417e-01 2.683828448729e-01 2.650372060669e-01 2.616002381119e-01 2.580601660772e-01 2.544416192777e-01 2.507383860093e-01 2.469607050488e-01 2.431232563083e-01 2.392206071798e-01 2.352760104334e-01 2.312884258851e-01 2.272706746470e-01 2.232399384456e-01 2.191956898211e-01 2.151641981544e-01 2.111474992112e-01 2.071647753796e-01 2.032354561618e-01 1.993647552556e-01 1.955822567337e-01 1.918962009142e-01 1.883303945171e-01 1.849068476087e-01 1.816382667733e-01 1.785566068511e-01 1.756753088683e-01 1.730202765315e-01 1.706166704590e-01 1.684784062868e-01 1.666357479425e-01 1.651018559490e-01 1.638958544892e-01 1.630381500217e-01 1.625335209205e-01 1.624012908825e-01 1.626416745629e-01 1.632585817101e-01 1.642580159858e-01 1.656254170440e-01 1.673661014128e-01 1.694607462817e-01 1.718992129598e-01 1.746707235291e-01 1.777485350625e-01 1.811256107930e-01 1.847730222664e-01 1.886745912072e-01 1.928120203470e-01 1.971575066342e-01 2.017003240028e-01 2.064120467323e-01 2.112776939863e-01 2.162801841490e-01 2.213958998114e-01 2.266149231409e-01 2.319144591711e-01 2.372823801359e-01 2.427038802851e-01 2.481618128656e-01 2.536464841372e-01 2.591423116378e-01 2.646370469583e-01 2.701216694355e-01 2.755822795386e-01 2.810085272551e-01 2.863930705465e-01 2.917226468711e-01 2.969925547030e-01 3.021911280388e-01 3.073092634612e-01 3.123434305642e-01 3.172799024351e-01 3.221177625102e-01 3.268464579379e-01 3.314568750844e-01 3.359507447352e-01 3.403114659429e-01 3.445425327310e-01 3.486337190936e-01 3.525785937847e-01 3.563786536137e-01 3.600207943136e-01 3.635068789008e-01 3.668309249821e-01 3.699869215909e-01 3.729746626360e-01 3.757874048970e-01 3.784237906779e-01 3.808805983724e-01 3.831540751681e-01 3.852421004546e-01 3.871433537366e-01 3.888541863628e-01 3.903753659357e-01 3.917038570059e-01 3.928372398415e-01 3.937798285941e-01 3.945242430952e-01 3.950760428584e-01 3.954335753581e-01 3.955933356244e-01 3.955644837543e-01 3.953382099191e-01 3.949242566165e-01 3.943211404770e-01 3.935282564018e-01 3.925559121011e-01 3.913985026725e-01 3.900657801346e-01 3.885614163046e-01 3.868851164339e-01 3.850499970717e-01 3.830537333892e-01 3.809074550288e-01 3.786174366924e-01 3.761877198999e-01 3.736306196654e-01 3.709517127346e-01 3.681608889978e-01 3.652695482634e-01 3.622867513579e-01 3.592253129274e-01 3.560967088995e-01 3.529146156587e-01 3.496932369382e-01 3.464470571704e-01 3.431906406978e-01 3.399419677441e-01 3.367165845997e-01 3.335334216807e-01 3.304107646910e-01 3.273667630113e-01 3.244231790537e-01 3.215988973849e-01 3.189154520414e-01 3.163933133417e-01 3.140539008562e-01 3.119177806109e-01 3.100052846920e-01 3.083375031113e-01 3.069320853966e-01 3.058082500732e-01 3.049811747429e-01 3.044669091595e-01 3.042783637194e-01 3.044257847479e-01 3.049189600495e-01 3.057630042603e-01 3.069626290536e-01 3.085182914805e-01 3.104283964125e-01 3.126888515852e-01 3.152922225565e-01 3.182299363808e-01 3.214895154137e-01 3.250575163605e-01 3.289178034619e-01 3.330532142737e-01 3.374453621820e-01 3.420728987046e-01 3.469157734893e-01 3.519522498742e-01 3.571593788506e-01 3.625147937250e-01 3.679959189540e-01 3.735784147129e-01 3.792406767649e-01 3.849593552892e-01 3.907105261979e-01 3.964743939114e-01 4.022253378508e-01 4.079454618380e-01 4.136123177201e-01 4.192028628436e-01 4.247035650244e-01 4.300883134437e-01 4.353430891930e-01 4.404490534387e-01 4.453869794004e-01 4.501442816144e-01 4.547023545526e-01 4.590466889237e-01 4.631648509107e-01 4.670408813907e-01 4.706633877449e-01 4.740223519220e-01 4.771036565111e-01 4.799002352357e-01 4.824026142190e-01 4.846006887155e-01 4.864910272506e-01 4.880643420155e-01 4.893172665543e-01 4.902467652156e-01 4.908460655193e-01 4.911183433277e-01 4.910593994001e-01 4.906706595109e-01 4.899555976995e-01 4.889129393111e-01 4.875521157714e-01 4.858745841789e-01 4.838889151452e-01 4.816035553052e-01 4.790256383937e-01 4.761693140011e-01 4.730441152271e-01 4.696649726894e-01 4.660471061243e-01 4.622059294979e-01 4.581609185792e-01 4.539301020586e-01 4.495353877086e-01 4.449978678417e-01 4.403417428436e-01 4.355918339836e-01 4.307741349952e-01 4.259161886666e-01 4.210451422978e-01 4.161919850587e-01 4.113848077523e-01 4.066552600731e-01 4.020328091831e-01 3.975496713915e-01 3.932363696032e-01 3.891206987612e-01 3.852356938777e-01 3.816056069628e-01 3.782589697246e-01 3.752193550758e-01 3.725075228337e-01 3.701446217237e-01 3.681445388767e-01 3.665216982490e-01 3.652819554631e-01 3.644331162896e-01 3.639751295609e-01 3.639038285627e-01 3.642168662572e-01 3.648974569914e-01 3.659367613263e-01 3.673160562304e-01 3.690143465031e-01 3.710114536359e-01 3.732817006263e-01 3.758001654739e-01 3.785377972992e-01 3.814693634694e-01 3.845642226363e-01 3.877940048391e-01 3.911323842175e-01 3.945486461494e-01 3.980184454451e-01 4.015120858029e-01 4.050055874405e-01 4.084747400603e-01 4.118942423518e-01 4.152444727744e-01 4.185000308640e-01 4.216446787456e-01 4.246572183102e-01 4.275196270510e-01 4.302166767900e-01 4.327303678120e-01 4.350475300667e-01 4.371523076807e-01 4.390342837760e-01 4.406780908848e-01 4.420749150781e-01 4.432128907520e-01 4.440801512286e-01 4.446714212970e-01 4.449733232194e-01 4.449818327568e-01 4.446882196394e-01 4.440852670892e-01 4.431707399868e-01 4.419368376443e-01 4.403844402739e-01 4.385091723155e-01 4.363121354165e-01 4.337955996560e-01 4.309617384872e-01 4.278184018926e-01 4.243708130536e-01 4.206339015075e-01 4.166179118122e-01 4.123420113702e-01 4.078277722487e-01 4.030976551611e-01 3.981836850108e-01 3.931173624995e-01 3.879390609219e-01 3.826920262489e-01 3.774250951136e-01 3.721936052911e-01 3.670545087541e-01 3.620733360808e-01 3.573161703686e-01 3.528563364454e-01 3.487642285613e-01 3.451143989714e-01 3.419801080390e-01 3.394288845719e-01 3.375258616784e-01 3.363250631813e-01 3.358728223448e-01 3.362005548095e-01 3.373268051977e-01 3.392563614275e-01 3.419736486933e-01 3.454525797506e-01 3.496466952239e-01 3.545012383899e-01 3.599467436375e-01 3.659053076680e-01 3.722923735899e-01 3.790144684613e-01 3.859819637787e-01 3.930969908282e-01 4.002671374051e-01 4.074002910578e-01 4.144040732214e-01 4.211973861144e-01 4.276950203449e-01 4.338255656605e-01 4.395195950297e-01 4.447123791469e-01 4.493525595215e-01 4.533907490083e-01 4.567888626351e-01 4.595144813452e-01 4.615462275600e-01 4.628706419632e-01 4.634806814631e-01 4.633837190292e-01 4.625901973569e-01 4.611250887244e-01 4.590180925372e-01 4.563100999466e-01 4.530510285547e-01 4.492972041136e-01 4.451145761864e-01 4.405748897454e-01 4.357574498821e-01 4.307448758723e-01 4.256243936820e-01 4.204863207373e-01 4.154188019171e-01 4.105107859025e-01 4.058448036812e-01 4.014989121290e-01 3.975406961454e-01 3.940281097234e-01 3.910087104264e-01 3.885092839716e-01 3.865517920377e-01 3.851344322662e-01 3.842476788251e-01 3.838658990084e-01 3.839514099249e-01 3.844622961153e-01 3.853437552865e-01 3.865432788933e-01 3.880033513045e-01 3.896687755518e-01 3.914910362502e-01 3.934212939013e-01 3.954240463237e-01 3.974666037636e-01 3.995274547912e-01 4.015943988583e-01 4.036590960728e-01 4.057242340959e-01 4.077961507531e-01 4.098863376450e-01 4.120078861490e-01 4.141745005332e-01 4.163985767483e-01 4.186876762692e-01 4.210457928358e-01 4.234686770156e-01 4.259438474667e-01 4.284504302833e-01 4.309591681361e-01 4.334319876301e-01 4.358223273087e-01 4.380778039635e-01 4.401408569929e-01 4.419500484202e-01 4.434460888717e-01 4.445692750924e-01 4.452636313295e-01 4.454827433977e-01 4.451847205583e-01 4.443442252913e-01 4.429448646271e-01 4.409870451820e-01 4.384880205497e-01 4.354784415215e-01 4.320110860999e-01 4.281515522737e-01 4.239845938125e-01 4.196087311595e-01 4.151318366250e-01 4.106766079356e-01 4.063645496240e-01 4.023223077806e-01 3.986685116099e-01 3.955112562349e-01 3.929459839482e-01 3.910424763603e-01 3.898508481131e-01 3.893898509123e-01 3.896564259168e-01 3.906161403537e-01 3.922136681015e-01 3.943822864040e-01 3.970294387139e-01 4.000720778489e-01 4.034150839336e-01 4.069740652878e-01 4.106767928882e-01 4.144552200981e-01 4.182695874219e-01 4.220836756960e-01 4.258883505266e-01 4.296807911402e-01 4.334711682670e-01 4.372843254258e-01 4.411360135024e-01 4.450564442264e-01 4.490578315380e-01 4.531512129313e-01 4.573347760636e-01 4.615845482861e-01 4.658756173383e-01 4.701509818846e-01 4.743548233504e-01 4.784131999298e-01 4.822433597245e-01 4.857710744131e-01 4.889092140541e-01 4.915941619523e-01 4.937622051788e-01 4.953724629350e-01 4.964047453050e-01 4.968544146623e-01 4.967515293213e-01 4.961359376080e-01 4.950828410843e-01 4.936779449984e-01 4.920232488296e-01 4.902343171610e-01 4.884223078232e-01 4.867035273322e-01 4.851735269422e-01 4.839184536203e-01 4.829978279641e-01 4.824437684560e-01 4.822654007146e-01 4.824363530596e-01 4.829171623089e-01 4.836381297762e-01 4.845234337190e-01 4.854877735830e-01 4.864439993531e-01 4.873145352444e-01 4.880249343700e-01 4.885240550517e-01 4.887652771143e-01 4.887232929417e-01 4.883856645080e-01 4.877464998760e-01 4.868177488964e-01 4.856026078255e-01 4.841201994411e-01 4.823816077743e-01 4.803981226234e-01 4.781866387309e-01 4.757541814373e-01 4.731281120409e-01 4.703279928153e-01 4.673963545587e-01 4.643882557481e-01 4.613700212984e-01 4.584380288051e-01 4.556855340146e-01 4.532322064589e-01 4.511867242750e-01 4.496534917761e-01 4.487212544627e-01 4.484388373187e-01 4.480962609390e-01 4.473054973402e-01 4.468164260484e-01 4.474209512824e-01 4.494987489441e-01 4.527843561442e-01 4.564928582493e-01 4.597062632727e-01 4.618332126763e-01 4.628827203123e-01 4.634372240574e-01 4.643387384475e-01 4.662471274724e-01 4.692835260076e-01 4.729802650529e-01 4.765561361469e-01 4.793604104169e-01 4.812373746407e-01 4.826507431950e-01 4.844813599602e-01 4.875995239423e-01 4.924237965096e-01 4.987098545687e-01 5.056812900394e-01 5.124362796040e-01 5.183905431244e-01 5.235241808869e-01 5.283391315996e-01 5.335423624807e-01 5.396140374828e-01 5.464910789983e-01 5.535429158960e-01 5.598390939312e-01 5.645704296391e-01 5.674074846604e-01 5.686280353474e-01 5.689563502235e-01 5.692028219314e-01 5.698618904257e-01 5.708708062440e-01 5.716715490669e-01 5.715406523263e-01 5.699855146755e-01 5.670398848374e-01 5.633017525882e-01 5.596720694619e-01 5.569455375430e-01 5.554293616020e-01 5.548023127990e-01 5.542934390599e-01 5.530973033176e-01 5.507776862893e-01 5.474729503736e-01 5.438191307163e-01 5.406145272347e-01 5.383853409530e-01 5.370996572051e-01 5.361743649928e-01 5.347715288133e-01 5.322303801723e-01 5.284189700076e-01 5.238040920254e-01 5.192482745530e-01 5.156056582455e-01 5.133070210636e-01 5.121619673666e-01 5.115084774583e-01 5.105955645125e-01 5.089922579949e-01 5.068264066283e-01 5.047254320454e-01 5.034709141114e-01 5.035718418740e-01 5.049703339544e-01 5.070272150282e-01 5.088249480918e-01 5.096054449678e-01 5.090981906407e-01 5.075963090752e-01 5.057674796965e-01 5.042696739716e-01 5.033686925746e-01 5.027863209927e-01 5.018400063752e-01 4.997845325815e-01 4.962146295967e-01 4.912812414773e-01 4.856415053286e-01 4.801640697143e-01 4.755464451198e-01 4.720096914493e-01 4.692811457111e-01 4.668850366129e-01 4.645450507883e-01 4.625138337110e-01 4.616260179002e-01 4.630246594303e-01 4.676602598079e-01 4.758578163091e-01 4.871669104264e-01 5.005929264476e-01 5.150517159890e-01 5.297700785580e-01 5.444183794698e-01 5.589814336562e-01 5.734545439257e-01 5.875319142844e-01 6.004891413226e-01 6.113181153871e-01 6.190265003224e-01 6.229823233924e-01 6.231464869444e-01 6.200833557433e-01 6.147584675970e-01 6.082084468190e-01 6.012091028886e-01 5.941044513559e-01 5.869071652350e-01 5.795861918765e-01 5.723848378690e-01 5.659880819429e-01 5.614365250952e-01 5.598133774840e-01 5.561549325192e-01 5.206305783346e-01 4.777272440421e-01 4.603457480844e-01 4.829739839929e-01 5.241016191580e-01 5.502381383036e-01 5.413340875051e-01 4.986185255516e-01 4.457356773701e-01 4.216736209726e-01 4.482607278900e-01 5.020459864263e-01 5.431496941187e-01 5.466400398746e-01 5.092631566316e-01 4.496792201454e-01 4.059669550458e-01 4.130258616209e-01 4.620568584083e-01 5.129899522170e-01 5.351475688002e-01 5.190929247986e-01 4.752723220498e-01 4.303566696223e-01 4.147786566788e-01 4.364283119056e-01 4.734196469113e-01 5.001687085308e-01 5.057416411895e-01 4.950254382838e-01 4.822394311001e-01 4.796562706812e-01 4.874805300177e-01 4.956565451296e-01 4.953832223237e-01 4.880316477275e-01 4.851534506365e-01 4.985844817211e-01 5.273627784386e-01 5.564922369092e-01 5.685651717955e-01 5.549627163428e-01 5.214797699867e-01 4.886522436096e-01 4.820432248892e-01 5.100871307155e-01 5.543913867195e-01 5.881026559779e-01 5.941569784549e-01 5.710427457125e-01 5.323177565668e-01 5.011484572279e-01 4.963118932598e-01 5.162259450525e-01 5.421679411065e-01 5.563226223804e-01 5.526115427931e-01 5.370251690115e-01 5.215101931867e-01 5.143646640338e-01 5.135774170092e-01 5.101382247487e-01 4.977568651429e-01 4.796959718603e-01 4.679087587814e-01 4.730788721918e-01 4.924962856140e-01 5.103871269487e-01 5.100171003663e-01 4.844826821365e-01 4.421303618286e-01 4.070679341866e-01 4.080691401006e-01
 6.048455918858e-01 6.030126555264e-01 6.012799399791e-01 5.997532483109e-01 5.983546305247e-01 5.969092359090e-01 5.952880632133e-01 5.934837316698e-01 5.916068255515e-01 5.898178154158e-01 5.882106499787e-01 5.867237895925e-01 5.851798212534e-01 5.834377897274e-01 5.815138067799e-01 5.795510898949e-01 5.776987835659e-01 5.760129410236e-01 5.744268077346e-01 5.727880221033e-01 5.709593174115e-01 5.689306687400e-01 5.668469645836e-01 5.648921266953e-01 5.631331574028e-01 5.614714422463e-01 5.597306717994e-01 5.577894177534e-01 5.556655481232e-01 5.535014849395e-01 5.514625219635e-01 5.496089729758e-01 5.478453764938e-01 5.459984695096e-01 5.439549943143e-01 5.417365884322e-01 5.394750977423e-01 5.373214126431e-01 5.353460092023e-01 5.334816966860e-01 5.315567143629e-01 5.294181579363e-01 5.270572321917e-01 5.246299161420e-01 5.223412041579e-01 5.202847361109e-01 5.183620757109e-01 5.163462376509e-01 5.140586943048e-01 5.115221974736e-01 5.089568176057e-01 5.066049698140e-01 5.045223768621e-01 5.025291245638e-01 5.003670148595e-01 4.979114003700e-01 4.952690277245e-01 4.926827783832e-01 4.903332080744e-01 4.882002977594e-01 4.860887064260e-01 4.837961888188e-01 4.812700634553e-01 4.786266837332e-01 4.760478843185e-01 4.736474577772e-01 4.714053915833e-01 4.691934190600e-01 4.668564511301e-01 4.643176818083e-01 4.616322883216e-01 4.589534198266e-01 4.564296378604e-01 4.540990842673e-01 4.518484047249e-01 4.494762237786e-01 4.468434635502e-01 4.439997087969e-01 4.411651155402e-01 4.385575835101e-01 4.362084136060e-01 4.339240815464e-01 4.314376486991e-01 4.286261966975e-01 4.256246397381e-01 4.227254562711e-01 4.201315589742e-01 4.177849409514e-01 4.154157257933e-01 4.127720591921e-01 4.098244609576e-01 4.067820540613e-01 4.039213198034e-01 4.013595349819e-01 3.989652225141e-01 3.964754482722e-01 3.937111637783e-01 3.907124905551e-01 3.876906478293e-01 3.848583267055e-01 3.822694931050e-01 3.797841987471e-01 3.771814574021e-01 3.743359732574e-01 3.713082591554e-01 3.682887510566e-01 3.654487310629e-01 3.628102398448e-01 3.602358045087e-01 3.575386929425e-01 3.546314348640e-01 3.515907808533e-01 3.485873621295e-01 3.457470364890e-01 3.430596071350e-01 3.403984024733e-01 3.376231803695e-01 3.346861358868e-01 3.316612586956e-01 3.286787030505e-01 3.258232134893e-01 3.230739826102e-01 3.203360793942e-01 3.175097300335e-01 3.145655209201e-01 3.115625580911e-01 3.085986173938e-01 3.057336161730e-01 3.029461896769e-01 3.001611574307e-01 2.973098660455e-01 2.943797793446e-01 2.914196421837e-01 2.884979412315e-01 2.856477011846e-01 2.828451003807e-01 2.800385021599e-01 2.771905819974e-01 2.743013756937e-01 2.714028241204e-01 2.685351898976e-01 2.657138732554e-01 2.629217540774e-01 2.601302985301e-01 2.573199726118e-01 2.544919626412e-01 2.516661103251e-01 2.488667735707e-01 2.461045808210e-01 2.433680206482e-01 2.406376182271e-01 2.379020035235e-01 2.351644398011e-01 2.324415973565e-01 2.297512876168e-01 2.270978067156e-01 2.244680560663e-01 2.218465493210e-01 2.192312636806e-01 2.166298629418e-01 2.140572228863e-01 2.115232939974e-01 2.090238301648e-01 2.065465205805e-01 2.040864799703e-01 2.016487892123e-01 1.992431020709e-01 1.968770108882e-01 1.945516321849e-01 1.922609380307e-01 1.900002045757e-01 1.877726120875e-01 1.855870289430e-01 1.834492018408e-01 1.813595670593e-01 1.793155472495e-01 1.773128876694e-01 1.753533434889e-01 1.734472597235e-01 1.716030347194e-01 1.698219867604e-01 1.680998268537e-01 1.664315417820e-01 1.648180103942e-01 1.632666637213e-01 1.617902229604e-01 1.603933157189e-01 1.590712407267e-01 1.578177838031e-01 1.566323333912e-01 1.555202570563e-01 1.544921346319e-01 1.535563170491e-01 1.527107944784e-01 1.519465363829e-01 1.512609016283e-01 1.506578362818e-01 1.501478155279e-01 1.497388293865e-01 1.494289029520e-01 1.492065221589e-01 1.490643024796e-01 1.490068457324e-01 1.490459391658e-01 1.491870612378e-01 1.494258502203e-01 1.497499017876e-01 1.501491357589e-01 1.506285567967e-01 1.511995304638e-01 1.518674077016e-01 1.526245070903e-01 1.534573958436e-01 1.543585790094e-01 1.553320552196e-01 1.563892854499e-01 1.575359343131e-01 1.587604431615e-01 1.600493791371e-01 1.613979986649e-01 1.628122477126e-01 1.643018268036e-01 1.658698536885e-01 1.675036071561e-01 1.691893969600e-01 1.709249403806e-01 1.727174967891e-01 1.745731802720e-01 1.764899422206e-01 1.784560005834e-01 1.804600194188e-01 1.825023849022e-01 1.845906241112e-01 1.867266852346e-01 1.889031372469e-01 1.911124958411e-01 1.933498157185e-01 1.956164737221e-01 1.979190903805e-01 2.002558020268e-01 2.026182594798e-01 2.050030132184e-01 2.074103033899e-01 2.098420496600e-01 2.123004811700e-01 2.147822601501e-01 2.172803426359e-01 2.197930238475e-01 2.223246572932e-01 2.248745134600e-01 2.274406575883e-01 2.300201106499e-01 2.326094698987e-01 2.352068737714e-01 2.378174924914e-01 2.404379376994e-01 2.430654669488e-01 2.456988333771e-01 2.483364892021e-01 2.509780796126e-01 2.536250201425e-01 2.562755200048e-01 2.589268646784e-01 2.615787712884e-01 2.642319701296e-01 2.668845394503e-01 2.695366283103e-01 2.721879025784e-01 2.748351182672e-01 2.774787111149e-01 2.801196541196e-01 2.827557800921e-01 2.853870350181e-01 2.880132927994e-01 2.906317979779e-01 2.932426521544e-01 2.958470882287e-01 2.984429868698e-01 3.010296490898e-01 3.036074323780e-01 3.061741582322e-01 3.087303458629e-01 3.112761882563e-01 3.138099820654e-01 3.163305353457e-01 3.188385374700e-01 3.213338235510e-01 3.238154516190e-01 3.262824409487e-01 3.287344876485e-01 3.311699430597e-01 3.335904499438e-01 3.359959458285e-01 3.383844115738e-01 3.407560597673e-01 3.431100704270e-01 3.454447283179e-01 3.477609426825e-01 3.500586967488e-01 3.523367924915e-01 3.545960740450e-01 3.568359060330e-01 3.590545143933e-01 3.612510729505e-01 3.634266508243e-01 3.655804359988e-01 3.677119008295e-01 3.698222367311e-01 3.719085512424e-01 3.739717463044e-01 3.760114109293e-01 3.780266453436e-01 3.800160052615e-01 3.819809218664e-01 3.839201068172e-01 3.858339048132e-01 3.877236001463e-01 3.895860330136e-01 3.914209025519e-01 3.932287912805e-01 3.950081102826e-01 3.967598252772e-01 3.984846292417e-01 4.001817862006e-01 4.018494327437e-01 4.034882971390e-01 4.050954159719e-01 4.066727449476e-01 4.082214596618e-01 4.097396345217e-01 4.112274446546e-01 4.126843493799e-01 4.141082846681e-01 4.155004664703e-01 4.168612676522e-01 4.181894356769e-01 4.194844039719e-01 4.207478596619e-01 4.219764952888e-01 4.231719791803e-01 4.243339819581e-01 4.254602818425e-01 4.265527535671e-01 4.276107029236e-01 4.286329538505e-01 4.296204180444e-01 4.305722587786e-01 4.314872980390e-01 4.323657498080e-01 4.332082496742e-01 4.340134772278e-01 4.347816845526e-01 4.355132973928e-01 4.362060144481e-01 4.368619619771e-01 4.374790165617e-01 4.380569881939e-01 4.385975119047e-01 4.390981249029e-01 4.395598482267e-01 4.399830139193e-01 4.403651737310e-01 4.407076055935e-01 4.410105451285e-01 4.412724275136e-01 4.414936209446e-01 4.416748311874e-01 4.418135458080e-01 4.419118664074e-01 4.419690678837e-01 4.419833544088e-01 4.419565472350e-01 4.418874092908e-01 4.417756043407e-01 4.416222928543e-01 4.414255179887e-01 4.411859555368e-01 4.409036393281e-01 4.405772390224e-01 4.402076928762e-01 4.397947473583e-01 4.393380671644e-01 4.388368186879e-01 4.382920367277e-01 4.377023826764e-01 4.370685037372e-01 4.363904750216e-01 4.356672240450e-01 4.348995995108e-01 4.340865738491e-01 4.332280274413e-01 4.323248775578e-01 4.313766125994e-01 4.303824865374e-01 4.293428796649e-01 4.282569272651e-01 4.271256695049e-01 4.259490456109e-01 4.247268674103e-01 4.234580530327e-01 4.221436883923e-01 4.207824767871e-01 4.193753118968e-01 4.179227133406e-01 4.164235197385e-01 4.148776009094e-01 4.132860660469e-01 4.116467137842e-01 4.099617265415e-01 4.082302388592e-01 4.064519180331e-01 4.046273510477e-01 4.027558674053e-01 4.008376005990e-01 3.988738971112e-01 3.968630961245e-01 3.948057754546e-01 3.927023900526e-01 3.905520628193e-01 3.883560165529e-01 3.861141200915e-01 3.838252142383e-01 3.814907130080e-01 3.791093978604e-01 3.766826834486e-01 3.742101974727e-01 3.716917022331e-01 3.691279169050e-01 3.665187027959e-01 3.638641489171e-01 3.611641022413e-01 3.584194884022e-01 3.556299139451e-01 3.527953280355e-01 3.499166548331e-01 3.469929959087e-01 3.440251101414e-01 3.410139201891e-01 3.379582397781e-01 3.348596321963e-01 3.317174202257e-01 3.285317096081e-01 3.253041935288e-01 3.220335187872e-01 3.187213701156e-01 3.153671094948e-01 3.119704795679e-01 3.085336127215e-01 3.050555583667e-01 3.015370424847e-01 2.979787883378e-01 2.943796266823e-01 2.907418453415e-01 2.870650281716e-01 2.833498063956e-01 2.795969011943e-01 2.758066260787e-01 2.719793313663e-01 2.681157076350e-01 2.642162136769e-01 2.602813504018e-01 2.563120672265e-01 2.523082970089e-01 2.482712060368e-01 2.442019732336e-01 2.401000368585e-01 2.359672772495e-01 2.318045307708e-01 2.276112237725e-01 2.233904950659e-01 2.191417266410e-01 2.148663495636e-01 2.105663561197e-01 2.062410982555e-01 2.018933132285e-01 1.975233587060e-01 1.931327981847e-01 1.887241858605e-01 1.842975567415e-01 1.798555446738e-01 1.753998800177e-01 1.709324393184e-01 1.664557916004e-01 1.619726288829e-01 1.574849384576e-01 1.529963656393e-01 1.485097395277e-01 1.440282252141e-01 1.395572788144e-01 1.350995364585e-01 1.306611810288e-01 1.262476381358e-01 1.218646369756e-01 1.175203664961e-01 1.132220694557e-01 1.089796974311e-01 1.048037837134e-01 1.007063487543e-01 9.670158305786e-02 9.280505569302e-02 8.903497412431e-02 8.541236761985e-02 8.196067481546e-02 7.870622571973e-02 7.567842076889e-02 7.290918763457e-02 7.043340809658e-02 6.828629983834e-02 6.650343244672e-02 6.511834665282e-02 6.415958386307e-02 6.364988961961e-02 6.360222067699e-02 6.401978723139e-02 6.489661208268e-02 6.621523814240e-02 6.795166588925e-02 7.007621744852e-02 7.255540289317e-02 7.535496685445e-02 7.844034917313e-02 8.178063052171e-02 8.534426947378e-02 8.910406554723e-02 9.303694377005e-02 9.711919820464e-02 1.013333648411e-01 1.056613234837e-01 1.100887161161e-01 1.146027138665e-01 1.191920209449e-01 1.238462623143e-01 1.285569058029e-01 1.333159773535e-01 1.381161888342e-01 1.429520599427e-01 1.478172665335e-01 1.527073363168e-01 1.576173147092e-01 1.625425087832e-01 1.674801749166e-01 1.724255880667e-01 1.773763862934e-01 1.823292858518e-01 1.872812593082e-01 1.922302355975e-01 1.971732438277e-01 2.021081731995e-01 2.070332244499e-01 2.119452290476e-01 2.168434707712e-01 2.217245921790e-01 2.265872043675e-01 2.314302172347e-01 2.362509583020e-01 2.410482798249e-01 2.458201023141e-01 2.505647140493e-01 2.552818317682e-01 2.599679207055e-01 2.646229946895e-01 2.692455666363e-01 2.738333688858e-01 2.783857889288e-01 2.829011400825e-01 2.873777485349e-01 2.918147344605e-01 2.962099966356e-01 3.005627381099e-01 3.048714272062e-01 3.091348513830e-01 3.133515396470e-01 3.175205639906e-01 3.216409510636e-01 3.257103658939e-01 3.297290695979e-01 3.336945114068e-01 3.376062464585e-01 3.414630645169e-01 3.452631949186e-01 3.490058982879e-01 3.526902691830e-01 3.563136719098e-01 3.598769677025e-01 3.633772849789e-01 3.668144864237e-01 3.701873337124e-01 3.734944703718e-01 3.767346654922e-01 3.799074847611e-01 3.830116847256e-01 3.860455199613e-01 3.890084334611e-01 3.918996556209e-01 3.947174323387e-01 3.974613055029e-01 4.001298364503e-01 4.027223835010e-01 4.052376555723e-01 4.076743840498e-01 4.100325684982e-01 4.123104567855e-01 4.145076705965e-01 4.166226526029e-01 4.186549170286e-01 4.206037664362e-01 4.224681727200e-01 4.242469333695e-01 4.259398804619e-01 4.275451166739e-01 4.290626642498e-01 4.304912660333e-01 4.318303674066e-01 4.330794891501e-01 4.342371700061e-01 4.353035164282e-01 4.362775331296e-01 4.371581411640e-01 4.379455130985e-01 4.386382468786e-01 4.392363264845e-01 4.397382560679e-01 4.401444007429e-01 4.404538914156e-01 4.406654047458e-01 4.407799912248e-01 4.407957774528e-01 4.407130773678e-01 4.405310186193e-01 4.402493283081e-01 4.398682635070e-01 4.393863551099e-01 4.388046647505e-01 4.381217547900e-01 4.373372229150e-01 4.364519234196e-01 4.354642633534e-01 4.343754926278e-01 4.331843568749e-01 4.318907024999e-01 4.304956471661e-01 4.289972687513e-01 4.273974817259e-01 4.256948775158e-01 4.238899263133e-01 4.219837379788e-01 4.199740066583e-01 4.178635430686e-01 4.156509403112e-01 4.133362742786e-01 4.109211093888e-01 4.084034361651e-01 4.057864265084e-01 4.030676108540e-01 4.002494758846e-01 3.973320729354e-01 3.943140806638e-01 3.911989761051e-01 3.879842743325e-01 3.846731459639e-01 3.812652357349e-01 3.777596774521e-01 3.741607850231e-01 3.704648427056e-01 3.666761882993e-01 3.627938431777e-01 3.588188213863e-01 3.547542088322e-01 3.505972438142e-01 3.463526062769e-01 3.420189790246e-01 3.375982153380e-01 3.330928757563e-01 3.285009609955e-01 3.238278433027e-01 3.190716403826e-01 3.142353364888e-01 3.093204368317e-01 3.043271220074e-01 2.992599965767e-01 2.941169929994e-01 2.889028252817e-01 2.836185769959e-01 2.782644425228e-01 2.728468922452e-01 2.673624310493e-01 2.618180394470e-01 2.562137786470e-01 2.505517559983e-01 2.448370539513e-01 2.390689047430e-01 2.332535089463e-01 2.273922751247e-01 2.214885046787e-01 2.155475214455e-01 2.095695403430e-01 2.035629200376e-01 1.975295512593e-01 1.914743119505e-01 1.854036499219e-01 1.793211715532e-01 1.732349492357e-01 1.671507012975e-01 1.610760348669e-01 1.550200847326e-01 1.489911346792e-01 1.430015846045e-01 1.370622961366e-01 1.311870430860e-01 1.253934744460e-01 1.196971151906e-01 1.141221522481e-01 1.086921765216e-01 1.034346399878e-01 9.838540318658e-02 9.358029000339e-02 8.906602902076e-02 8.489125926745e-02 8.111205776098e-02 7.778960408450e-02 7.498424846353e-02 7.275878018228e-02 7.116541117270e-02 7.024668193279e-02 7.002615425992e-02 7.050575277361e-02 7.166959856195e-02 7.347550584883e-02 7.587574562733e-02 7.880443664817e-02 8.220001901147e-02 8.599913681569e-02 9.013835229289e-02 9.456997488654e-02 9.923830855510e-02 1.041079337378e-01 1.091380909055e-01 1.142964966307e-01 1.195624723904e-01 1.249025398388e-01 1.303070931146e-01 1.357497398291e-01 1.412187092093e-01 1.467041110316e-01 1.521843512775e-01 1.576619336135e-01 1.631137247660e-01 1.685402754827e-01 1.739328580943e-01 1.792765411879e-01 1.845780341181e-01 1.898158392916e-01 1.949968895090e-01 2.001106871925e-01 2.051479259671e-01 2.101163660583e-01 2.149954970310e-01 2.197954862030e-01 2.245040326176e-01 2.291165965888e-01 2.336400962492e-01 2.380536120029e-01 2.423717340699e-01 2.465787216736e-01 2.506736062078e-01 2.546626035875e-01 2.585258607483e-01 2.622785562523e-01 2.659050200167e-01 2.694071355598e-01 2.727876336140e-01 2.760308070838e-01 2.791519041577e-01 2.821335359511e-01 2.849806451450e-01 2.876947807382e-01 2.902610068490e-01 2.926953952039e-01 2.949799314817e-01 2.971218594892e-01 2.991207666940e-01 3.009644625574e-01 3.026684983008e-01 3.042146113918e-01 3.056129575399e-01 3.068605689122e-01 3.079498824981e-01 3.088922554648e-01 3.096741628535e-01 3.103041282940e-01 3.107794596318e-01 3.110947156138e-01 3.112599315355e-01 3.112639923631e-01 3.111139746607e-01 3.108099056434e-01 3.103457085558e-01 3.097318574820e-01 3.089601877657e-01 3.080358181355e-01 3.069621705414e-01 3.057315370298e-01 3.043576348022e-01 3.028312455754e-01 3.011585342838e-01 2.993455691678e-01 2.973824868058e-01 2.952867010568e-01 2.930475238494e-01 2.906741700709e-01 2.881731260789e-01 2.855353888380e-01 2.827804920323e-01 2.798983912416e-01 2.769007494435e-01 2.737940489607e-01 2.705712698711e-01 2.672550510145e-01 2.638343580464e-01 2.603244674631e-01 2.567326621362e-01 2.530554802138e-01 2.493153775318e-01 2.455052504015e-01 2.416426292446e-01 2.377366234291e-01 2.337882253492e-01 2.298219110794e-01 2.258340561093e-01 2.218462934817e-01 2.178700703627e-01 2.139118657752e-01 2.099979999308e-01 2.061308424816e-01 2.023360717401e-01 1.986282073128e-01 1.950203094209e-01 1.915412179762e-01 1.882004477114e-01 1.850250988808e-01 1.820358745098e-01 1.792496008087e-01 1.766956300544e-01 1.743879412902e-01 1.723510275587e-01 1.706068761785e-01 1.691678695158e-01 1.680595518310e-01 1.672884393932e-01 1.668706051933e-01 1.668180354209e-01 1.671286509982e-01 1.678165521816e-01 1.688703887708e-01 1.702932516708e-01 1.720774671295e-01 1.742065877942e-01 1.766789564924e-01 1.794686221179e-01 1.825668144847e-01 1.859532217186e-01 1.896047072850e-01 1.935103905889e-01 1.976408831255e-01 2.019831650934e-01 2.065158248640e-01 2.112160503832e-01 2.160722089217e-01 2.210579292892e-01 2.261616887229e-01 2.313643676093e-01 2.366479366466e-01 2.420013611237e-01 2.474050281211e-01 2.528473911313e-01 2.583158128901e-01 2.637944252007e-01 2.692737791629e-01 2.747413029673e-01 2.801852388744e-01 2.855982736296e-01 2.909672487075e-01 2.962827157809e-01 3.015384580205e-01 3.067210111857e-01 3.118281729988e-01 3.168464817993e-01 3.217694428921e-01 3.265937715498e-01 3.313051642074e-01 3.359046037284e-01 3.403804249732e-01 3.447278658933e-01 3.489446812349e-01 3.530183367652e-01 3.569508258318e-01 3.607329300369e-01 3.643600036870e-01 3.678309337230e-01 3.711358450195e-01 3.742761187815e-01 3.772450760536e-01 3.800387039201e-01 3.826556170386e-01 3.850910414370e-01 3.873429257874e-01 3.894101105793e-01 3.912880488328e-01 3.929756171085e-01 3.944737944824e-01 3.957760394379e-01 3.968865324565e-01 3.978008730727e-01 3.985189964489e-01 3.990436016685e-01 3.993688459056e-01 3.995022623479e-01 3.994398407196e-01 3.991823966111e-01 3.987374099254e-01 3.980975357017e-01 3.972742989820e-01 3.962651983159e-01 3.950733176028e-01 3.937077022203e-01 3.921645596199e-01 3.904552566182e-01 3.885820425761e-01 3.865493614591e-01 3.843677225816e-01 3.820388048056e-01 3.795737126469e-01 3.769794400521e-01 3.742644945418e-01 3.714395999864e-01 3.685128840622e-01 3.654976193701e-01 3.624048503898e-01 3.592471884973e-01 3.560367730229e-01 3.527897412522e-01 3.495196642880e-01 3.462424386437e-01 3.429752677189e-01 3.397341718612e-01 3.365396393008e-01 3.334077867507e-01 3.303605952833e-01 3.274170491316e-01 3.245981442031e-01 3.219246754299e-01 3.194179087698e-01 3.170985713422e-01 3.149883811973e-01 3.131082506828e-01 3.114764814570e-01 3.101131912599e-01 3.090362758364e-01 3.082613383897e-01 3.078042764920e-01 3.076767109994e-01 3.078904259181e-01 3.084528636702e-01 3.093702328969e-01 3.106458759234e-01 3.122791100981e-01 3.142694193342e-01 3.166100809042e-01 3.192940006415e-01 3.223117178927e-01 3.256493809682e-01 3.292946283362e-01 3.332288071575e-01 3.374356623343e-01 3.418948441806e-01 3.465864154607e-01 3.514886176434e-01 3.565790666829e-01 3.618350721934e-01 3.672340286121e-01 3.727516122181e-01 3.783645789317e-01 3.840506654373e-01 3.897841924628e-01 3.955451413823e-01 4.013081465945e-01 4.070521220338e-01 4.127574998524e-01 4.183986329413e-01 4.239596549954e-01 4.294182506938e-01 4.347538090916e-01 4.399525426326e-01 4.449913836992e-01 4.498559763669e-01 4.545301816071e-01 4.589957476741e-01 4.632406440829e-01 4.672498237552e-01 4.710091754744e-01 4.745078280029e-01 4.777340212367e-01 4.806762405429e-01 4.833271529610e-01 4.856748669609e-01 4.877151210766e-01 4.894401196397e-01 4.908422017018e-01 4.919210891730e-01 4.926690332152e-01 4.930864936880e-01 4.931720172338e-01 4.929230574126e-01 4.923453159539e-01 4.914370028987e-01 4.902049064976e-01 4.886529677142e-01 4.867861191237e-01 4.846155509561e-01 4.821464913600e-01 4.793923854976e-01 4.763634873108e-01 4.730732450989e-01 4.695375787607e-01 4.657713077615e-01 4.617932829569e-01 4.576216020059e-01 4.532772855612e-01 4.487822309060e-01 4.441600821065e-01 4.394356678120e-01 4.346333250534e-01 4.297825965849e-01 4.249098422976e-01 4.200451546466e-01 4.152171138898e-01 4.104575335439e-01 4.057968647756e-01 4.012652752403e-01 3.968956106373e-01 3.927155424445e-01 3.887570606821e-01 3.850475203518e-01 3.816125852916e-01 3.784801811956e-01 3.756702048322e-01 3.732046626980e-01 3.710974688689e-01 3.693650948947e-01 3.680157855894e-01 3.670554295967e-01 3.664899829239e-01 3.663110462175e-01 3.665186126674e-01 3.671019941303e-01 3.680453853208e-01 3.693378059581e-01 3.709555627891e-01 3.728802063473e-01 3.750867014999e-01 3.775497494890e-01 3.802430999966e-01 3.831376555593e-01 3.862081637207e-01 3.894223536066e-01 3.927561426421e-01 3.961778822509e-01 3.996616851671e-01 4.031805037429e-01 4.067080841314e-01 4.102205108450e-01 4.136916853207e-01 4.171014664566e-01 4.204252432504e-01 4.236436102932e-01 4.267381011180e-01 4.296872348807e-01 4.324766783246e-01 4.350880772826e-01 4.375063585979e-01 4.397163783199e-01 4.417055317391e-01 4.434593361943e-01 4.449654451985e-01 4.462144157599e-01 4.471911300254e-01 4.478897014259e-01 4.482983451358e-01 4.484072881206e-01 4.482122162343e-01 4.477019194652e-01 4.468746906442e-01 4.457216286917e-01 4.442413975094e-01 4.424323037695e-01 4.402913866643e-01 4.378216327932e-01 4.350247569480e-01 4.319077446490e-01 4.284767337503e-01 4.247421354657e-01 4.207207857933e-01 4.164249542643e-01 4.118796509449e-01 4.071085625067e-01 4.021413473640e-01 3.970125494308e-01 3.917609453371e-01 3.864327071751e-01 3.810762197153e-01 3.757472451606e-01 3.705049545330e-01 3.654162244855e-01 3.605490725641e-01 3.559754676008e-01 3.517725375571e-01 3.480117671477e-01 3.447715536959e-01 3.421197637329e-01 3.401228023830e-01 3.388378042982e-01 3.383091500476e-01 3.385726701409e-01 3.396447463528e-01 3.415303527339e-01 3.442136587435e-01 3.476661391743e-01 3.518433329270e-01 3.566857346479e-01 3.621242528161e-01 3.680767505034e-01 3.744595062392e-01 3.811763157243e-01 3.881350260010e-01 3.952388170785e-01 4.023898796394e-01 4.094979999726e-01 4.164690082052e-01 4.232205913576e-01 4.296699638877e-01 4.357406033304e-01 4.413682886970e-01 4.464875150121e-01 4.510477410453e-01 4.550008558707e-01 4.583104243462e-01 4.609480720954e-01 4.628906519760e-01 4.641303423937e-01 4.646623683185e-01 4.644954845017e-01 4.636439351191e-01 4.621347796079e-01 4.600014165752e-01 4.572873713065e-01 4.540452782405e-01 4.503332425365e-01 4.462203529853e-01 4.417793536278e-01 4.370902206204e-01 4.322372473782e-01 4.273055131590e-01 4.223849662669e-01 4.175598436921e-01 4.129157518382e-01 4.085289755956e-01 4.044727316907e-01 4.008082667076e-01 3.975829839845e-01 3.948387056716e-01 3.925948182478e-01 3.908633395545e-01 3.896394190739e-01 3.889034763325e-01 3.886299621914e-01 3.887760990032e-01 3.892988092965e-01 3.901457357033e-01 3.912636617063e-01 3.926026127866e-01 3.941098848049e-01 3.957434308470e-01 3.974625782915e-01 3.992379996165e-01 4.010470643369e-01 4.028748749686e-01 4.047161678852e-01 4.065710030402e-01 4.084475311536e-01 4.103577983809e-01 4.123162813338e-01 4.143390315906e-01 4.164403532348e-01 4.186314813822e-01 4.209190317429e-01 4.233012857648e-01 4.257696219384e-01 4.283066452525e-01 4.308836353363e-01 4.334654338825e-01 4.360063296900e-01 4.384532310272e-01 4.407471561249e-01 4.428263715451e-01 4.446273004541e-01 4.460860191696e-01 4.471442253485e-01 4.477461352375e-01 4.478489407933e-01 4.474165973656e-01 4.464268435350e-01 4.448752381788e-01 4.427665334010e-01 4.401302517331e-01 4.370064003305e-01 4.334565076883e-01 4.295582981175e-01 4.254013929306e-01 4.210938170877e-01 4.167484164974e-01 4.124887998248e-01 4.084380992467e-01 4.047154159241e-01 4.014363602471e-01 3.986950995896e-01 3.965751680716e-01 3.951305943671e-01 3.943956951658e-01 3.943737862032e-01 3.950427707833e-01 3.963640575990e-01 3.982687678877e-01 4.006878089854e-01 4.035326687625e-01 4.067192338375e-01 4.101697489174e-01 4.138047536424e-01 4.175702959656e-01 4.214137305808e-01 4.253097523601e-01 4.292395562670e-01 4.332011904143e-01 4.372087729429e-01 4.412713053492e-01 4.454176014825e-01 4.496618925791e-01 4.540199054107e-01 4.584988905377e-01 4.630841780415e-01 4.677616943694e-01 4.724844175676e-01 4.772030412481e-01 4.818473028204e-01 4.863359479804e-01 4.905874989969e-01 4.945063469297e-01 4.980124594198e-01 5.010216146275e-01 5.034698146682e-01 5.053090192190e-01 5.065051266431e-01 5.070582221909e-01 5.069795322928e-01 5.063165334422e-01 5.051332537227e-01 5.035149177638e-01 5.015684780775e-01 4.994032805875e-01 4.971448071187e-01 4.949058286547e-01 4.927998220234e-01 4.909198248730e-01 4.893368551347e-01 4.881029764134e-01 4.872330120924e-01 4.867261807613e-01 4.865462852721e-01 4.866431406341e-01 4.869499597717e-01 4.873875853003e-01 4.878815188037e-01 4.883512770693e-01 4.887371989372e-01 4.889792157869e-01 4.890380643142e-01 4.888884605270e-01 4.885114920600e-01 4.879094883863e-01 4.870777530299e-01 4.860301489021e-01 4.847722770250e-01 4.833117448496e-01 4.816599697398e-01 4.798154156946e-01 4.777941053442e-01 4.756010986017e-01 4.732600896567e-01 4.708015147242e-01 4.682698664485e-01 4.657344781526e-01 4.632673803803e-01 4.609705663975e-01 4.589412741725e-01 4.572847359245e-01 4.560989744868e-01 4.554530100728e-01 4.547584184621e-01 4.535706641191e-01 4.526635722272e-01 4.528580130533e-01 4.545590936434e-01 4.575174091329e-01 4.609508627329e-01 4.639361614318e-01 4.658699043950e-01 4.667575118925e-01 4.671788813127e-01 4.679761242530e-01 4.698059742036e-01 4.727784951816e-01 4.764089951972e-01 4.798967786626e-01 4.825784501967e-01 4.842952475139e-01 4.855197696000e-01 4.871574087284e-01 4.901022382949e-01 4.947984848027e-01 5.010195194488e-01 5.080005128154e-01 5.148493798399e-01 5.209982837059e-01 5.264479690789e-01 5.317194819673e-01 5.375287891961e-01 5.443479862787e-01 5.520816036976e-01 5.600608229061e-01 5.673141535889e-01 5.730034065117e-01 5.767789969820e-01 5.789043054597e-01 5.800860523156e-01 5.811075518150e-01 5.824316686326e-01 5.839614317966e-01 5.851168541663e-01 5.851621130013e-01 5.836090913519e-01 5.805079626715e-01 5.764767523609e-01 5.724440547442e-01 5.692299279394e-01 5.671671235268e-01 5.659566055928e-01 5.648452432602e-01 5.630451754453e-01 5.601391105756e-01 5.562901582156e-01 5.521601824562e-01 5.485738947267e-01 5.460730130664e-01 5.446283149656e-01 5.436458395147e-01 5.422704451546e-01 5.398257390470e-01 5.361710855297e-01 5.317713537904e-01 5.274848175601e-01 5.241561645014e-01 5.221939534164e-01 5.213768767810e-01 5.210123029714e-01 5.203253797396e-01 5.188697736806e-01 5.167720572124e-01 5.146653233371e-01 5.133429020331e-01 5.133311085357e-01 5.145880064880e-01 5.164954738746e-01 5.181589363103e-01 5.188514081917e-01 5.183362092213e-01 5.169435023904e-01 5.153738342146e-01 5.143012655965e-01 5.139899202714e-01 5.141414736497e-01 5.140399148518e-01 5.129071084497e-01 5.103019694487e-01 5.063382613827e-01 5.016208772716e-01 4.969539868236e-01 4.929579132928e-01 4.897763456761e-01 4.870745678081e-01 4.843367014544e-01 4.812705077666e-01 4.781344863922e-01 4.758006784775e-01 4.754890107436e-01 4.782725800235e-01 4.846280849079e-01 4.942595938753e-01 5.063024794014e-01 5.197648111889e-01 5.339341574760e-01 5.485117317805e-01 5.634841588112e-01 5.788070077140e-01 5.940922313738e-01 6.085016023633e-01 6.208980847973e-01 6.301671605150e-01 6.355728844776e-01 6.369945326418e-01 6.349402968692e-01 6.303395447695e-01 6.242218469036e-01 6.173841276991e-01 6.102311415484e-01 6.028729874759e-01 5.954097799890e-01 5.882311001894e-01 5.821537287671e-01 5.782369688080e-01 5.772944119124e-01 5.753339634589e-01 5.387705894087e-01 4.906570056641e-01 4.663487804924e-01 4.845669179187e-01 5.257706392917e-01 5.549778729761e-01 5.501679215704e-01 5.111557243571e-01 4.602705316090e-01 4.350939395041e-01 4.580790689101e-01 5.087040335601e-01 5.485312982402e-01 5.526228544432e-01 5.175889869887e-01 4.619070789115e-01 4.222697545912e-01 4.305039756768e-01 4.773213228417e-01 5.250240426145e-01 5.446288855190e-01 5.277360039544e-01 4.856731447097e-01 4.451888254871e-01 4.343507659573e-01 4.575619207150e-01 4.925104826010e-01 5.154130544746e-01 5.173014177880e-01 5.048263788071e-01 4.932593468318e-01 4.941412843963e-01 5.052732061147e-01 5.144591934453e-01 5.122910960061e-01 5.010506702058e-01 4.944296378884e-01 5.066356695069e-01 5.373126300312e-01 5.698798515488e-01 5.848476212882e-01 5.721894300559e-01 5.371789096851e-01 5.009039838197e-01 4.909178245226e-01 5.180185168573e-01 5.640621158884e-01 6.006677721131e-01 6.092426328937e-01 5.873255032947e-01 5.480973853421e-01 5.150145350934e-01 5.080297852725e-01 5.269709378508e-01 5.534827252148e-01 5.691574869282e-01 5.671679649195e-01 5.529394603951e-01 5.380932336213e-01 5.309265244150e-01 5.297561178667e-01 5.259560267374e-01 5.134366136209e-01 4.954741705697e-01 4.839163332775e-01 4.893200496287e-01 5.089791982628e-01 5.271781344761e-01 5.271202977531e-01 5.017447959553e-01 4.591828138957e-01 4.232132158045e-01 4.224202701872e-01
 6.163117599667e-01 6.145309264921e-01 6.128539931444e-01 6.113832222369e-01 6.100403661267e-01 6.086537451008e-01 6.070925555937e-01 6.053436947985e-01 6.035158316996e-01 6.017759585508e-01 6.002228843989e-01 5.987937752961e-01 5.973062768290e-01 5.956193250123e-01 5.937496160972e-01 5.918386277730e-01 5.900360372484e-01 5.884016157699e-01 5.868712847709e-01 5.852894487870e-01 5.835142593852e-01 5.815356074184e-01 5.795025323596e-01 5.775984650952e-01 5.758907052918e-01 5.742825504003e-01 5.725972382114e-01 5.707103519613e-01 5.686353491944e-01 5.665167254357e-01 5.645254410329e-01 5.627243379808e-01 5.610151898713e-01 5.592219795242e-01 5.572285940005e-01 5.550564655478e-01 5.528389752864e-01 5.507320749445e-01 5.488089144929e-01 5.469995347945e-01 5.451259956935e-01 5.430322961272e-01 5.407128604487e-01 5.383282729176e-01 5.360867846891e-01 5.340824980467e-01 5.322120852308e-01 5.302435020921e-01 5.279949958834e-01 5.254941331862e-01 5.229686876471e-01 5.206646628480e-01 5.186328265448e-01 5.166864994395e-01 5.145629457570e-01 5.121400574030e-01 5.095314206607e-01 5.069850392635e-01 5.046818551104e-01 5.025943262951e-01 5.005213186461e-01 4.982613134745e-01 4.957664950692e-01 4.931583535229e-01 4.906188884048e-01 4.882582909893e-01 4.860548676135e-01 4.838781650274e-01 4.815732809266e-01 4.790661144438e-01 4.764134656499e-01 4.737684597818e-01 4.712796683555e-01 4.689852627386e-01 4.667696546506e-01 4.644282658616e-01 4.618214507794e-01 4.590029708746e-01 4.561973817920e-01 4.536238185264e-01 4.513092957471e-01 4.490553211824e-01 4.465913515883e-01 4.437969412417e-01 4.408151522221e-01 4.379427519855e-01 4.353806433649e-01 4.330627223775e-01 4.307133192941e-01 4.280828378752e-01 4.251469581838e-01 4.221215855625e-01 4.192842755805e-01 4.167476638166e-01 4.143734424539e-01 4.118950188949e-01 4.091382135913e-01 4.061474576204e-01 4.031379907841e-01 4.003225596288e-01 3.977511862079e-01 3.952783946187e-01 3.926804957731e-01 3.898351941721e-01 3.868083069220e-01 3.837942532435e-01 3.809642672534e-01 3.783357224061e-01 3.757645893364e-01 3.730625569210e-01 3.701460114880e-01 3.670985746819e-01 3.640936374587e-01 3.612547768363e-01 3.585661367237e-01 3.558971417839e-01 3.531070858239e-01 3.501522260527e-01 3.471117726937e-01 3.441177914596e-01 3.412517081233e-01 3.384894891475e-01 3.357319671227e-01 3.328795470423e-01 3.299059020778e-01 3.268756890435e-01 3.238877964639e-01 3.209991645544e-01 3.181837341611e-01 3.153639149728e-01 3.124721174582e-01 3.094993669728e-01 3.064982117858e-01 3.035372983174e-01 3.006459325335e-01 2.977964051130e-01 2.949372307945e-01 2.920327515340e-01 2.890846826823e-01 2.861275106959e-01 2.832005041106e-01 2.803163314172e-01 2.774559138635e-01 2.745906455266e-01 2.717024710180e-01 2.687937483983e-01 2.658857284798e-01 2.630017513946e-01 2.601514349211e-01 2.573200412502e-01 2.544889774113e-01 2.516479067704e-01 2.488013039072e-01 2.459670666510e-01 2.431619629153e-01 2.403876445405e-01 2.376292674041e-01 2.348725829741e-01 2.321173302924e-01 2.293720118899e-01 2.266514333801e-01 2.239634878348e-01 2.213015737504e-01 2.186540679570e-01 2.160169061957e-01 2.133972045931e-01 2.108034437077e-01 2.082421775589e-01 2.057130821449e-01 2.032092551387e-01 2.007270548500e-01 1.982709728731e-01 1.958501269198e-01 1.934684565374e-01 1.911250934353e-01 1.888168689470e-01 1.865400942048e-01 1.842981827827e-01 1.821022182434e-01 1.799589877173e-01 1.778682958930e-01 1.758243841520e-01 1.738234796643e-01 1.718676474322e-01 1.699665854475e-01 1.681319934531e-01 1.663664699668e-01 1.646636783224e-01 1.630189527165e-01 1.614331836691e-01 1.599136267800e-01 1.584718065021e-01 1.571144422390e-01 1.558373232398e-01 1.546329674165e-01 1.535008423792e-01 1.524478976006e-01 1.514855392457e-01 1.506207195788e-01 1.498490896775e-01 1.491601577522e-01 1.485503186136e-01 1.480277314906e-01 1.476051623012e-01 1.472862317299e-01 1.470648068314e-01 1.469297443325e-01 1.468745667484e-01 1.469078966598e-01 1.470418388785e-01 1.472789093343e-01 1.476099162780e-01 1.480229607200e-01 1.485138503428e-01 1.490893626732e-01 1.497619499505e-01 1.505325641516e-01 1.513892187127e-01 1.523200038567e-01 1.533232354344e-01 1.544061347919e-01 1.555789527182e-01 1.568405811815e-01 1.581772081687e-01 1.595772712184e-01 1.610409090569e-01 1.625760577903e-01 1.641871265740e-01 1.658696788237e-01 1.676111539444e-01 1.694016545130e-01 1.712438007009e-01 1.731445880392e-01 1.751030189033e-01 1.771112728256e-01 1.791621097463e-01 1.812502727289e-01 1.833789967154e-01 1.855536299006e-01 1.877703762521e-01 1.900207127844e-01 1.923014228022e-01 1.946135926116e-01 1.969581477591e-01 1.993376112526e-01 2.017462733483e-01 2.041778861223e-01 2.066313688689e-01 2.091113442060e-01 2.116151774500e-01 2.141414442080e-01 2.166868386871e-01 2.192467402854e-01 2.218215678143e-01 2.244145872407e-01 2.270227732091e-01 2.296422872806e-01 2.322725334019e-01 2.349114398232e-01 2.375594157637e-01 2.402166213466e-01 2.428817725268e-01 2.455507048859e-01 2.482251016484e-01 2.509041146171e-01 2.535863566428e-01 2.562717820882e-01 2.589593995873e-01 2.616463995712e-01 2.643330199703e-01 2.670201386483e-01 2.697055842763e-01 2.723892562701e-01 2.750706888319e-01 2.777468275660e-01 2.804183841970e-01 2.830859963930e-01 2.857478136889e-01 2.884029042456e-01 2.910513882506e-01 2.936914045498e-01 2.963232175973e-01 2.989473128270e-01 3.015609497104e-01 3.041639787596e-01 3.067564655509e-01 3.093388451586e-01 3.119090355616e-01 3.144668416896e-01 3.170113145196e-01 3.195415706912e-01 3.220589517812e-01 3.245630195601e-01 3.270520376709e-01 3.295260071589e-01 3.319839054065e-01 3.344243939784e-01 3.368482542106e-01 3.392549837400e-01 3.416438793357e-01 3.440162579175e-01 3.463703555321e-01 3.487047036141e-01 3.510185014028e-01 3.533131821970e-01 3.555871723589e-01 3.578412585878e-01 3.600747554391e-01 3.622863491177e-01 3.644758649189e-01 3.666438309195e-01 3.687880843544e-01 3.709085223215e-01 3.730054663491e-01 3.750780455062e-01 3.771274853564e-01 3.791530967441e-01 3.811530860652e-01 3.831268034498e-01 3.850748511016e-01 3.869956257610e-01 3.888900704129e-01 3.907591902750e-01 3.926012716127e-01 3.944155317770e-01 3.962015527506e-01 3.979573729167e-01 3.996849423358e-01 4.013847777017e-01 4.030552984283e-01 4.046964331957e-01 4.063078835862e-01 4.078873150521e-01 4.094363715355e-01 4.109549998457e-01 4.124416434614e-01 4.138971584411e-01 4.153210220594e-01 4.167117239346e-01 4.180701754715e-01 4.193959637237e-01 4.206871875271e-01 4.219458812590e-01 4.231704430845e-01 4.243604098031e-01 4.255168192087e-01 4.266379799365e-01 4.277234421725e-01 4.287732757347e-01 4.297879537082e-01 4.307661428876e-01 4.317089324913e-01 4.326147135804e-01 4.334832038153e-01 4.343154465472e-01 4.351095050991e-01 4.358658366305e-01 4.365847993990e-01 4.372646333372e-01 4.379068220700e-01 4.385106082761e-01 4.390740786515e-01 4.395990975167e-01 4.400845289381e-01 4.405296902111e-01 4.409354097598e-01 4.413009525455e-01 4.416252960646e-01 4.419093897364e-01 4.421528800456e-01 4.423540755729e-01 4.425148962566e-01 4.426336588268e-01 4.427102388849e-01 4.427460121701e-01 4.427386625936e-01 4.426889100235e-01 4.425966830269e-01 4.424610043898e-01 4.422824276495e-01 4.420609031066e-01 4.417960044292e-01 4.414866535488e-01 4.411343527366e-01 4.407369965685e-01 4.402961629055e-01 4.398112886524e-01 4.392816382998e-01 4.387074213794e-01 4.380880097570e-01 4.374230955691e-01 4.367142435070e-01 4.359599943746e-01 4.351601771332e-01 4.343148263711e-01 4.334230489450e-01 4.324862134724e-01 4.315044206404e-01 4.304762505116e-01 4.294019364980e-01 4.282819771216e-01 4.271145462140e-01 4.259021327257e-01 4.246433211757e-01 4.233376933855e-01 4.219857280585e-01 4.205871858199e-01 4.191412021548e-01 4.176491721206e-01 4.161103261871e-01 4.145245186978e-01 4.128916474084e-01 4.112118741187e-01 4.094851445440e-01 4.077120012256e-01 4.058917054286e-01 4.040244100006e-01 4.021103334568e-01 4.001488267604e-01 3.981413287237e-01 3.960868467045e-01 3.939853439789e-01 3.918373033914e-01 3.896418815757e-01 3.873998150263e-01 3.851119184053e-01 3.827771044377e-01 3.803960120683e-01 3.779690042716e-01 3.754950688510e-01 3.729756570689e-01 3.704100083071e-01 3.677984288257e-01 3.651415644906e-01 3.624389117491e-01 3.596901406549e-01 3.568966868076e-01 3.540580257576e-01 3.511739654194e-01 3.482459514672e-01 3.452724058799e-01 3.422551308321e-01 3.391937635385e-01 3.360880884175e-01 3.329397840828e-01 3.297472085366e-01 3.265114379884e-01 3.232333404172e-01 3.199127284416e-01 3.165496911290e-01 3.131453054929e-01 3.096983224818e-01 3.062102359761e-01 3.026821466854e-01 2.991128104411e-01 2.955043114763e-01 2.918560206801e-01 2.881686014839e-01 2.844425623935e-01 2.806782032233e-01 2.768761936515e-01 2.730372600072e-01 2.691609495583e-01 2.652488232489e-01 2.613014552155e-01 2.573187082414e-01 2.533020389776e-01 2.492516931305e-01 2.451683234477e-01 2.410534091145e-01 2.369065529512e-01 2.327297946308e-01 2.285237231811e-01 2.242886299667e-01 2.200262140935e-01 2.157367100074e-01 2.114217799282e-01 2.070829161181e-01 2.027208169693e-01 1.983365732984e-01 1.939325265063e-01 1.895088882594e-01 1.850689995692e-01 1.806133980604e-01 1.761449292699e-01 1.716651336358e-01 1.671761729232e-01 1.626808099948e-01 1.581818263227e-01 1.536817671701e-01 1.491844687723e-01 1.446936739560e-01 1.402125389932e-01 1.357469570505e-01 1.313007136356e-01 1.268808304511e-01 1.224932988611e-01 1.181448955315e-01 1.138452594033e-01 1.096025658351e-01 1.054285949065e-01 1.013347680948e-01 9.733590055105e-02 9.344774502345e-02 8.968891433242e-02 8.608007270429e-02 8.264501853961e-02 7.941008529948e-02 7.640535391901e-02 7.366238662397e-02 7.121514645063e-02 6.909876237541e-02 6.734819467339e-02 6.599571583734e-02 6.506957103147e-02 6.459083930905e-02 6.457152642132e-02 6.501504698770e-02 6.591383430726e-02 6.725180816173e-02 6.900432701502e-02 7.114204494039e-02 7.363227863281e-02 7.644059120134e-02 7.953459144365e-02 8.288107082087e-02 8.645134821975e-02 9.021774005016e-02 9.415614403524e-02 9.824508403302e-02 1.024653741610e-01 1.068008208681e-01 1.112357538411e-01 1.157583026630e-01 1.203558901419e-01 1.250193622022e-01 1.297395828543e-01 1.345084917417e-01 1.393192300626e-01 1.441653784129e-01 1.490411044075e-01 1.539414708481e-01 1.588615594875e-01 1.637976971397e-01 1.687455776085e-01 1.737019894699e-01 1.786632578184e-01 1.836270413068e-01 1.885901039352e-01 1.935494781375e-01 1.985036852065e-01 2.034487433085e-01 2.083832343218e-01 2.133051786682e-01 2.182120373622e-01 2.231023169237e-01 2.279737927376e-01 2.328244031009e-01 2.376531462749e-01 2.424574828538e-01 2.472364818153e-01 2.519880811530e-01 2.567107143158e-01 2.614033607265e-01 2.660640009536e-01 2.706913691980e-01 2.752836053683e-01 2.798396031450e-01 2.843575837468e-01 2.888364593985e-01 2.932743121617e-01 2.976706324829e-01 3.020233088200e-01 3.063319914153e-01 3.105940025806e-01 3.148094283358e-01 3.189763917399e-01 3.230934401689e-01 3.271601475893e-01 3.311735567014e-01 3.351342651412e-01 3.390401801622e-01 3.428893697292e-01 3.466819595386e-01 3.504154655742e-01 3.540899605877e-01 3.577036029555e-01 3.612549100717e-01 3.647434403246e-01 3.681678059878e-01 3.715270302221e-01 3.748197063762e-01 3.780445106483e-01 3.812013812336e-01 3.842877403692e-01 3.873034610338e-01 3.902469432201e-01 3.931177456397e-01 3.959140387549e-01 3.986356609487e-01 4.012810124242e-01 4.038492147753e-01 4.063392875358e-01 4.087500416270e-01 4.110811767231e-01 4.133313209558e-01 4.154991998372e-01 4.175846893979e-01 4.195863396353e-01 4.215027312331e-01 4.233337329102e-01 4.250782213630e-01 4.267355105501e-01 4.283047610544e-01 4.297845378533e-01 4.311752167750e-01 4.324750258461e-01 4.336837502248e-01 4.348006551571e-01 4.358246339435e-01 4.367557983523e-01 4.375921377370e-01 4.383343791308e-01 4.389807339244e-01 4.395311822516e-01 4.399852339626e-01 4.403418149714e-01 4.406008599843e-01 4.407617117919e-01 4.408232359256e-01 4.407866007308e-01 4.406494013974e-01 4.404133615967e-01 4.400758212220e-01 4.396380735442e-01 4.390992595254e-01 4.384581773724e-01 4.377162103013e-01 4.368715549456e-01 4.359244869474e-01 4.348756417406e-01 4.337230979287e-01 4.324688208897e-01 4.311112525861e-01 4.296507245168e-01 4.280875800538e-01 4.264207218507e-01 4.246518259378e-01 4.227790848135e-01 4.208041539343e-01 4.187265819871e-01 4.165453190163e-01 4.142629982446e-01 4.118773167295e-01 4.093905635960e-01 4.068021219537e-01 4.041115880753e-01 4.013217664788e-01 3.984293726803e-01 3.954387439339e-01 3.923481231283e-01 3.891576462180e-01 3.858706708622e-01 3.824838750186e-01 3.790013876096e-01 3.754215923941e-01 3.717460489843e-01 3.679771039675e-01 3.641121085409e-01 3.601560691653e-01 3.561062885586e-01 3.519662000913e-01 3.477360400866e-01 3.434156903521e-01 3.390094792557e-01 3.345148826078e-01 3.299355774184e-01 3.252727436680e-01 3.205256582949e-01 3.156994559346e-01 3.107914883795e-01 3.058067720622e-01 3.007450725789e-01 2.956084758913e-01 2.904003919620e-01 2.851186413536e-01 2.797706095405e-01 2.743542268940e-01 2.688732078642e-01 2.633308313515e-01 2.577264324435e-01 2.520661164626e-01 2.463502579343e-01 2.405825297598e-01 2.347663498250e-01 2.289028872804e-01 2.229986801919e-01 2.170542920207e-01 2.110758433444e-01 2.050669419951e-01 1.990301721474e-01 1.929734706891e-01 1.868995634825e-01 1.808150733534e-01 1.747265827106e-01 1.686398952452e-01 1.625644049010e-01 1.565071469170e-01 1.504785166977e-01 1.444896685946e-01 1.385513155218e-01 1.326801755585e-01 1.268896467872e-01 1.211996404652e-01 1.156318898885e-01 1.102090616708e-01 1.049625816741e-01 9.992289126098e-02 9.513012425505e-02 9.062780871711e-02 8.646376077373e-02 8.269570637551e-02 7.937954665685e-02 7.657813480701e-02 7.434883521116e-02 7.274363257516e-02 7.180565396167e-02 7.155536764127e-02 7.200002078362e-02 7.311896732667e-02 7.487914645423e-02 7.722920374384e-02 8.010981145457e-02 8.346143285163e-02 8.721574698441e-02 9.132136012662e-02 9.571802200233e-02 1.003605460221e-01 1.052088112285e-01 1.102195389933e-01 1.153703061469e-01 1.206239226450e-01 1.259629437346e-01 1.313661298168e-01 1.368101803852e-01 1.422895087280e-01 1.477779995548e-01 1.532739267576e-01 1.587609814885e-01 1.642273315194e-01 1.696733289959e-01 1.750771558887e-01 1.804454224582e-01 1.857617104664e-01 1.910211361922e-01 1.962264480774e-01 2.013570834971e-01 2.064241234669e-01 2.114105251588e-01 2.163160932359e-01 2.211422799468e-01 2.258710024462e-01 2.305154756445e-01 2.350568437083e-01 2.394994972388e-01 2.438426508623e-01 2.480701530566e-01 2.521972473379e-01 2.562030752873e-01 2.600960942269e-01 2.638723884354e-01 2.675196515751e-01 2.710527654364e-01 2.744503961700e-01 2.777230153399e-01 2.808654884078e-01 2.838679494540e-01 2.867438662340e-01 2.894724384484e-01 2.920675690510e-01 2.945196982523e-01 2.968236223989e-01 2.989911630169e-01 3.010026327386e-01 3.028727796111e-01 3.045916484799e-01 3.061569894579e-01 3.075773856713e-01 3.088376786573e-01 3.099504086071e-01 3.109067737580e-01 3.117059641318e-01 3.123551003283e-01 3.128420754727e-01 3.131773258079e-01 3.133547215510e-01 3.133733392612e-01 3.132408149000e-01 3.129467460374e-01 3.125006540661e-01 3.118994749005e-01 3.111405597442e-01 3.102345517691e-01 3.091701797310e-01 3.079579994954e-01 3.065971850499e-01 3.050829307240e-01 3.034298587581e-01 3.016245002412e-01 2.996812215558e-01 2.975989733155e-01 2.953733014050e-01 2.930216671551e-01 2.905302896931e-01 2.879167096473e-01 2.851783231301e-01 2.823145776854e-01 2.793431881407e-01 2.762517071572e-01 2.730591197732e-01 2.697643722043e-01 2.663687906068e-01 2.628923684506e-01 2.593234211317e-01 2.556835197193e-01 2.519739129325e-01 2.481995213823e-01 2.443805530817e-01 2.405103173203e-01 2.366121966739e-01 2.326900894620e-01 2.287530568156e-01 2.248235840697e-01 2.208990359204e-01 2.170070121842e-01 2.131542379647e-01 2.093556286972e-01 2.056344731279e-01 2.019971773354e-01 1.984720813188e-01 1.950720618237e-01 1.918164928312e-01 1.887315971668e-01 1.858295632773e-01 1.831381561603e-01 1.806756702192e-01 1.784602583096e-01 1.765194152843e-01 1.748619997161e-01 1.735145241809e-01 1.724896985409e-01 1.717986877661e-01 1.714603496042e-01 1.714733082539e-01 1.718521847314e-01 1.725953241108e-01 1.736987182085e-01 1.751670707502e-01 1.769822092488e-01 1.791440934256e-01 1.816352707531e-01 1.844397502352e-01 1.875489072953e-01 1.909351210683e-01 1.945897125816e-01 1.984880725879e-01 2.026112457228e-01 2.069451463723e-01 2.114623619603e-01 2.161515352939e-01 2.209902867500e-01 2.259605472975e-01 2.310486418331e-01 2.362316144214e-01 2.414996169590e-01 2.468340373920e-01 2.522200286926e-01 2.576458479397e-01 2.630953953236e-01 2.685576804311e-01 2.740217580303e-01 2.794738462917e-01 2.849039774117e-01 2.903025649903e-01 2.956557641385e-01 3.009613555452e-01 3.062013782920e-01 3.113727054101e-01 3.164663946283e-01 3.214705102196e-01 3.263839120081e-01 3.311925633365e-01 3.358938414243e-01 3.404812941503e-01 3.449429262456e-01 3.492813077238e-01 3.534832702142e-01 3.575463893046e-01 3.614668332148e-01 3.652345158213e-01 3.688505750020e-01 3.723057234914e-01 3.755974828279e-01 3.787222564809e-01 3.816742378877e-01 3.844525335413e-01 3.870520080147e-01 3.894696601122e-01 3.917040120115e-01 3.937521479790e-01 3.956096780523e-01 3.972791518361e-01 3.987540124112e-01 4.000352379007e-01 4.011226003447e-01 4.020110299034e-01 4.027061967362e-01 4.032022469860e-01 4.035010213453e-01 4.036068460202e-01 4.035123019689e-01 4.032287846557e-01 4.027490962418e-01 4.020795436001e-01 4.012248666244e-01 4.001800858640e-01 3.989578406534e-01 3.975545169800e-01 3.959771446716e-01 3.942327281116e-01 3.923208190572e-01 3.902531112882e-01 3.880324440483e-01 3.856666246150e-01 3.831646459758e-01 3.805324152879e-01 3.777815677972e-01 3.749200719593e-01 3.719593180055e-01 3.689099585783e-01 3.657837949727e-01 3.625942555876e-01 3.593543493942e-01 3.560786770054e-01 3.527817961744e-01 3.494814099409e-01 3.461923738757e-01 3.429340708360e-01 3.397247623438e-01 3.365827595013e-01 3.335290319356e-01 3.305836037892e-01 3.277673038671e-01 3.251011598878e-01 3.226073383188e-01 3.203062855200e-01 3.182190283727e-01 3.163669378455e-01 3.147689015975e-01 3.134455932258e-01 3.124125378164e-01 3.116882015153e-01 3.112855972072e-01 3.112184280608e-01 3.114969191836e-01 3.121269284733e-01 3.131169211189e-01 3.144667347844e-01 3.161771336849e-01 3.182453615799e-01 3.206646637975e-01 3.234283042939e-01 3.265240838556e-01 3.299396341609e-01 3.336602321522e-01 3.376679950955e-01 3.419456539009e-01 3.464718306270e-01 3.512267927671e-01 3.561878926103e-01 3.613317328009e-01 3.666366102391e-01 3.720773820058e-01 3.776304360757e-01 3.832733087206e-01 3.889795938877e-01 3.947281793858e-01 4.004957578620e-01 4.062570721224e-01 4.119935705236e-01 4.176805153941e-01 4.232963479708e-01 4.288242694401e-01 4.342391997345e-01 4.395256508840e-01 4.446633316809e-01 4.496334367373e-01 4.544215746177e-01 4.590083130227e-01 4.633798175547e-01 4.675216102498e-01 4.714182854958e-01 4.750589892159e-01 4.784304469773e-01 4.815205445284e-01 4.843213196540e-01 4.868224095963e-01 4.890150790084e-01 4.908936806090e-01 4.924496032300e-01 4.936803816461e-01 4.945813623256e-01 4.951472334157e-01 4.953806467335e-01 4.952771598901e-01 4.948406696769e-01 4.940715966132e-01 4.929723088748e-01 4.915507049755e-01 4.898084480401e-01 4.877570331082e-01 4.854025661850e-01 4.827553825775e-01 4.798283744544e-01 4.766326282471e-01 4.731846473764e-01 4.694983872015e-01 4.655931703789e-01 4.614861312160e-01 4.571984874722e-01 4.527525483633e-01 4.481695157938e-01 4.434759676426e-01 4.386967390264e-01 4.338586443847e-01 4.289902877600e-01 4.241195783729e-01 4.192778100586e-01 4.144939474293e-01 4.098012380960e-01 4.052275133073e-01 4.008072436894e-01 3.965687055638e-01 3.925418679269e-01 3.887585418308e-01 3.852421194976e-01 3.820218231757e-01 3.791176265285e-01 3.765527413781e-01 3.743443271706e-01 3.725052428403e-01 3.710510197036e-01 3.699825780519e-01 3.693088196917e-01 3.690263403116e-01 3.691300530929e-01 3.696156440159e-01 3.704653372570e-01 3.716700136400e-01 3.732075675739e-01 3.750587229812e-01 3.772010134875e-01 3.796076374059e-01 3.822548318204e-01 3.851130086728e-01 3.881572437488e-01 3.913555675122e-01 3.946822381409e-01 3.981084800959e-01 4.016056455326e-01 4.051492469339e-01 4.087096729981e-01 4.122644228808e-01 4.157870124726e-01 4.192551508166e-01 4.226469637315e-01 4.259394628831e-01 4.291152341601e-01 4.321527739527e-01 4.350348607646e-01 4.377445264732e-01 4.402652436046e-01 4.425817249975e-01 4.446785560828e-01 4.465435390229e-01 4.481605410369e-01 4.495204377512e-01 4.506089273490e-01 4.514149710846e-01 4.519304581054e-01 4.521424042927e-01 4.520465888374e-01 4.516304348363e-01 4.508897721061e-01 4.498194669671e-01 4.484124011267e-01 4.466686823253e-01 4.445843600309e-01 4.421619140932e-01 4.394016989434e-01 4.363095372493e-01 4.328939994742e-01 4.291618612220e-01 4.251310458566e-01 4.208157137703e-01 4.162384159367e-01 4.114246902517e-01 4.064025692947e-01 4.012099651645e-01 3.958844191285e-01 3.904726333845e-01 3.850238374666e-01 3.795958067472e-01 3.742491475056e-01 3.690497701463e-01 3.640707673865e-01 3.593816564950e-01 3.550643267824e-01 3.511925305462e-01 3.478432279210e-01 3.450896942987e-01 3.429968368528e-01 3.416248046757e-01 3.410185278216e-01 3.412147790183e-01 3.422297421178e-01 3.440670241213e-01 3.467129776031e-01 3.501356349753e-01 3.542910756281e-01 3.591170515277e-01 3.645436987644e-01 3.704867324328e-01 3.768596565095e-01 3.835682713560e-01 3.905133287834e-01 3.976001034563e-01 4.047280167150e-01 4.118066034964e-01 4.187409585542e-01 4.254453635272e-01 4.318416807153e-01 4.378505033990e-01 4.434084193668e-01 4.484524179781e-01 4.529311232235e-01 4.568000213150e-01 4.600222577703e-01 4.625726152202e-01 4.644318501185e-01 4.655915213394e-01 4.660518102617e-01 4.658223356781e-01 4.649225568608e-01 4.633797029940e-01 4.612327032984e-01 4.585259676579e-01 4.553153303850e-01 4.516618661624e-01 4.476355945383e-01 4.433116563447e-01 4.387691670993e-01 4.340934239703e-01 4.293676991380e-01 4.246790645377e-01 4.201082067317e-01 4.157368975988e-01 4.116362605326e-01 4.078703502540e-01 4.044960487459e-01 4.015513662119e-01 3.990701638481e-01 3.970659560271e-01 3.955409583497e-01 3.944869657485e-01 3.938780012565e-01 3.936846910364e-01 3.938638817620e-01 3.943692027100e-01 3.951544172104e-01 3.961660705602e-01 3.973593226050e-01 3.986883070228e-01 4.001164347912e-01 4.016125946313e-01 4.031537358662e-01 4.047265285497e-01 4.063223876950e-01 4.079448432902e-01 4.096013611620e-01 4.113043356308e-01 4.130710454134e-01 4.149185719273e-01 4.168649209510e-01 4.189245013116e-01 4.211061766558e-01 4.234136975190e-01 4.258413021908e-01 4.283738460771e-01 4.309875190867e-01 4.336479043190e-01 4.363103702579e-01 4.389226589646e-01 4.414258777113e-01 4.437559086968e-01 4.458466847365e-01 4.476314486624e-01 4.490452200177e-01 4.500304811938e-01 4.505345833657e-01 4.505172119220e-01 4.499510873719e-01 4.488181907759e-01 4.471237401759e-01 4.448824854027e-01 4.421310848615e-01 4.389237553704e-01 4.353268561571e-01 4.314303193825e-01 4.273289741586e-01 4.231376364773e-01 4.189728571491e-01 4.149554871439e-01 4.112100341024e-01 4.078453282588e-01 4.049698096145e-01 4.026650795412e-01 4.009987736034e-01 4.000113938086e-01 3.997165135963e-01 4.001093753251e-01 4.011505732851e-01 4.027956677627e-01 4.049713781759e-01 4.076045903752e-01 4.106189287943e-01 4.139308597454e-01 4.174788008047e-01 4.211965617117e-01 4.250433994005e-01 4.289869591684e-01 4.330096814555e-01 4.371139829087e-01 4.412983944844e-01 4.455881739335e-01 4.499944414963e-01 4.545362555252e-01 4.592269276446e-01 4.640610922228e-01 4.690353600605e-01 4.741131366370e-01 4.792562639543e-01 4.844019022075e-01 4.894730607363e-01 4.943894116813e-01 4.990484569477e-01 5.033614860874e-01 5.072282960895e-01 5.105642504653e-01 5.132969522699e-01 5.153642251466e-01 5.167356783347e-01 5.173917339121e-01 5.173489247501e-01 5.166434979658e-01 5.153353243956e-01 5.135142229176e-01 5.112759477168e-01 5.087430350803e-01 5.060348001308e-01 5.032788447846e-01 5.005925915530e-01 4.980794387861e-01 4.958294439610e-01 4.938994989614e-01 4.923300338118e-01 4.911263740524e-01 4.902725800799e-01 4.897308556481e-01 4.894425433751e-01 4.893452956947e-01 4.893631256009e-01 4.894331486821e-01 4.894874405819e-01 4.894767835791e-01 4.893615149448e-01 4.891107142212e-01 4.887147504864e-01 4.881593710700e-01 4.874506640800e-01 4.865877635223e-01 4.855755331705e-01 4.844188401121e-01 4.831121944009e-01 4.816630198445e-01 4.800639515393e-01 4.783257606795e-01 4.764587777677e-01 4.744851459437e-01 4.724511395331e-01 4.704042643681e-01 4.684250067576e-01 4.665945751231e-01 4.650084524438e-01 4.637637080077e-01 4.629401978512e-01 4.620275492945e-01 4.605606858895e-01 4.593359075525e-01 4.591996794031e-01 4.605823617758e-01 4.632512143126e-01 4.664288919496e-01 4.691915745975e-01 4.709298244349e-01 4.716462813671e-01 4.719216765281e-01 4.725990764917e-01 4.743325824303e-01 4.772239518955e-01 4.807673604501e-01 4.841441220911e-01 4.866711583798e-01 4.881842160612e-01 4.891600438743e-01 4.905198232989e-01 4.931819346275e-01 4.976144556879e-01 5.036109987494e-01 5.104228258255e-01 5.171730302462e-01 5.233149127680e-01 5.288763364550e-01 5.344061515274e-01 5.406396635958e-01 5.480489454130e-01 5.565167505377e-01 5.653397387397e-01 5.735090875089e-01 5.801567325529e-01 5.849152486691e-01 5.880313709675e-01 5.901942188597e-01 5.921581119502e-01 5.943462473382e-01 5.966206763325e-01 5.983669881532e-01 5.988283891380e-01 5.975130335708e-01 5.944785079734e-01 5.903577939607e-01 5.861006789059e-01 5.825459770610e-01 5.800477935421e-01 5.783244082290e-01 5.766425832836e-01 5.742328679279e-01 5.706998563163e-01 5.662325960260e-01 5.615237741433e-01 5.574278031399e-01 5.545096239756e-01 5.527489393196e-01 5.515505581039e-01 5.500468175199e-01 5.475516651953e-01 5.439195312617e-01 5.396165945226e-01 5.355025570869e-01 5.324161354576e-01 5.307479193134e-01 5.302499348830e-01 5.301972721216e-01 5.297881894439e-01 5.285573631408e-01 5.266232161376e-01 5.246174601657e-01 5.233337078827e-01 5.233041901355e-01 5.244930916141e-01 5.262925063360e-01 5.278266226183e-01 5.283932877908e-01 5.277915614386e-01 5.263906963213e-01 5.249315574674e-01 5.241162298887e-01 5.242205790987e-01 5.249430495261e-01 5.255522396536e-01 5.252500457014e-01 5.235753833503e-01 5.206184075258e-01 5.169439489451e-01 5.132985181801e-01 5.102232374477e-01 5.077760622222e-01 5.055407049123e-01 5.029339304674e-01 4.996165408226e-01 4.958157984348e-01 4.924005470395e-01 4.906227630055e-01 4.916375801241e-01 4.960538139441e-01 5.037332584364e-01 5.139668283610e-01 5.258994660871e-01 5.389264959829e-01 5.528304105736e-01 5.676450624898e-01 5.833295643465e-01 5.994436878619e-01 6.150532529185e-01 6.288969996487e-01 6.397331132054e-01 6.467079067656e-01 6.496024465369e-01 6.488465278344e-01 6.453095683551e-01 6.399831603423e-01 6.336531230164e-01 6.267532987231e-01 6.194633534056e-01 6.120042963877e-01 6.049297568353e-01 5.992503438392e-01 5.961613304374e-01 5.960815853070e-01 5.959958708638e-01 5.581704644158e-01 5.056330442537e-01 4.747244865897e-01 4.877859020701e-01 5.278745964803e-01 5.591747966446e-01 5.579374141977e-01 5.226676329311e-01 4.744344204683e-01 4.491905220841e-01 4.691821543406e-01 5.163102994020e-01 5.539528028992e-01 5.576377397386e-01 5.241856426559e-01 4.721860265729e-01 4.371750123568e-01 4.477547795099e-01 4.932901340416e-01 5.379017231858e-01 5.544657300725e-01 5.359885258489e-01 4.950629274120e-01 4.588412082102e-01 4.531826792529e-01 4.788495396494e-01 5.125769428067e-01 5.319996906213e-01 5.301175558641e-01 5.155726852943e-01 5.049710456779e-01 5.092751308658e-01 5.238766058396e-01 5.343616840283e-01 5.305844663024e-01 5.155809973319e-01 5.050950896839e-01 5.158136195069e-01 5.481747099652e-01 5.840667198420e-01 6.018926740773e-01 5.901930192730e-01 5.537028202784e-01 5.140065173877e-01 5.005626640954e-01 5.265512107954e-01 5.741607511930e-01 6.134857259686e-01 6.243861844623e-01 6.034703309349e-01 5.636004655175e-01 5.285968242040e-01 5.195912688175e-01 5.377277587098e-01 5.649078245745e-01 5.820650980862e-01 5.816097392594e-01 5.684594870515e-01 5.540339452102e-01 5.467720763742e-01 5.453727785477e-01 5.415382272074e-01 5.292631580570e-01 5.117071548110e-01 5.004950440888e-01 5.060221132482e-01 5.256912145105e-01 5.440083193436e-01 5.442400628451e-01 5.192364372938e-01 4.769260498565e-01 4.406499235261e-01 4.384705455307e-01
 6.276776345863e-01 6.259515688981e-01 6.243321332200e-01 6.229188972732e-01 6.216340177529e-01 6.203083143102e-01 6.188095724137e-01 6.171171295327e-01 6.153399926651e-01 6.136514760416e-01 6.121550362403e-01 6.107857110968e-01 6.093565847656e-01 6.077271612097e-01 6.059138045206e-01 6.040561853136e-01 6.023049839519e-01 6.007247674448e-01 5.992527562267e-01 5.977301601268e-01 5.960098890434e-01 5.940842218868e-01 5.921035128870e-01 5.902525153875e-01 5.885984965483e-01 5.870463690462e-01 5.854193208401e-01 5.835887006639e-01 5.815646270659e-01 5.794936656903e-01 5.775529182418e-01 5.758066464275e-01 5.741546177070e-01 5.724177026379e-01 5.704772460761e-01 5.683534174566e-01 5.661822623743e-01 5.641248132831e-01 5.622571016995e-01 5.605054723010e-01 5.586855302964e-01 5.566392694608e-01 5.543639213902e-01 5.520250707154e-01 5.498342017292e-01 5.478847673086e-01 5.460696807940e-01 5.441507773150e-01 5.419441257422e-01 5.394817971599e-01 5.370000840294e-01 5.347472074925e-01 5.327690217296e-01 5.308722504906e-01 5.287900998453e-01 5.264032050844e-01 5.238317728008e-01 5.213289045655e-01 5.190750844537e-01 5.170359667454e-01 5.150044435575e-01 5.127803519436e-01 5.103204058695e-01 5.077513116090e-01 5.052540009431e-01 5.029367593260e-01 5.007756658461e-01 4.986374259406e-01 4.963684695525e-01 4.938963378828e-01 4.912804639188e-01 4.886727241224e-01 4.862229974136e-01 4.839686006240e-01 4.817917295794e-01 4.794848310543e-01 4.769077984643e-01 4.741189868650e-01 4.713472029384e-01 4.688116633056e-01 4.665359747048e-01 4.643162261872e-01 4.618786442484e-01 4.591061292046e-01 4.561489267687e-01 4.533085205689e-01 4.507828308438e-01 4.484971495512e-01 4.461723972821e-01 4.435600577306e-01 4.406414263040e-01 4.376382342514e-01 4.348293896787e-01 4.323228193246e-01 4.299727294737e-01 4.275116006080e-01 4.247679067573e-01 4.217910166184e-01 4.187994706481e-01 4.160060915255e-01 4.134579473513e-01 4.110030854708e-01 4.084162023069e-01 4.055776568759e-01 4.025577215019e-01 3.995557149706e-01 3.967421718248e-01 3.941294676434e-01 3.915683320634e-01 3.888680054000e-01 3.859496769260e-01 3.829027475943e-01 3.799036314061e-01 3.770729295341e-01 3.743907876094e-01 3.717215669888e-01 3.689243748060e-01 3.659601688946e-01 3.629122528716e-01 3.599153507453e-01 3.570473635626e-01 3.542806509514e-01 3.515124915282e-01 3.486426993336e-01 3.456496444290e-01 3.426021940654e-01 3.396004044562e-01 3.366982499511e-01 3.338647341326e-01 3.310205944362e-01 3.280993989396e-01 3.250956152597e-01 3.220653870279e-01 3.190774086148e-01 3.161565864975e-01 3.132726251279e-01 3.103738466763e-01 3.074260254874e-01 3.044332341951e-01 3.014317207005e-01 2.984597671968e-01 2.955271313148e-01 2.926135815648e-01 2.896904179435e-01 2.867410456080e-01 2.837687486439e-01 2.807956368911e-01 2.778456991555e-01 2.749246257270e-01 2.720176019971e-01 2.691051532674e-01 2.661791951495e-01 2.632446935847e-01 2.603205786568e-01 2.574232720748e-01 2.545503219973e-01 2.516868317601e-01 2.488196249493e-01 2.459498930524e-01 2.430868533630e-01 2.402451841715e-01 2.374303043531e-01 2.346341903586e-01 2.318452481979e-01 2.290623310016e-01 2.262912681150e-01 2.235412045734e-01 2.208175210800e-01 2.181177878623e-01 2.154357240631e-01 2.127676052214e-01 2.101202090003e-01 2.075013358204e-01 2.049133639115e-01 2.023548114324e-01 1.998217793121e-01 1.973111264936e-01 1.948283793392e-01 1.923839392447e-01 1.899834114446e-01 1.876243532489e-01 1.853007135533e-01 1.830093964631e-01 1.807542431169e-01 1.785456660917e-01 1.763944744546e-01 1.743001033202e-01 1.722566154441e-01 1.702593119100e-01 1.683107211686e-01 1.664199053621e-01 1.645985022841e-01 1.628504143113e-01 1.611703183830e-01 1.595513878185e-01 1.579959569893e-01 1.565131201807e-01 1.551145998250e-01 1.538049059074e-01 1.525777768882e-01 1.514252565354e-01 1.503466880406e-01 1.493539825125e-01 1.484589685663e-01 1.476633736601e-01 1.469607147087e-01 1.463399362346e-01 1.458004223066e-01 1.453539256891e-01 1.450112982459e-01 1.447735504287e-01 1.446302789766e-01 1.445719466817e-01 1.445981964079e-01 1.447189387710e-01 1.449460567920e-01 1.452773434295e-01 1.457003037578e-01 1.462061446025e-01 1.467960727589e-01 1.474797532046e-01 1.482660103886e-01 1.491505508271e-01 1.501197572092e-01 1.511640747393e-01 1.522873588403e-01 1.534970077183e-01 1.547957855705e-01 1.561776608495e-01 1.576294493537e-01 1.591431910087e-01 1.607238356512e-01 1.623769340826e-01 1.640995782893e-01 1.658830742648e-01 1.677206500426e-01 1.696073032890e-01 1.715475879671e-01 1.735455906294e-01 1.755952355621e-01 1.776876888408e-01 1.798214243800e-01 1.819963988860e-01 1.842144435707e-01 1.864758844399e-01 1.887751169555e-01 1.911048737279e-01 1.934661790491e-01 1.958618114520e-01 1.982891964300e-01 2.007460733681e-01 2.032288596783e-01 2.057325937626e-01 2.082596006222e-01 2.108103751416e-01 2.133827363379e-01 2.159717125345e-01 2.185771820579e-01 2.211973468654e-01 2.238314254542e-01 2.264804772462e-01 2.291414746504e-01 2.318117088331e-01 2.344917573844e-01 2.371809699245e-01 2.398774922285e-01 2.425816353335e-01 2.452917339185e-01 2.480048286138e-01 2.507220735976e-01 2.534428766351e-01 2.561657516168e-01 2.588906289599e-01 2.616160014548e-01 2.643392983335e-01 2.670612450423e-01 2.697825143581e-01 2.725006668036e-01 2.752153998901e-01 2.779258481279e-01 2.806305406195e-01 2.833301350089e-01 2.860241205722e-01 2.887101643989e-01 2.913882141771e-01 2.940586214512e-01 2.967207648154e-01 2.993731861762e-01 3.020153597362e-01 3.046460959707e-01 3.072652375710e-01 3.098737251023e-01 3.124706382830e-01 3.150547394704e-01 3.176254263758e-01 3.201822953486e-01 3.227235195807e-01 3.252499913211e-01 3.277613054298e-01 3.302567649440e-01 3.327373423242e-01 3.352015498736e-01 3.376471981729e-01 3.400745261587e-01 3.424840253717e-01 3.448750512372e-01 3.472474619697e-01 3.496011386624e-01 3.519340272319e-01 3.542467480198e-01 3.565394757188e-01 3.588097415829e-01 3.610579141362e-01 3.632838627798e-01 3.654875798140e-01 3.676690606910e-01 3.698281645463e-01 3.719627771473e-01 3.740728942533e-01 3.761584929908e-01 3.782185810753e-01 3.802535025520e-01 3.822643951911e-01 3.842493798877e-01 3.862079693108e-01 3.881393247978e-01 3.900420081411e-01 3.919176591712e-01 3.937671822635e-01 3.955879557567e-01 3.973809993747e-01 3.991451471223e-01 4.008786864164e-01 4.025831219332e-01 4.042578638522e-01 4.059021012894e-01 4.075162616787e-01 4.090999130685e-01 4.106513506166e-01 4.121721602498e-01 4.136603201656e-01 4.151157788447e-01 4.165395046838e-01 4.179299467226e-01 4.192869867293e-01 4.206115794517e-01 4.219016319298e-01 4.231565816605e-01 4.243779390239e-01 4.255641309078e-01 4.267151866780e-01 4.278317016301e-01 4.289119910930e-01 4.299558619130e-01 4.309645139309e-01 4.319356954494e-01 4.328699968368e-01 4.337676410249e-01 4.346271895881e-01 4.354497348266e-01 4.362343427595e-01 4.369800580514e-01 4.376877161000e-01 4.383564882385e-01 4.389856304846e-01 4.395762144591e-01 4.401271365614e-01 4.406378536368e-01 4.411086948719e-01 4.415394248449e-01 4.419287572153e-01 4.422778714707e-01 4.425857434975e-01 4.428526481507e-01 4.430782728089e-01 4.432617942533e-01 4.434033225165e-01 4.435026404244e-01 4.435593721621e-01 4.435735371106e-01 4.435454907186e-01 4.434736030357e-01 4.433590163831e-01 4.432003841471e-01 4.429976551177e-01 4.427523022984e-01 4.424623284220e-01 4.421286809902e-01 4.417501081175e-01 4.413268503037e-01 4.408585710337e-01 4.403463124182e-01 4.397890573699e-01 4.391864022036e-01 4.385377848141e-01 4.378437394433e-01 4.371038352917e-01 4.363199354270e-01 4.354893684242e-01 4.346129152033e-01 4.336903064529e-01 4.327205283726e-01 4.317057129295e-01 4.306447076724e-01 4.295363964495e-01 4.283822007722e-01 4.271805951733e-01 4.259318845037e-01 4.246370153796e-01 4.232947645816e-01 4.219058203327e-01 4.204691123761e-01 4.189856591755e-01 4.174547692678e-01 4.158767552752e-01 4.142517491268e-01 4.125794218949e-01 4.108593311332e-01 4.090918138671e-01 4.072776503521e-01 4.054160236254e-01 4.035072773442e-01 4.015509674764e-01 3.995466224064e-01 3.974953456072e-01 3.953976702687e-01 3.932521740602e-01 3.910599987673e-01 3.888206690206e-01 3.865342931611e-01 3.842005976786e-01 3.818210108318e-01 3.793942032757e-01 3.769210501087e-01 3.744011919419e-01 3.718341081941e-01 3.692219149324e-01 3.665626953477e-01 3.638579867647e-01 3.611072426473e-01 3.583103176240e-01 3.554682246935e-01 3.525811360544e-01 3.496486534750e-01 3.466714163517e-01 3.436491465020e-01 3.405822341914e-01 3.374714950478e-01 3.343164707143e-01 3.311180261110e-01 3.278758620166e-01 3.245899070898e-01 3.212616536050e-01 3.178908283217e-01 3.144777693617e-01 3.110230296370e-01 3.075267735337e-01 3.039892862899e-01 3.004112932727e-01 2.967931329576e-01 2.931345980580e-01 2.894373885112e-01 2.856999352417e-01 2.819247175083e-01 2.781113825000e-01 2.742598130193e-01 2.703724969826e-01 2.664478792196e-01 2.624878584218e-01 2.584933658483e-01 2.544632600535e-01 2.504003636063e-01 2.463042470739e-01 2.421756522964e-01 2.380159865856e-01 2.338256553437e-01 2.296054032481e-01 2.253565471312e-01 2.210799012233e-01 2.167764348609e-01 2.124477770858e-01 2.080940076270e-01 2.037181356917e-01 1.993197119261e-01 1.949017978044e-01 1.904652419762e-01 1.860113370088e-01 1.815426372811e-01 1.770605403592e-01 1.725672245409e-01 1.680660057421e-01 1.635580277686e-01 1.590463845438e-01 1.545350451539e-01 1.500262731101e-01 1.455246132500e-01 1.410340121619e-01 1.365593476823e-01 1.321056984342e-01 1.276789075738e-01 1.232852021354e-01 1.189328845210e-01 1.146294656106e-01 1.103847939943e-01 1.062103291284e-01 1.021181590700e-01 9.812227010915e-02 9.423992739871e-02 9.048872301170e-02 8.689015773506e-02 8.346751851746e-02 8.024808847388e-02 7.726035239118e-02 7.453671471445e-02 7.211047010118e-02 7.001613333688e-02 6.828797877925e-02 6.695779884585e-02 6.605224104908e-02 6.559217141021e-02 6.558995999172e-02 6.604687207943e-02 6.695656216526e-02 6.830203740240e-02 7.005967391313e-02 7.220068816374e-02 7.469259277973e-02 7.750198502942e-02 8.059577477530e-02 8.394281665709e-02 8.751316760111e-02 9.128075023619e-02 9.522166691622e-02 9.931319281474e-02 1.035374215829e-01 1.078775301766e-01 1.123181393055e-01 1.168470553557e-01 1.214520896799e-01 1.261235310745e-01 1.308520174857e-01 1.356295542524e-01 1.404494264258e-01 1.453050787293e-01 1.501904538942e-01 1.551013864468e-01 1.600318821136e-01 1.649793111197e-01 1.699383954031e-01 1.749064515773e-01 1.798797378611e-01 1.848545639031e-01 1.898287862145e-01 1.947995348939e-01 1.997641541610e-01 2.047202687021e-01 2.096652342085e-01 2.145976846758e-01 2.195147467940e-01 2.244145906978e-01 2.292961397728e-01 2.341562151452e-01 2.389938148936e-01 2.438077416108e-01 2.485950768002e-01 2.533549657711e-01 2.580856711025e-01 2.627849234428e-01 2.674521365310e-01 2.720846585685e-01 2.766821340431e-01 2.812427400881e-01 2.857647978924e-01 2.902474294136e-01 2.946884844583e-01 2.990875116798e-01 3.034422724723e-01 3.077520178095e-01 3.120155262805e-01 3.162306895608e-01 3.203973780396e-01 3.245127296407e-01 3.285763795353e-01 3.325873058730e-01 3.365434774572e-01 3.404443716269e-01 3.442884884347e-01 3.480739404182e-01 3.518009145615e-01 3.554674780586e-01 3.590722137795e-01 3.626147471725e-01 3.660928307850e-01 3.695063315536e-01 3.728530713875e-01 3.761326200291e-01 3.793434575515e-01 3.824847225838e-01 3.855549886373e-01 3.885539184533e-01 3.914796083688e-01 3.943314207838e-01 3.971084900756e-01 3.998091120043e-01 4.024328888489e-01 4.049786053013e-01 4.074450457520e-01 4.098319623919e-01 4.121373653455e-01 4.143604426195e-01 4.165008781998e-01 4.185570210869e-01 4.205289339229e-01 4.224144785191e-01 4.242133050545e-01 4.259254044793e-01 4.275486049593e-01 4.290828651448e-01 4.305273208020e-01 4.318810181663e-01 4.331431995279e-01 4.343130614488e-01 4.353901504455e-01 4.363732106762e-01 4.372617148996e-01 4.380553762812e-01 4.387530021531e-01 4.393544085368e-01 4.398587713330e-01 4.402653228976e-01 4.405739263168e-01 4.407838746268e-01 4.408950165090e-01 4.409060144463e-01 4.408171694759e-01 4.406279621504e-01 4.403367413697e-01 4.399450368150e-01 4.394513404101e-01 4.388550645230e-01 4.381572803026e-01 4.373557583631e-01 4.364522567684e-01 4.354453906428e-01 4.343350913479e-01 4.331217062997e-01 4.318042137396e-01 4.303839547835e-01 4.288587624416e-01 4.272311834011e-01 4.254992782926e-01 4.236629679320e-01 4.217242040498e-01 4.196804701863e-01 4.175348618336e-01 4.152850960930e-01 4.129324940374e-01 4.104779920136e-01 4.079195835888e-01 4.052609111777e-01 4.024988213177e-01 3.996358469012e-01 3.966730686696e-01 3.936083421422e-01 3.904454884797e-01 3.871816115402e-01 3.838199002968e-01 3.803604569366e-01 3.768027377606e-01 3.731502842143e-01 3.694002145211e-01 3.655562923880e-01 3.616183553446e-01 3.575864053215e-01 3.534641138251e-01 3.492489415559e-01 3.449455174818e-01 3.405523535357e-01 3.360714321072e-01 3.315058144304e-01 3.268528796790e-01 3.221186155502e-01 3.173008193100e-01 3.124032143174e-01 3.074271997709e-01 3.023719807404e-01 2.972436771886e-01 2.920401256131e-01 2.867655330985e-01 2.814216593634e-01 2.760082327236e-01 2.705313071263e-01 2.649901737169e-01 2.593887227278e-01 2.537295991878e-01 2.480141667489e-01 2.422474254700e-01 2.364298123555e-01 2.305674066502e-01 2.246620533255e-01 2.187164080839e-01 2.127369904877e-01 2.067254517086e-01 2.006878124837e-01 1.946287694565e-01 1.885521586877e-01 1.824670257606e-01 1.763765235078e-01 1.702892560967e-01 1.642133712519e-01 1.581557955060e-01 1.521290751538e-01 1.461415673027e-01 1.402067607828e-01 1.343392491359e-01 1.285536370780e-01 1.228713656783e-01 1.173099002811e-01 1.118970762618e-01 1.066613225305e-01 1.016325133203e-01 9.685337333793e-02 9.236231636102e-02 8.821190089993e-02 8.445302453818e-02 8.114328176813e-02 7.834385954214e-02 7.610795267865e-02 7.449083901964e-02 7.352793881129e-02 7.324608209200e-02 7.364836307063e-02 7.471815149763e-02 7.642635069359e-02 7.871922864269e-02 8.154770269919e-02 8.484448768559e-02 8.855270481977e-02 9.261450085821e-02 9.697250864731e-02 1.015867817160e-01 1.064053849182e-01 1.113991988971e-01 1.165325206069e-01 1.217759651173e-01 1.271120389273e-01 1.325089271037e-01 1.379598000814e-01 1.434399478947e-01 1.489377118770e-01 1.544451119835e-01 1.599406612665e-01 1.654271080324e-01 1.708842120700e-01 1.763087775740e-01 1.816968486022e-01 1.870304302043e-01 1.923188075184e-01 1.975403026580e-01 2.026999196331e-01 2.077911807654e-01 2.128002556014e-01 2.177383348491e-01 2.225833749384e-01 2.273449346289e-01 2.320143225539e-01 2.365809924549e-01 2.410567132386e-01 2.454199781793e-01 2.496815400473e-01 2.538330386111e-01 2.578656748187e-01 2.617917900751e-01 2.655885905114e-01 2.692711585997e-01 2.728269444524e-01 2.762522754827e-01 2.795560621505e-01 2.827178108254e-01 2.857546069751e-01 2.886500522741e-01 2.914060827000e-01 2.940284223934e-01 2.964992365787e-01 2.988347092821e-01 3.010200416316e-01 3.030578297076e-01 3.049526427998e-01 3.066901070669e-01 3.082842293643e-01 3.097214440712e-01 3.110065649494e-01 3.121409695001e-01 3.131144438284e-01 3.139388001116e-01 3.146031740933e-01 3.151112381447e-01 3.154666060939e-01 3.156593997035e-01 3.157005578968e-01 3.155830812959e-01 3.153082990103e-01 3.148824428215e-01 3.142953978329e-01 3.135590907370e-01 3.126675012875e-01 3.116211425721e-01 3.104293703796e-01 3.090802749347e-01 3.075893670872e-01 3.059496260794e-01 3.041632380851e-01 3.022412435699e-01 3.001710451730e-01 2.979715135260e-01 2.956352837003e-01 2.931658837606e-01 2.905766758781e-01 2.878544528283e-01 2.850210399260e-01 2.820683412289e-01 2.790031516787e-01 2.758395413421e-01 2.725668408241e-01 2.692067498016e-01 2.657549833445e-01 2.622205603103e-01 2.586179373492e-01 2.549397677439e-01 2.512111536230e-01 2.474275519280e-01 2.436042049648e-01 2.397544080428e-01 2.358770821038e-01 2.319986100069e-01 2.281181101072e-01 2.242549901261e-01 2.204249859071e-01 2.166326824996e-01 2.129062996232e-01 2.092520469399e-01 2.056910896712e-01 2.022438548612e-01 1.989212899585e-01 1.957523904933e-01 1.927490425562e-01 1.899341244212e-01 1.873312046521e-01 1.849523720241e-01 1.828272163147e-01 1.809689772009e-01 1.793960342168e-01 1.781306115662e-01 1.771794293007e-01 1.765644274014e-01 1.762905948337e-01 1.763657181082e-01 1.768007823326e-01 1.775885950160e-01 1.787373913035e-01 1.802357574751e-01 1.820785706764e-01 1.842610402159e-01 1.867620531152e-01 1.895783708481e-01 1.926854364121e-01 1.960711231301e-01 1.997200673895e-01 2.036065249370e-01 2.077214511352e-01 2.120370502923e-01 2.165401933376e-01 2.212126596144e-01 2.260306671591e-01 2.309839305383e-01 2.360496823555e-01 2.412146766846e-01 2.464628505835e-01 2.517766094228e-01 2.571447176555e-01 2.625522385534e-01 2.679846166399e-01 2.734318055985e-01 2.788795836857e-01 2.843158392687e-01 2.897338415640e-01 2.951166285117e-01 3.004590643509e-01 3.057499037625e-01 3.109774267742e-01 3.161393361540e-01 3.212186087663e-01 3.262142094183e-01 3.311164283814e-01 3.359135761318e-01 3.406079111900e-01 3.451824778096e-01 3.496378165655e-01 3.539655947608e-01 3.581574424993e-01 3.622131886513e-01 3.661207837604e-01 3.698797665547e-01 3.734838196888e-01 3.769269007992e-01 3.802080347618e-01 3.833192952470e-01 3.862588346829e-01 3.890239622328e-01 3.916095533969e-01 3.940125165587e-01 3.962324434292e-01 3.982634422233e-01 4.001053843309e-01 4.017563032130e-01 4.032108174861e-01 4.044742750628e-01 4.055376816719e-01 4.064053954022e-01 4.070765042031e-01 4.075463223326e-01 4.078231147764e-01 4.078984347175e-01 4.077797795504e-01 4.074671791007e-01 4.069567920769e-01 4.062601007343e-01 4.053700336587e-01 4.042950775038e-01 4.030382564249e-01 4.015995347741e-01 3.999888132846e-01 3.982055275801e-01 3.962580295985e-01 3.941531969658e-01 3.918934820877e-01 3.894910193829e-01 3.869502711144e-01 3.842809339311e-01 3.814923641851e-01 3.785934009133e-01 3.755956257919e-01 3.725100835838e-01 3.693488200821e-01 3.661249010057e-01 3.628525332972e-01 3.595453885361e-01 3.562203723208e-01 3.528929309272e-01 3.495807996461e-01 3.463026740220e-01 3.430759113209e-01 3.399213184246e-01 3.368584390259e-01 3.339083670488e-01 3.310917919454e-01 3.284308250517e-01 3.259459755249e-01 3.236593805351e-01 3.215932409513e-01 3.197658649400e-01 3.182002400599e-01 3.169129972075e-01 3.159235382394e-01 3.152479356890e-01 3.148985992732e-01 3.148906208732e-01 3.152311279449e-01 3.159295253859e-01 3.169887568424e-01 3.184118464294e-01 3.201981413094e-01 3.223423479641e-01 3.248402135096e-01 3.276819404460e-01 3.308552793561e-01 3.343486937748e-01 3.381438322162e-01 3.422259780814e-01 3.465735213543e-01 3.511667885377e-01 3.559847585265e-01 3.610037127084e-01 3.662009130670e-01 3.715528171883e-01 3.770339520457e-01 3.826217383223e-01 3.882920807380e-01 3.940189579634e-01 3.997816664192e-01 4.055534040294e-01 4.113132276876e-01 4.170395334334e-01 4.227060944304e-01 4.282969229835e-01 4.337873675941e-01 4.391578405953e-01 4.443911595536e-01 4.494650333567e-01 4.543643581962e-01 4.590715206071e-01 4.635690152124e-01 4.678435470645e-01 4.718784808589e-01 4.756611740786e-01 4.791789876094e-01 4.824195580226e-01 4.853720550629e-01 4.880283299982e-01 4.903759088325e-01 4.924110333828e-01 4.941246560683e-01 4.955103466685e-01 4.965668824616e-01 4.972870259180e-01 4.976721088467e-01 4.977182114391e-01 4.974268951191e-01 4.968014063875e-01 4.958407016175e-01 4.945537523949e-01 4.929421959059e-01 4.910143378844e-01 4.887792150447e-01 4.862450283510e-01 4.834248272933e-01 4.803297175749e-01 4.769744108326e-01 4.733746494437e-01 4.695476830538e-01 4.655122639383e-01 4.612864938962e-01 4.568949268442e-01 4.523585031286e-01 4.477021339306e-01 4.429516503002e-01 4.381322687422e-01 4.332743406340e-01 4.284047881760e-01 4.235552183990e-01 4.187536981068e-01 4.140344136140e-01 4.094259535448e-01 4.049600282678e-01 4.006695945675e-01 3.965820038248e-01 3.927294118040e-01 3.891373827586e-01 3.858333820340e-01 3.828411709961e-01 3.801814877318e-01 3.778763377342e-01 3.759351918296e-01 3.743774541450e-01 3.732051585161e-01 3.724260023056e-01 3.720412418667e-01 3.720431479932e-01 3.724310929185e-01 3.731889656768e-01 3.743049595888e-01 3.757630699042e-01 3.775401057379e-01 3.796167608915e-01 3.819666024909e-01 3.845671536228e-01 3.873876372388e-01 3.904028440293e-01 3.935845936719e-01 3.969027487750e-01 4.003322929114e-01 4.038423225243e-01 4.074074170040e-01 4.110003003050e-01 4.145958152458e-01 4.181690220457e-01 4.216949472152e-01 4.251543676633e-01 4.285213805652e-01 4.317779448226e-01 4.349039163997e-01 4.378795469067e-01 4.406882399660e-01 4.433119443125e-01 4.457351997944e-01 4.479408084019e-01 4.499171950911e-01 4.516465633535e-01 4.531176565719e-01 4.543181930842e-01 4.552335624644e-01 4.558572826698e-01 4.561735461225e-01 4.561765158863e-01 4.558562822923e-01 4.552034192107e-01 4.542157500668e-01 4.528828538256e-01 4.512048747865e-01 4.491766256093e-01 4.468000071484e-01 4.440765722062e-01 4.410079845373e-01 4.376063261706e-01 4.338763988100e-01 4.298355651674e-01 4.255000197084e-01 4.208884145571e-01 4.160309024780e-01 4.109540814385e-01 4.056951523619e-01 4.002934845762e-01 3.947963514196e-01 3.892539854894e-01 3.837244670141e-01 3.782716325785e-01 3.729600957404e-01 3.678659979715e-01 3.630614991657e-01 3.586280662165e-01 3.546433244710e-01 3.511841958757e-01 3.483268072075e-01 3.461367539782e-01 3.446767249218e-01 3.439909795641e-01 3.441165043686e-01 3.450716023124e-01 3.468578132346e-01 3.494631350271e-01 3.528531901785e-01 3.569827981998e-01 3.617884530845e-01 3.671990051052e-01 3.731301303866e-01 3.794893073246e-01 3.861836557605e-01 3.931110749038e-01 4.001759332751e-01 4.072764447470e-01 4.143191100238e-01 4.212122040721e-01 4.278660262999e-01 4.342045159912e-01 4.401486825400e-01 4.456342831223e-01 4.506014504017e-01 4.549972687616e-01 4.587823811363e-01 4.619192485512e-01 4.643854457987e-01 4.661647183709e-01 4.672494635867e-01 4.676444388310e-01 4.673603207609e-01 4.664210481369e-01 4.648564759766e-01 4.627083530564e-01 4.600231173548e-01 4.568595137642e-01 4.532820466256e-01 4.493594355390e-01 4.451704946332e-01 4.407930162823e-01 4.363106961958e-01 4.318061316957e-01 4.273613358925e-01 4.230563521206e-01 4.189637053726e-01 4.151524258488e-01 4.116760259096e-01 4.085851385826e-01 4.059126694198e-01 4.036797601085e-01 4.018974854840e-01 4.005582582645e-01 3.996495508087e-01 3.991412381372e-01 3.989986931446e-01 3.991826508943e-01 3.996438265394e-01 4.003396135289e-01 4.012208856175e-01 4.022466480511e-01 4.033797781287e-01 4.045893930276e-01 4.058539055273e-01 4.071564208979e-01 4.084927869674e-01 4.098639940526e-01 4.112781088485e-01 4.127504193464e-01 4.142975314971e-01 4.159414832906e-01 4.177011936380e-01 4.195959940987e-01 4.216388224572e-01 4.238358983112e-01 4.261867242673e-01 4.286802958579e-01 4.312957942566e-01 4.340011660355e-01 4.367542924479e-01 4.395036074157e-01 4.421900617894e-01 4.447491595980e-01 4.471116411030e-01 4.492065580027e-01 4.509676304601e-01 4.523289451567e-01 4.532344423887e-01 4.536372533870e-01 4.534993380173e-01 4.528021845053e-01 4.515362427491e-01 4.497132356026e-01 4.473613586612e-01 4.445229254147e-01 4.412649092873e-01 4.376608715925e-01 4.338082575843e-01 4.298108972705e-01 4.257830437660e-01 4.218457786878e-01 4.181168942157e-01 4.147143525567e-01 4.117412510692e-01 4.092911520998e-01 4.074354092411e-01 4.062217281386e-01 4.056803924785e-01 4.058054920109e-01 4.065828311889e-01 4.079639052195e-01 4.098944667471e-01 4.123087200117e-01 4.151284028719e-01 4.182899763975e-01 4.217199090614e-01 4.253675161597e-01 4.291866147282e-01 4.331458238741e-01 4.372339554326e-01 4.414387969255e-01 4.457768134642e-01 4.502541119927e-01 4.548894931538e-01 4.597001199030e-01 4.646867408371e-01 4.698565375924e-01 4.751843312542e-01 4.806437947403e-01 4.861838277942e-01 4.917345322496e-01 4.972218920438e-01 5.025433624388e-01 5.076053469424e-01 5.122978751259e-01 5.165209918496e-01 5.201814469386e-01 5.231915944720e-01 5.254927508100e-01 5.270342424908e-01 5.278011322898e-01 5.277964612033e-01 5.270518646740e-01 5.256288163920e-01 5.236040665931e-01 5.210850007552e-01 5.181854831656e-01 5.150347932847e-01 5.117634894180e-01 5.084968264456e-01 5.053543784245e-01 5.024301790601e-01 4.998057037851e-01 4.975284022090e-01 4.956239754488e-01 4.940904304634e-01 4.929023691328e-01 4.920178462164e-01 4.913782090621e-01 4.909253542538e-01 4.905915590997e-01 4.903232816897e-01 4.900686990766e-01 4.897865051013e-01 4.894548980127e-01 4.890478929359e-01 4.885621158541e-01 4.879897840052e-01 4.873302998848e-01 4.865827124574e-01 4.857379180480e-01 4.847984708418e-01 4.837476035141e-01 4.825865034181e-01 4.813095816934e-01 4.799213939986e-01 4.784463918340e-01 4.769090687728e-01 4.753679079500e-01 4.738827184753e-01 4.725342477401e-01 4.714113946081e-01 4.705937263988e-01 4.696036422635e-01 4.679897489845e-01 4.665686597812e-01 4.662089839384e-01 4.673622895940e-01 4.698108605419e-01 4.727869032742e-01 4.753645218960e-01 4.769351998333e-01 4.775004317618e-01 4.776450274975e-01 4.782150096834e-01 4.798630145108e-01 4.826820840566e-01 4.861467859915e-01 4.894172206488e-01 4.917898935554e-01 4.930886039628e-01 4.937898417954e-01 4.948239516948e-01 4.971291405465e-01 5.011931477393e-01 5.068317914294e-01 5.133125791076e-01 5.197792985065e-01 5.257088745910e-01 5.311616384847e-01 5.367228346025e-01 5.431570371334e-01 5.509479758973e-01 5.599690547894e-01 5.694871315005e-01 5.784635773993e-01 5.860024978634e-01 5.917188905438e-01 5.958468473644e-01 5.990575469813e-01 6.020756118115e-01 6.052820792308e-01 6.084898916749e-01 6.110402789831e-01 6.121488873697e-01 6.113087717013e-01 6.085792087131e-01 6.046022019016e-01 6.003384064703e-01 5.966396164376e-01 5.938722466031e-01 5.917686788381e-01 5.896109230106e-01 5.866474754601e-01 5.825057070813e-01 5.774007660026e-01 5.720586556395e-01 5.673660639145e-01 5.639162966470e-01 5.617058759334e-01 5.601437586198e-01 5.583583447737e-01 5.556590128827e-01 5.518998815805e-01 5.475521881310e-01 5.434827599972e-01 5.405302701908e-01 5.390731301804e-01 5.388413237840e-01 5.390808742679e-01 5.389612782965e-01 5.379973015533e-01 5.362954070971e-01 5.344790770819e-01 5.333372202561e-01 5.333942717218e-01 5.346100541885e-01 5.363758148720e-01 5.378243171399e-01 5.382715941464e-01 5.375474748094e-01 5.360600856296e-01 5.345908441591e-01 5.338789592378e-01 5.342232054427e-01 5.353323839693e-01 5.364768513005e-01 5.368548853150e-01 5.360034082938e-01 5.340026514730e-01 5.313957564833e-01 5.288835073958e-01 5.269354842685e-01 5.255209077579e-01 5.241319940875e-01 5.221020977350e-01 5.190199331885e-01 5.150547246709e-01 5.110335470894e-01 5.081950886023e-01 5.077262950055e-01 5.103257085716e-01 5.159909206765e-01 5.241708175071e-01 5.341697330894e-01 5.455300349217e-01 5.581658859330e-01 5.722095308488e-01 5.876760599283e-01 6.041188648455e-01 6.205389419215e-01 6.355677297390e-01 6.478375832611e-01 6.563721420452e-01 6.608435483584e-01 6.615861234308e-01 6.593898211930e-01 6.551805069283e-01 6.497020358901e-01 6.433795772859e-01 6.364240596549e-01 6.291395917439e-01 6.222233173417e-01 6.169020646362e-01 6.146731063810e-01 6.159864417816e-01 6.168390320155e-01 5.774913094931e-01 5.219216567227e-01 4.856496979207e-01 4.935857608135e-01 5.316056595872e-01 5.638450255341e-01 5.652848646228e-01 5.333706726675e-01 4.880946408209e-01 4.637340306413e-01 4.816130964579e-01 5.252953137859e-01 5.600654777902e-01 5.623316992206e-01 5.295072419424e-01 4.806562539813e-01 4.504730114636e-01 4.643237366518e-01 5.095412448405e-01 5.514235756464e-01 5.646779426340e-01 5.439772926222e-01 5.035291160538e-01 4.712343110530e-01 4.709420493312e-01 4.997229543146e-01 5.329693822591e-01 5.493702820991e-01 5.438104529505e-01 5.270624007086e-01 5.172851195190e-01 5.249936730591e-01 5.431805513358e-01 5.551879447581e-01 5.500615450474e-01 5.314755837154e-01 5.171299346980e-01 5.262255881169e-01 5.601263350497e-01 5.992390036353e-01 6.198541188020e-01 6.090807307683e-01 5.711240422133e-01 5.280411571517e-01 5.111189313147e-01 5.358980199750e-01 5.849484129850e-01 6.268384790969e-01 6.398671667682e-01 6.197311411051e-01 5.790326241982e-01 5.420335165350e-01 5.310752947571e-01 5.485567236354e-01 5.765243193961e-01 5.951638221884e-01 5.960884355921e-01 5.837347866819e-01 5.694238633079e-01 5.618763299746e-01 5.602669176343e-01 5.566198475250e-01 5.449343149898e-01 5.281340641914e-01 5.174838073138e-01 5.231254422350e-01 5.426060705863e-01 5.607950416547e-01 5.611738657582e-01 5.366173044006e-01 4.949205605182e-01 4.589532487301e-01 4.559908319811e-01
 6.389202208758e-01 6.372511334076e-01 6.356912107725e-01 6.343371094365e-01 6.331119475487e-01 6.318502229925e-01 6.304155907396e-01 6.287810539254e-01 6.270565081510e-01 6.254216932080e-01 6.239845913808e-01 6.226767107999e-01 6.213083287681e-01 6.197387508870e-01 6.179838595218e-01 6.161812449775e-01 6.144834744065e-01 6.129599608073e-01 6.115489232841e-01 6.100873621716e-01 6.084243486089e-01 6.065539498198e-01 6.046282107591e-01 6.028321836621e-01 6.012345227282e-01 5.997410345383e-01 5.981748077140e-01 5.964026823598e-01 5.944317390123e-01 5.924111770924e-01 5.905232764983e-01 5.888344392361e-01 5.872423602969e-01 5.855645115926e-01 5.836794384347e-01 5.816059190688e-01 5.794836483318e-01 5.774786277454e-01 5.756696491881e-01 5.739783997684e-01 5.722144268589e-01 5.702178787387e-01 5.679895335652e-01 5.656994709038e-01 5.635624503962e-01 5.616711085852e-01 5.599141913241e-01 5.580472450322e-01 5.558851237285e-01 5.534647488062e-01 5.510305372899e-01 5.488321085641e-01 5.469104552180e-01 5.450658772409e-01 5.430282294929e-01 5.406807146383e-01 5.381499347760e-01 5.356940846425e-01 5.334929286163e-01 5.315051029947e-01 5.295182756915e-01 5.273332543047e-01 5.249119131751e-01 5.223851276296e-01 5.199333331815e-01 5.176630577436e-01 5.155475337101e-01 5.134516184847e-01 5.112216942148e-01 5.087887573432e-01 5.062125490190e-01 5.036462943417e-01 5.012392236592e-01 4.990288853410e-01 4.968947046712e-01 4.946257015274e-01 4.920825099701e-01 4.893275388548e-01 4.865940450355e-01 4.841009939383e-01 4.818680938510e-01 4.796862933694e-01 4.772792105245e-01 4.745330031422e-01 4.716056095328e-01 4.688023088347e-01 4.663168466123e-01 4.640674273215e-01 4.617718635814e-01 4.591825954240e-01 4.562863450564e-01 4.533106380367e-01 4.505354803411e-01 4.480630302786e-01 4.457417501725e-01 4.433030303269e-01 4.405781151051e-01 4.376208343410e-01 4.346525492358e-01 4.318867751814e-01 4.293669380212e-01 4.269352476459e-01 4.243652208250e-01 4.215393535696e-01 4.185331523887e-01 4.155490050542e-01 4.127575699786e-01 4.101666486256e-01 4.076214044395e-01 4.049296732692e-01 4.020163181305e-01 3.989772605419e-01 3.959906040779e-01 3.931749628948e-01 3.905059605353e-01 3.878433085731e-01 3.850466045789e-01 3.820805701291e-01 3.790335569570e-01 3.760414129509e-01 3.731792340746e-01 3.704160285959e-01 3.676452409512e-01 3.647667026586e-01 3.617634979379e-01 3.587078087955e-01 3.557016859341e-01 3.527948594897e-01 3.499526017097e-01 3.470939813757e-01 3.441532349140e-01 3.411290404334e-01 3.380807503340e-01 3.350762148851e-01 3.321369063595e-01 3.292296012077e-01 3.263029767820e-01 3.233239529115e-01 3.202990697446e-01 3.172658842475e-01 3.142620016307e-01 3.112941527027e-01 3.083410566289e-01 3.053744817485e-01 3.023784513979e-01 2.993575934077e-01 2.963353890270e-01 2.933347392038e-01 2.903597828597e-01 2.873929792709e-01 2.844171506231e-01 2.814242817616e-01 2.784205159231e-01 2.754263249888e-01 2.724560259919e-01 2.695044267286e-01 2.665565777189e-01 2.636005851990e-01 2.606390645706e-01 2.576815069269e-01 2.547426728405e-01 2.518251975870e-01 2.489199294260e-01 2.460162151520e-01 2.431140625314e-01 2.402198735985e-01 2.373427926205e-01 2.344857218261e-01 2.316463345712e-01 2.288167656148e-01 2.259957967501e-01 2.231906253112e-01 2.204081538608e-01 2.176490939781e-01 2.149114263961e-01 2.121908367008e-01 2.094846981245e-01 2.068008077454e-01 2.041481352767e-01 2.015310602495e-01 1.989453241198e-01 1.963844760054e-01 1.938465025233e-01 1.913359595449e-01 1.888650782816e-01 1.864418568431e-01 1.840639973694e-01 1.817244610123e-01 1.794198401036e-01 1.771538903843e-01 1.749373034172e-01 1.727799811801e-01 1.706837429289e-01 1.686417344032e-01 1.666487102811e-01 1.647093437570e-01 1.628339343110e-01 1.610330424318e-01 1.593090367109e-01 1.576546852068e-01 1.560632673339e-01 1.545381624836e-01 1.530930081881e-01 1.517382024505e-01 1.504740279789e-01 1.492921871340e-01 1.481847485813e-01 1.471552835196e-01 1.462174297998e-01 1.453814781477e-01 1.446456418891e-01 1.439996551613e-01 1.434372149802e-01 1.429615701337e-01 1.425858566931e-01 1.423199250604e-01 1.421592549406e-01 1.420919259863e-01 1.421133303478e-01 1.422277303532e-01 1.424472630401e-01 1.427781135108e-01 1.432143806599e-01 1.437427333811e-01 1.443581548725e-01 1.450665255279e-01 1.458759913984e-01 1.467873032556e-01 1.477924670676e-01 1.488794192453e-01 1.500430734884e-01 1.512893587701e-01 1.526232967893e-01 1.540395497010e-01 1.555296688483e-01 1.570866182676e-01 1.587070028342e-01 1.603960913056e-01 1.621558969263e-01 1.639788136024e-01 1.658567640645e-01 1.677881775411e-01 1.697734990898e-01 1.718139279560e-01 1.739086590446e-01 1.760508725806e-01 1.782339771295e-01 1.804600574969e-01 1.827301329169e-01 1.850412485426e-01 1.873910947451e-01 1.897748778075e-01 1.921889243303e-01 1.946344536444e-01 1.971124196247e-01 1.996179374315e-01 2.021478894948e-01 2.047014796271e-01 2.072763842007e-01 2.098718296537e-01 2.124889713976e-01 2.151233974722e-01 2.177727235345e-01 2.204377948927e-01 2.231169699057e-01 2.258088066409e-01 2.285138806847e-01 2.312290244921e-01 2.339515909414e-01 2.366834118060e-01 2.394226930924e-01 2.421684080338e-01 2.449202110475e-01 2.476759030062e-01 2.504335519069e-01 2.531936972780e-01 2.559567856361e-01 2.587197609102e-01 2.614830110415e-01 2.642448708602e-01 2.670042919286e-01 2.697617843462e-01 2.725161239554e-01 2.752659078247e-01 2.780100287588e-01 2.807496766927e-01 2.834836231635e-01 2.862102810602e-01 2.889291369271e-01 2.916391174601e-01 2.943398953265e-01 2.970325978889e-01 2.997160556385e-01 3.023882387770e-01 3.050499948313e-01 3.076994261882e-01 3.103358141538e-01 3.129594907604e-01 3.155697000895e-01 3.181666928950e-01 3.207500870410e-01 3.233191650802e-01 3.258718318995e-01 3.284076305400e-01 3.309279496041e-01 3.334311725922e-01 3.359178598948e-01 3.383873270106e-01 3.408374150250e-01 3.432695687255e-01 3.456832021626e-01 3.480756927929e-01 3.504479615386e-01 3.527999107926e-01 3.551307335563e-01 3.574412280924e-01 3.597305574172e-01 3.619969846029e-01 3.642406228753e-01 3.664607979928e-01 3.686569649995e-01 3.708299657087e-01 3.729796959655e-01 3.751051606801e-01 3.772055431161e-01 3.792801769523e-01 3.813272457379e-01 3.833488348515e-01 3.853456446304e-01 3.873149351142e-01 3.892577061191e-01 3.911724908638e-01 3.930582492661e-01 3.949163060493e-01 3.967458956975e-01 3.985458955514e-01 4.003170152244e-01 4.020590191104e-01 4.037699347896e-01 4.054512189780e-01 4.071010123922e-01 4.087192176033e-01 4.103066395978e-01 4.118621621048e-01 4.133856541121e-01 4.148767369744e-01 4.163351987025e-01 4.177591732915e-01 4.191509064150e-01 4.205080367266e-01 4.218314924809e-01 4.231208740393e-01 4.243753624199e-01 4.255944359519e-01 4.267791092197e-01 4.279267858824e-01 4.290390881655e-01 4.301153377115e-01 4.311545373113e-01 4.321573532442e-01 4.331234216049e-01 4.340512803144e-01 4.349419036738e-01 4.357939964178e-01 4.366080718513e-01 4.373835459363e-01 4.381207245815e-01 4.388179163243e-01 4.394766290747e-01 4.400951137662e-01 4.406732996474e-01 4.412118965820e-01 4.417098847207e-01 4.421675532085e-01 4.425847880088e-01 4.429598745488e-01 4.432939986967e-01 4.435865738147e-01 4.438369884163e-01 4.440452724618e-01 4.442120813789e-01 4.443353416650e-01 4.444164774892e-01 4.444540772279e-01 4.444478254573e-01 4.443991533006e-01 4.443071108621e-01 4.441706146587e-01 4.439908195461e-01 4.437655037648e-01 4.434963979189e-01 4.431827996705e-01 4.428251562101e-01 4.424220623665e-01 4.419738280689e-01 4.414790826219e-01 4.409399943388e-01 4.403562579409e-01 4.397266775617e-01 4.390509053174e-01 4.383288380056e-01 4.375603050970e-01 4.367464309932e-01 4.358862064970e-01 4.349794895152e-01 4.340259469677e-01 4.330254112898e-01 4.319775583465e-01 4.308839928457e-01 4.297422451857e-01 4.285537318942e-01 4.273182715935e-01 4.260345190412e-01 4.247038773114e-01 4.233262777468e-01 4.219005169726e-01 4.204277601068e-01 4.189067385021e-01 4.173378855451e-01 4.157220383385e-01 4.140583217805e-01 4.123469356534e-01 4.105879842288e-01 4.087799269121e-01 4.069252069255e-01 4.050229006330e-01 4.030724708326e-01 4.010746998126e-01 3.990291833377e-01 3.969356883837e-01 3.947947381225e-01 3.926067909516e-01 3.903708058480e-01 3.880878763463e-01 3.857572003112e-01 3.833790243786e-01 3.809544046767e-01 3.784818938327e-01 3.759629371733e-01 3.733969399211e-01 3.707834077944e-01 3.681241885119e-01 3.654187451457e-01 3.626665005827e-01 3.598685161258e-01 3.570243910708e-01 3.541339971246e-01 3.511989908075e-01 3.482177210497e-01 3.451921299710e-01 3.421210764542e-01 3.390048455177e-01 3.358449875291e-01 3.326408092646e-01 3.293926881097e-01 3.261012915319e-01 3.227665624875e-01 3.193889865618e-01 3.159691147342e-01 3.125066973866e-01 3.090025969288e-01 3.054569149623e-01 3.018698629016e-01 2.982422676335e-01 2.945744676151e-01 2.908663224827e-01 2.871192419912e-01 2.833332973525e-01 2.795089168465e-01 2.756474659162e-01 2.717481022718e-01 2.678125632854e-01 2.638408510384e-01 2.598334131424e-01 2.557921234668e-01 2.517162124829e-01 2.476072344007e-01 2.434658411422e-01 2.392924546896e-01 2.350887514211e-01 2.308550888257e-01 2.265922291072e-01 2.223017798206e-01 2.179846054088e-01 2.136418365718e-01 2.092747647215e-01 2.048845001285e-01 2.004730250673e-01 1.960408084091e-01 1.915897848892e-01 1.871225954898e-01 1.826397241023e-01 1.781441468107e-01 1.736375402189e-01 1.691221577843e-01 1.646015764393e-01 1.600775405534e-01 1.555539058010e-01 1.510341613423e-01 1.465216879775e-01 1.420207295352e-01 1.375366523110e-01 1.330738094217e-01 1.286387191548e-01 1.242380668024e-01 1.198792109079e-01 1.155706778029e-01 1.113225647050e-01 1.071456420961e-01 1.030524980492e-01 9.905782051706e-02 9.517764753486e-02 9.143128508053e-02 8.783882753909e-02 8.442451631813e-02 8.121446672720e-02 7.823751071861e-02 7.552577868614e-02 7.311253247843e-02 7.103084479298e-02 6.931495904497e-02 6.799607240654e-02 6.710004240830e-02 6.664723057637e-02 6.664927124877e-02 6.710828552790e-02 6.801675453540e-02 6.935889406044e-02 7.111099033149e-02 7.324519972424e-02 7.572997180434e-02 7.853171170485e-02 8.161923262579e-02 8.496018861216e-02 8.852611946221e-02 9.229023650750e-02 9.622877260290e-02 1.003203281827e-01 1.045453816891e-01 1.088876559036e-01 1.133315398923e-01 1.178645054079e-01 1.224750649939e-01 1.271522779326e-01 1.318879586625e-01 1.366729964154e-01 1.415015835054e-01 1.463669305484e-01 1.512624255164e-01 1.561837793805e-01 1.611260211469e-01 1.660838826920e-01 1.710548949147e-01 1.760344644153e-01 1.810187858049e-01 1.860060549914e-01 1.909914514947e-01 1.959740152601e-01 2.009506930278e-01 2.059180957436e-01 2.108750691764e-01 2.158188527285e-01 2.207473810909e-01 2.256590898413e-01 2.305511954508e-01 2.354224319344e-01 2.402709525935e-01 2.450938570955e-01 2.498910031481e-01 2.546596509483e-01 2.593986707783e-01 2.641061496056e-01 2.687808709873e-01 2.734211481943e-01 2.780255600164e-01 2.825923635259e-01 2.871203516226e-01 2.916084344326e-01 2.960545498443e-01 3.004573821993e-01 3.048162277931e-01 3.091288263698e-01 3.133936341017e-01 3.176104640934e-01 3.217769714966e-01 3.258923753179e-01 3.299550200882e-01 3.339642843637e-01 3.379181481259e-01 3.418159936024e-01 3.456563032836e-01 3.494376258303e-01 3.531594745324e-01 3.568198816003e-01 3.604175224169e-01 3.639518411496e-01 3.674212782271e-01 3.708243106750e-01 3.741601765720e-01 3.774278253925e-01 3.806264059623e-01 3.837542114840e-01 3.868105139911e-01 3.897938786051e-01 3.927035090827e-01 3.955384189713e-01 3.982967794289e-01 4.009790832156e-01 4.035826660634e-01 4.061071353442e-01 4.085512055625e-01 4.109143608775e-01 4.131956942293e-01 4.153936340418e-01 4.175073827410e-01 4.195365689037e-01 4.214797689284e-01 4.233363929887e-01 4.251051993214e-01 4.267857497110e-01 4.283767547720e-01 4.298776653456e-01 4.312878444616e-01 4.326059316386e-01 4.338313713476e-01 4.349634954995e-01 4.360014511480e-01 4.369450495908e-01 4.377926434737e-01 4.385441729202e-01 4.391993461039e-01 4.397567531068e-01 4.402161501975e-01 4.405771874215e-01 4.408390648052e-01 4.410012425334e-01 4.410630547148e-01 4.410244808608e-01 4.408840550007e-01 4.406430606960e-01 4.402993778848e-01 4.398532879064e-01 4.393052136302e-01 4.386531642505e-01 4.378986397632e-01 4.370404283093e-01 4.360780909431e-01 4.350128165014e-01 4.338419138142e-01 4.325681752724e-01 4.311891745143e-01 4.297055331815e-01 4.281183242499e-01 4.264251869358e-01 4.246287402767e-01 4.227272196899e-01 4.207217684509e-01 4.186123713696e-01 4.163977116043e-01 4.140814547957e-01 4.116592792941e-01 4.091351989616e-01 4.065082840512e-01 4.037772661762e-01 4.009461108467e-01 3.980115642164e-01 3.949764958308e-01 3.918402613651e-01 3.886040949116e-01 3.852692686574e-01 3.818336723843e-01 3.783013828728e-01 3.746710357832e-01 3.709436766914e-01 3.671216520929e-01 3.632028624551e-01 3.591925045030e-01 3.550870293605e-01 3.508904296187e-01 3.466035393961e-01 3.422254696486e-01 3.377608258373e-01 3.332076221111e-01 3.285693243607e-01 3.238467729346e-01 3.190400714974e-01 3.141540468230e-01 3.091861356365e-01 3.041416712192e-01 2.990203471027e-01 2.938236891583e-01 2.885560428961e-01 2.832161999518e-01 2.778095209823e-01 2.723360824699e-01 2.667984430314e-01 2.612008231488e-01 2.555423652702e-01 2.498305971140e-01 2.440640758218e-01 2.382477529797e-01 2.323857398194e-01 2.264796572040e-01 2.205345836062e-01 2.145538424043e-01 2.085414504883e-01 2.025032679291e-01 1.964425369045e-01 1.903664475350e-01 1.842799159089e-01 1.781889674168e-01 1.721030661013e-01 1.660267188899e-01 1.599715999685e-01 1.539465362817e-01 1.479612271133e-01 1.420317100363e-01 1.361681013354e-01 1.303900381393e-01 1.247144241610e-01 1.191622581325e-01 1.137606054317e-01 1.085349278256e-01 1.035212195023e-01 9.875441582502e-02 9.427748866715e-02 9.013960701338e-02 8.638963128140e-02 8.308792571414e-02 8.028671725015e-02 7.804467416429e-02 7.641064686125e-02 7.542042170094e-02 7.510196801129e-02 7.545626544205e-02 7.647418091619e-02 7.812078413050e-02 8.035470216110e-02 8.312069120959e-02 8.635856950960e-02 9.001476510472e-02 9.402480527453e-02 9.834389764878e-02 1.029187526716e-01 1.077082959224e-01 1.126794992444e-01 1.177913602402e-01 1.230260896786e-01 1.283493799113e-01 1.337448127044e-01 1.391952516345e-01 1.446760339597e-01 1.501856165001e-01 1.556970777475e-01 1.612090835706e-01 1.667083093116e-01 1.721802854615e-01 1.776293361097e-01 1.830317832053e-01 1.883929539140e-01 1.937018158102e-01 1.989479145508e-01 2.041373568884e-01 2.092483163370e-01 2.142916879841e-01 2.192527807950e-01 2.241276136213e-01 2.289209310501e-01 2.336129980177e-01 2.382173982821e-01 2.427170511005e-01 2.471126289420e-01 2.514078327693e-01 2.555836431689e-01 2.596558416563e-01 2.636056039083e-01 2.674369922820e-01 2.711509884195e-01 2.747317587375e-01 2.781949376945e-01 2.815211876406e-01 2.847173900974e-01 2.877825284485e-01 2.907030730501e-01 2.934950684788e-01 2.961380009449e-01 2.986425033079e-01 3.010049537137e-01 3.032149021216e-01 3.052860347343e-01 3.072015089812e-01 3.089705304933e-01 3.105887811121e-01 3.120497259418e-01 3.133639504325e-01 3.145170827426e-01 3.155191018158e-01 3.163656211902e-01 3.170511695053e-01 3.175867280243e-01 3.179599537453e-01 3.181790216690e-01 3.182427345852e-01 3.181447319473e-01 3.178969380261e-01 3.174875807060e-01 3.169251006150e-01 3.162101888348e-01 3.153356801940e-01 3.143154561283e-01 3.131391865371e-01 3.118143176976e-01 3.103446059641e-01 3.087217065988e-01 3.069631114314e-01 3.050569625524e-01 3.030135600274e-01 3.008369846783e-01 2.985200993264e-01 2.960814930589e-01 2.935096624277e-01 2.908166423484e-01 2.880089231238e-01 2.850791770334e-01 2.820485965143e-01 2.789067730479e-01 2.756683020200e-01 2.723407062695e-01 2.689189329425e-01 2.654266308572e-01 2.618538984015e-01 2.582202139490e-01 2.545316580021e-01 2.507894154059e-01 2.470167972894e-01 2.432085457927e-01 2.393866441204e-01 2.355593981376e-01 2.317334456776e-01 2.279326623679e-01 2.241586690039e-01 2.204354629275e-01 2.167749510051e-01 2.131897719500e-01 2.097054535985e-01 2.063299449845e-01 2.030879618764e-01 1.999969752770e-01 1.970724926917e-01 1.943414886509e-01 1.918172207224e-01 1.895219942628e-01 1.874768634359e-01 1.856946683773e-01 1.842013541353e-01 1.830056537718e-01 1.821248768395e-01 1.815741768214e-01 1.813561407910e-01 1.814880419890e-01 1.819649217053e-01 1.827932169643e-01 1.839732202525e-01 1.854942525557e-01 1.873589018933e-01 1.895489079552e-01 1.920583340088e-01 1.948745542197e-01 1.979763623656e-01 2.013579286546e-01 2.049913167988e-01 2.088665386601e-01 2.129634084450e-01 2.172598618475e-01 2.217444842474e-01 2.263924076471e-01 2.311906804926e-01 2.361209451158e-01 2.411640305303e-01 2.463080490257e-01 2.515341781827e-01 2.568282593392e-01 2.621776574452e-01 2.675656752844e-01 2.729813125818e-01 2.784120254045e-01 2.838429698395e-01 2.892661375555e-01 2.946680088084e-01 3.000378236986e-01 3.053687338552e-01 3.106453168322e-01 3.158646896935e-01 3.210140910242e-01 3.260843374783e-01 3.310728869418e-01 3.359633744403e-01 3.407565087911e-01 3.454408553292e-01 3.500086661053e-01 3.544583050949e-01 3.587762505127e-01 3.629626867125e-01 3.670090863324e-01 3.709089927880e-01 3.746608486638e-01 3.782551455534e-01 3.816908760393e-01 3.849624007946e-01 3.880641982851e-01 3.909949305984e-01 3.937490522943e-01 3.963232153789e-01 3.987155991574e-01 4.009219063176e-01 4.029385748154e-01 4.047669468207e-01 4.063995028467e-01 4.078391903204e-01 4.090824965441e-01 4.101265382805e-01 4.109763998357e-01 4.116226974665e-01 4.120737001513e-01 4.123250734151e-01 4.123758311610e-01 4.122333752739e-01 4.118896795978e-01 4.113541099550e-01 4.106255110051e-01 4.097041901366e-01 4.085988496212e-01 4.073055707027e-01 4.058341127620e-01 4.041869149937e-01 4.023667091772e-01 4.003835993829e-01 3.982389182994e-01 3.959431258927e-01 3.935007859684e-01 3.909212374470e-01 3.882126744481e-01 3.853840427174e-01 3.824461249005e-01 3.794092048410e-01 3.762850617205e-01 3.730856886255e-01 3.698254969532e-01 3.665174319447e-01 3.631771905519e-01 3.598214207339e-01 3.564651193244e-01 3.531272779707e-01 3.498256014904e-01 3.465796622351e-01 3.434090701039e-01 3.403341848853e-01 3.373757856822e-01 3.345557936030e-01 3.318963038339e-01 3.294177320287e-01 3.271438912821e-01 3.250942707837e-01 3.232917850296e-01 3.217553569101e-01 3.205037460134e-01 3.195564769144e-01 3.189265055497e-01 3.186305302100e-01 3.186785133896e-01 3.190807436711e-01 3.198446692835e-01 3.209724597116e-01 3.224680811220e-01 3.243279200834e-01 3.265490554857e-01 3.291249575915e-01 3.320440019163e-01 3.352963605610e-01 3.388662359973e-01 3.427374340402e-01 3.468922868531e-01 3.513101331600e-01 3.559704206730e-01 3.608500193564e-01 3.659260895118e-01 3.711753979613e-01 3.765731806099e-01 3.820949607524e-01 3.877171147098e-01 3.934128850076e-01 3.991608419314e-01 4.049355631490e-01 4.107106239701e-01 4.164686122421e-01 4.221803837974e-01 4.278280138988e-01 4.333889494691e-01 4.388395375226e-01 4.441638870255e-01 4.493394204933e-01 4.543482855806e-01 4.591739717070e-01 4.637972134779e-01 4.682032372630e-01 4.723763758940e-01 4.763021220344e-01 4.799672224143e-01 4.833596301527e-01 4.864656266803e-01 4.892784511628e-01 4.917847895109e-01 4.939784883574e-01 4.958524442175e-01 4.973975523247e-01 4.986131681655e-01 4.994910262992e-01 5.000309143526e-01 5.002318403886e-01 5.000907198722e-01 4.996132174006e-01 4.987966841921e-01 4.976482426649e-01 4.961725764543e-01 4.943737216895e-01 4.922634625025e-01 4.898482772431e-01 4.871398637059e-01 4.841509436099e-01 4.808950446019e-01 4.773878641932e-01 4.736448083377e-01 4.696859338904e-01 4.655295619429e-01 4.611988727550e-01 4.567149268315e-01 4.521013106362e-01 4.473856773524e-01 4.425927467142e-01 4.377514464260e-01 4.328893141333e-01 4.280381440180e-01 4.232266392233e-01 4.184860897894e-01 4.138498869016e-01 4.093458715937e-01 4.050089743034e-01 4.008671041586e-01 3.969509032104e-01 3.932887311115e-01 3.899070660034e-01 3.868320770434e-01 3.840828851449e-01 3.816842261294e-01 3.796470110934e-01 3.779879757732e-01 3.767162949765e-01 3.758329131865e-01 3.753478466259e-01 3.752515662118e-01 3.755416121119e-01 3.762088001669e-01 3.772373673005e-01 3.786142366692e-01 3.803168351641e-01 3.823279138663e-01 3.846204059116e-01 3.871711002445e-01 3.899532235482e-01 3.929383688108e-01 3.961011171614e-01 3.994098731368e-01 4.028398339631e-01 4.063608562597e-01 4.099463820159e-01 4.135699714594e-01 4.172042543200e-01 4.208275833041e-01 4.244115859038e-01 4.279363088044e-01 4.313784619707e-01 4.347155892544e-01 4.379296422921e-01 4.409991469497e-01 4.439068794333e-01 4.466333090707e-01 4.491637044602e-01 4.514794286838e-01 4.535661766857e-01 4.554091526459e-01 4.569925727442e-01 4.583061906907e-01 4.593328021217e-01 4.600639281657e-01 4.604863673490e-01 4.605887605067e-01 4.603651747316e-01 4.598017303616e-01 4.588954411421e-01 4.576371679096e-01 4.560235428376e-01 4.540527168082e-01 4.517203178577e-01 4.490327189004e-01 4.459883171566e-01 4.425988051409e-01 4.388717639014e-01 4.348190446056e-01 4.304611509226e-01 4.258162854766e-01 4.209128749754e-01 4.157792026483e-01 4.104525415156e-01 4.049731933770e-01 3.993883188324e-01 3.937515455885e-01 3.881186948255e-01 3.825571938004e-01 3.771327156434e-01 3.719219827581e-01 3.670019744040e-01 3.624511153938e-01 3.583530603808e-01 3.547834314578e-01 3.518215102945e-01 3.495340819988e-01 3.479827274355e-01 3.472166018278e-01 3.472690751072e-01 3.481626933137e-01 3.498964033223e-01 3.524577010776e-01 3.558120332998e-01 3.599131166879e-01 3.646969864767e-01 3.700873368920e-01 3.760017028653e-01 3.823430883801e-01 3.890182643506e-01 3.959235492780e-01 4.029607578010e-01 4.100293294066e-01 4.170302612450e-01 4.238777582487e-01 4.304772160653e-01 4.367529137430e-01 4.426300362179e-01 4.480402080613e-01 4.529293837182e-01 4.572425050544e-01 4.609431123874e-01 4.639970117865e-01 4.663813193714e-01 4.680833979463e-01 4.690985544136e-01 4.694344269236e-01 4.691052394453e-01 4.681365140817e-01 4.665617319502e-01 4.644247353442e-01 4.617770734444e-01 4.586768450095e-01 4.551920293668e-01 4.513914189957e-01 4.473541836683e-01 4.431578720460e-01 4.388841161996e-01 4.346139983853e-01 4.304248552932e-01 4.263934324433e-01 4.225843761157e-01 4.190613552898e-01 4.158731819572e-01 4.130572880150e-01 4.106447244171e-01 4.086447749130e-01 4.070641089269e-01 4.058877980234e-01 4.050968731157e-01 4.046615844960e-01 4.045426474481e-01 4.047023325553e-01 4.050928719702e-01 4.056729389133e-01 4.064010558017e-01 4.072414584759e-01 4.081641627767e-01 4.091452533030e-01 4.101720551355e-01 4.112361951947e-01 4.123417797602e-01 4.134968461513e-01 4.147161570918e-01 4.160212763635e-01 4.174344224554e-01 4.189790905098e-01 4.206776780102e-01 4.225474214440e-01 4.245992849127e-01 4.268376293927e-01 4.292557961125e-01 4.318366627034e-01 4.345520404375e-01 4.373614399051e-01 4.402161663712e-01 4.430575362613e-01 4.458196360158e-01 4.484304513991e-01 4.508193560066e-01 4.529126219042e-01 4.546411620887e-01 4.559443710770e-01 4.567650153748e-01 4.570644225758e-01 4.568094016184e-01 4.559882409450e-01 4.546032076778e-01 4.526712021271e-01 4.502335481279e-01 4.473403836316e-01 4.440676083690e-01 4.404998509790e-01 4.367365999204e-01 4.328901059478e-01 4.290739537365e-01 4.254098657261e-01 4.220098501232e-01 4.189845245105e-01 4.164286846459e-01 4.144182637868e-01 4.130146524414e-01 4.122470527470e-01 4.121325203578e-01 4.126534332094e-01 4.137811027921e-01 4.154691962750e-01 4.176528091036e-01 4.202754633848e-01 4.232621796339e-01 4.265593878659e-01 4.301104223582e-01 4.338723778958e-01 4.378220445219e-01 4.419347636291e-01 4.462162044016e-01 4.506652915591e-01 4.552971784420e-01 4.601295060880e-01 4.651664128144e-01 4.704240650946e-01 4.758877137756e-01 4.815439520556e-01 4.873536059977e-01 4.932600266412e-01 4.991975125378e-01 5.050693683241e-01 5.107837783349e-01 5.162256142795e-01 5.212859693133e-01 5.258551129932e-01 5.298247108911e-01 5.331118812064e-01 5.356355753024e-01 5.373502566017e-01 5.382244431852e-01 5.382579329988e-01 5.374807379327e-01 5.359411229485e-01 5.337238701887e-01 5.309254063248e-01 5.276676695721e-01 5.240806650685e-01 5.202987669469e-01 5.164619249822e-01 5.126906029106e-01 5.091028788886e-01 5.057850458103e-01 5.028050432271e-01 5.002037459286e-01 4.979931103606e-01 4.961657508155e-01 4.946863706413e-01 4.935158762034e-01 4.925957366142e-01 4.918732022052e-01 4.912932624723e-01 4.908059964815e-01 4.903789044531e-01 4.899740516016e-01 4.895793486658e-01 4.891755264922e-01 4.887552829196e-01 4.883128815196e-01 4.878345214191e-01 4.873182552237e-01 4.867418684503e-01 4.860991642759e-01 4.853733938258e-01 4.845554588612e-01 4.836517900726e-01 4.826661753386e-01 4.816367745337e-01 4.806002028061e-01 4.796199025121e-01 4.787700809175e-01 4.781232077419e-01 4.771889629833e-01 4.755613668348e-01 4.740727509813e-01 4.736107411416e-01 4.746433005856e-01 4.769663002613e-01 4.798196604266e-01 4.822778231748e-01 4.837350615112e-01 4.841957125796e-01 4.842513589124e-01 4.847536748750e-01 4.863544398128e-01 4.891379826118e-01 4.925605998729e-01 4.957591901590e-01 4.980102017344e-01 4.991201137847e-01 4.995594745345e-01 5.002641496295e-01 5.021814395666e-01 5.058169969618e-01 5.110043929891e-01 5.170275941896e-01 5.230506602487e-01 5.285775262685e-01 5.337041296478e-01 5.390584479449e-01 5.454453920830e-01 5.533725792857e-01 5.627152371755e-01 5.727234800421e-01 5.823338737212e-01 5.906283466301e-01 5.972071166215e-01 6.022966871713e-01 6.065521887556e-01 6.106705430790e-01 6.149893219208e-01 6.192675378030e-01 6.227958861398e-01 6.247530281073e-01 6.246099775847e-01 6.224207913340e-01 6.188278212661e-01 6.147967376028e-01 6.111835516099e-01 6.083570809264e-01 6.060569105299e-01 6.035742872147e-01 6.001727739157e-01 5.955006147357e-01 5.897990921499e-01 5.838268664769e-01 5.785041088072e-01 5.744541508628e-01 5.716967513122e-01 5.696512819850e-01 5.674487639788e-01 5.644002671944e-01 5.603631689348e-01 5.558189271526e-01 5.516462883767e-01 5.486911238733e-01 5.473288504999e-01 5.472703999831e-01 5.477381270816e-01 5.478767139662e-01 5.471811720037e-01 5.457441954299e-01 5.441778802943e-01 5.432618453730e-01 5.435037104398e-01 5.448488091544e-01 5.466754032333e-01 5.481126881259e-01 5.484867333204e-01 5.476481650420e-01 5.460402245901e-01 5.444822935909e-01 5.437507972353e-01 5.441758917068e-01 5.454888601121e-01 5.469730238663e-01 5.478423139271e-01 5.476468536360e-01 5.464766818706e-01 5.448711186785e-01 5.435027542728e-01 5.427837895215e-01 5.425996402964e-01 5.423494923479e-01 5.412744221542e-01 5.388777459129e-01 5.352505254193e-01 5.311492677093e-01 5.277598187538e-01 5.262528117889e-01 5.273604099288e-01 5.311734027702e-01 5.372745202849e-01 5.451259456404e-01 5.544382618108e-01 5.652917448501e-01 5.779712011192e-01 5.926038772558e-01 6.087934222535e-01 6.255209332532e-01 6.413410702758e-01 6.547739111358e-01 6.647238858331e-01 6.707492028333e-01 6.730798674055e-01 6.724086288582e-01 6.695741936083e-01 6.652504952946e-01 6.598127874115e-01 6.534586177494e-01 6.465135458195e-01 6.397457016251e-01 6.345290254031e-01 6.326870962024e-01 6.350893791978e-01 6.328218660660e-01 5.950398238638e-01 5.387506109785e-01 4.990899371316e-01 5.026991431264e-01 5.380741235645e-01 5.700446336560e-01 5.729576822694e-01 5.436031410663e-01 5.012166128246e-01 4.785184841292e-01 4.953445023785e-01 5.360143373532e-01 5.675200107321e-01 5.674421632443e-01 5.341679740228e-01 4.876487402171e-01 4.621416700938e-01 4.799004314071e-01 5.257032398710e-01 5.653736213548e-01 5.752643665472e-01 5.518479354604e-01 5.112302759179e-01 4.823946587305e-01 4.874183822621e-01 5.197159400726e-01 5.530776957510e-01 5.669306202611e-01 5.579190068081e-01 5.390059176582e-01 5.300484175377e-01 5.411902069010e-01 5.630405691564e-01 5.767183648597e-01 5.704492651924e-01 5.484821268816e-01 5.303891875740e-01 5.378669787597e-01 5.732602673912e-01 6.155221223311e-01 6.388403243761e-01 6.289227677719e-01 5.894784726045e-01 5.430464298581e-01 5.226826779421e-01 5.462358896886e-01 5.966661897852e-01 6.410038915676e-01 6.559787769018e-01 6.363952752951e-01 5.946489744141e-01 5.555186023503e-01 5.426085493522e-01 5.595453222122e-01 5.884243913435e-01 6.085830164658e-01 6.107813896364e-01 5.989727413686e-01 5.844467486352e-01 5.763286186973e-01 5.743871400884e-01 5.710153753079e-01 5.601853865219e-01 5.444930828386e-01 5.347038852482e-01 5.405677331590e-01 5.597334146624e-01 5.775278000774e-01 5.778053086459e-01 5.536180304422e-01 5.127487368594e-01 4.776397151587e-01 4.746009752524e-01
 6.500148522218e-01 6.484053303121e-01 6.469067140597e-01 6.456131624765e-01 6.444503247149e-01 6.432551069214e-01 6.418864985617e-01 6.403114589529e-01 6.386412853681e-01 6.370629175167e-01 6.356873776459e-01 6.344430033445e-01 6.331375531170e-01 6.316304449866e-01 6.299358770697e-01 6.281899694815e-01 6.265479589511e-01 6.250835635474e-01 6.237362088162e-01 6.223376405144e-01 6.207344238806e-01 6.189212160656e-01 6.170530596444e-01 6.153144929111e-01 6.137753605937e-01 6.123431426251e-01 6.108406237456e-01 6.091295243828e-01 6.072136887295e-01 6.052461610356e-01 6.034136047682e-01 6.017850986649e-01 6.002556012908e-01 5.986395671765e-01 5.968122211723e-01 5.947913893017e-01 5.927204260458e-01 5.907712379837e-01 5.890238682511e-01 5.873957795877e-01 5.856901329384e-01 5.837457149390e-01 5.815674157645e-01 5.793294315259e-01 5.772494430193e-01 5.754194847429e-01 5.737232726368e-01 5.719108453149e-01 5.697957788614e-01 5.674211083110e-01 5.650380961123e-01 5.628972354476e-01 5.610352476411e-01 5.592458054286e-01 5.572553492518e-01 5.549506745570e-01 5.524638852394e-01 5.500587733089e-01 5.479138196637e-01 5.459800068254e-01 5.440409465933e-01 5.418981258684e-01 5.395193770771e-01 5.370382408695e-01 5.346354862483e-01 5.324156704146e-01 5.303491229339e-01 5.282986162297e-01 5.261115109191e-01 5.237212600627e-01 5.211884604241e-01 5.186674381487e-01 5.163071100381e-01 5.141447772867e-01 5.120567830433e-01 5.098289579146e-01 5.073233905345e-01 5.046071261248e-01 5.019164331164e-01 4.994700487126e-01 4.972836172830e-01 4.951436039582e-01 4.927707583011e-01 4.900556694155e-01 4.871633539024e-01 4.844019006754e-01 4.819605864176e-01 4.797515080588e-01 4.774892449428e-01 4.749277841774e-01 4.720590352899e-01 4.691165157845e-01 4.663796288814e-01 4.639455025508e-01 4.616575131640e-01 4.592461048891e-01 4.565457999298e-01 4.536133615791e-01 4.506739525975e-01 4.479408607917e-01 4.454538985750e-01 4.430507220829e-01 4.405033584716e-01 4.376960716090e-01 4.347095603521e-01 4.317490191204e-01 4.289851246673e-01 4.264218443450e-01 4.238985924779e-01 4.212214322917e-01 4.183199692381e-01 4.152952586222e-01 4.123273737721e-01 4.095332817028e-01 4.068835598018e-01 4.042343729693e-01 4.014452904688e-01 3.984847789621e-01 3.954460852242e-01 3.924658289205e-01 3.896171565756e-01 3.868649223968e-01 3.840987881286e-01 3.812202451465e-01 3.782145796765e-01 3.751593440003e-01 3.721573464009e-01 3.692541435544e-01 3.664121245136e-01 3.635476140906e-01 3.605966626640e-01 3.575618083718e-01 3.545056058511e-01 3.514943527569e-01 3.485462430343e-01 3.456259594982e-01 3.426820095848e-01 3.396828104447e-01 3.366369075952e-01 3.335839935318e-01 3.305596752245e-01 3.275686585332e-01 3.245881773702e-01 3.215910309269e-01 3.185612559239e-01 3.155053507710e-01 3.124483009020e-01 3.094115578332e-01 3.063965578297e-01 3.033854220125e-01 3.003617204139e-01 2.973176404617e-01 2.942616504158e-01 2.912145338940e-01 2.881879440405e-01 2.851756515430e-01 2.821618601004e-01 2.791368057124e-01 2.761028874236e-01 2.730719890393e-01 2.700565048407e-01 2.670580763522e-01 2.640654376275e-01 2.610704826713e-01 2.580730219077e-01 2.550812449544e-01 2.521022487441e-01 2.491382680281e-01 2.461855704456e-01 2.432364986974e-01 2.402922085221e-01 2.373592460095e-01 2.344440364553e-01 2.315458382969e-01 2.286619070095e-01 2.257871789302e-01 2.229213607921e-01 2.200721412999e-01 2.172487101967e-01 2.144533614594e-01 2.116798468214e-01 2.089220839174e-01 2.061788351998e-01 2.034561256077e-01 2.007665381080e-01 1.981154116090e-01 1.954986556875e-01 1.929089428515e-01 1.903442897881e-01 1.878095283449e-01 1.853152442902e-01 1.828703242528e-01 1.804740772731e-01 1.781187622136e-01 1.758007263118e-01 1.735261518597e-01 1.713060494394e-01 1.691493680657e-01 1.670559828647e-01 1.650179747095e-01 1.630300147282e-01 1.610990049318e-01 1.592395047168e-01 1.574594525301e-01 1.557568889697e-01 1.541233333394e-01 1.525529788900e-01 1.510538553946e-01 1.496400926477e-01 1.483203257946e-01 1.470902839203e-01 1.459402670259e-01 1.448672770544e-01 1.438787798754e-01 1.429890278850e-01 1.422062577834e-01 1.415230150350e-01 1.409299830833e-01 1.404258899411e-01 1.400196697162e-01 1.397237880343e-01 1.395424971474e-01 1.394688428944e-01 1.394914716203e-01 1.396094536400e-01 1.398322747416e-01 1.401672117604e-01 1.406137720986e-01 1.411629872275e-01 1.418049132926e-01 1.425379857093e-01 1.433697876426e-01 1.443034588978e-01 1.453321913655e-01 1.464486003674e-01 1.476455358132e-01 1.489223518342e-01 1.502841175954e-01 1.517309577797e-01 1.532535910466e-01 1.548459444742e-01 1.565065211808e-01 1.582355217714e-01 1.600338060433e-01 1.618993773816e-01 1.638242554693e-01 1.658036065336e-01 1.678387367061e-01 1.699302809699e-01 1.720744058478e-01 1.742680350263e-01 1.765064593799e-01 1.787856706494e-01 1.811076549077e-01 1.834711037691e-01 1.858714105542e-01 1.883051069145e-01 1.907716101309e-01 1.932670974138e-01 1.957924411389e-01 1.983464239645e-01 2.009253231558e-01 2.035252685283e-01 2.061486787327e-01 2.087926676558e-01 2.114561482734e-01 2.141385797370e-01 2.168364640066e-01 2.195477983431e-01 2.222735888217e-01 2.250124203218e-01 2.277627325094e-01 2.305236576471e-01 2.332931433206e-01 2.360688752119e-01 2.388522105458e-01 2.416419054499e-01 2.444358677407e-01 2.472338114913e-01 2.500343155921e-01 2.528362570559e-01 2.556393353504e-01 2.584430283496e-01 2.612450125285e-01 2.640449687967e-01 2.668436204546e-01 2.696394009340e-01 2.724309398286e-01 2.752174140302e-01 2.779977149808e-01 2.807718657067e-01 2.835408571619e-01 2.863024833540e-01 2.890558359955e-01 2.918010242487e-01 2.945358262262e-01 2.972605606111e-01 2.999746924687e-01 3.026774938151e-01 3.053693724377e-01 3.080501496862e-01 3.107183677331e-01 3.133719217191e-01 3.160112371966e-01 3.186365769565e-01 3.212469490460e-01 3.238430505172e-01 3.264231118657e-01 3.289863639241e-01 3.315331512114e-01 3.340631902057e-01 3.365737776694e-01 3.390660801865e-01 3.415397753562e-01 3.439939017768e-01 3.464296085033e-01 3.488456029163e-01 3.512401402869e-01 3.536134650474e-01 3.559649223892e-01 3.582942331197e-01 3.606016601236e-01 3.628877403326e-01 3.651504971764e-01 3.673899293607e-01 3.696046022069e-01 3.717935353607e-01 3.739586457672e-01 3.761000162018e-01 3.782155327744e-01 3.803054020137e-01 3.823687136902e-01 3.844043346752e-01 3.864139210184e-01 3.883963398653e-01 3.903498047294e-01 3.922765339300e-01 3.941742710251e-01 3.960434144086e-01 3.978833895377e-01 3.996933799256e-01 4.014727283575e-01 4.032224610420e-01 4.049416436979e-01 4.066297181625e-01 4.082870128705e-01 4.099118145414e-01 4.115044487709e-01 4.130648353989e-01 4.145925993232e-01 4.160871978246e-01 4.175490860990e-01 4.189766302401e-01 4.203704398698e-01 4.217302178488e-01 4.230541576894e-01 4.243439691190e-01 4.255985389935e-01 4.268169263881e-01 4.280000593379e-01 4.291469369701e-01 4.302571582958e-01 4.313303991928e-01 4.323663001080e-01 4.333650204017e-01 4.343259864558e-01 4.352491172868e-01 4.361338601151e-01 4.369800496127e-01 4.377873141081e-01 4.385546086703e-01 4.392834956826e-01 4.399725330171e-01 4.406214041877e-01 4.412312238522e-01 4.417990597769e-01 4.423266747187e-01 4.428135317533e-01 4.432584419303e-01 4.436625259445e-01 4.440251556514e-01 4.443452583802e-01 4.446233023819e-01 4.448586972731e-01 4.450504791679e-01 4.452005681161e-01 4.453079638599e-01 4.453709730920e-01 4.453912752694e-01 4.453664515242e-01 4.452978061007e-01 4.451861235300e-01 4.450299185354e-01 4.448288214206e-01 4.445831619808e-01 4.442908161564e-01 4.439548452008e-01 4.435742206690e-01 4.431479110300e-01 4.426756782276e-01 4.421576607903e-01 4.415930225814e-01 4.409836291332e-01 4.403273611746e-01 4.396250306413e-01 4.388762129432e-01 4.380795767234e-01 4.372370414286e-01 4.363476452628e-01 4.354105668689e-01 4.344265005480e-01 4.333954665271e-01 4.323160140278e-01 4.311899155126e-01 4.300162971544e-01 4.287948180770e-01 4.275255441230e-01 4.262082784643e-01 4.248429634223e-01 4.234299205256e-01 4.219692485771e-01 4.204598978154e-01 4.189031294852e-01 4.172970645585e-01 4.156436224250e-01 4.139419386544e-01 4.121920497411e-01 4.103943948302e-01 4.085483167735e-01 4.066533035620e-01 4.047112558485e-01 4.027206182917e-01 4.006817307867e-01 3.985949708082e-01 3.964600076516e-01 3.942769750154e-01 3.920464203058e-01 3.897670260789e-01 3.874407296059e-01 3.850660728067e-01 3.826433962746e-01 3.801743533851e-01 3.776570340686e-01 3.750927745360e-01 3.724816538100e-01 3.698226422453e-01 3.671170574346e-01 3.643649582699e-01 3.615659968819e-01 3.587211320484e-01 3.558295888285e-01 3.528916520603e-01 3.499083691278e-01 3.468794831943e-01 3.438051920818e-01 3.406863545965e-01 3.375223037880e-01 3.343137483111e-01 3.310616192071e-01 3.277645817743e-01 3.244247564350e-01 3.210410267378e-01 3.176142771265e-01 3.141451175412e-01 3.106334542170e-01 3.070797432941e-01 3.034843325472e-01 2.998482170086e-01 2.961713979143e-01 2.924549223446e-01 2.886984909928e-01 2.849031440303e-01 2.810688166594e-01 2.771961660749e-01 2.732866906018e-01 2.693396166310e-01 2.653565422006e-01 2.613378961069e-01 2.572837311690e-01 2.531959449040e-01 2.490746803640e-01 2.449199983814e-01 2.407339604763e-01 2.365173002707e-01 2.322703398510e-01 2.279944613812e-01 2.236904038436e-01 2.193599814862e-01 2.150033947261e-01 2.106222698010e-01 2.062180956704e-01 2.017920656459e-01 1.973457543983e-01 1.928811417351e-01 1.883985529848e-01 1.839023157043e-01 1.793928332190e-01 1.748725403624e-01 1.703444580837e-01 1.658104276087e-01 1.612738858391e-01 1.567379417237e-01 1.522057104139e-01 1.476813895852e-01 1.431693019709e-01 1.386740163649e-01 1.342009831258e-01 1.297564862165e-01 1.253471044509e-01 1.209805954872e-01 1.166659151126e-01 1.124117746275e-01 1.082306333069e-01 1.041344519883e-01 1.001380627933e-01 9.625747626749e-02 9.251102328261e-02 8.892024017671e-02 8.550796592831e-02 8.230162454826e-02 7.932935265938e-02 7.662231432545e-02 7.421325322422e-02 7.213583598824e-02 7.042271681300e-02 6.910452119703e-02 6.820711613003e-02 6.774998485992e-02 6.774456841816e-02 6.819263730198e-02 6.908851286398e-02 7.041602302996e-02 7.215264181070e-02 7.427079140958e-02 7.673977745320e-02 7.952723254426e-02 8.260084853782e-02 8.593017361290e-02 8.948650554883e-02 9.324249157324e-02 9.717470216363e-02 1.012619220190e-01 1.054845057431e-01 1.098256442359e-01 1.142704788490e-01 1.188055322078e-01 1.234197372681e-01 1.281022441914e-01 1.328440511778e-01 1.376371789285e-01 1.424739215486e-01 1.473482198532e-01 1.522540172963e-01 1.571857963157e-01 1.621381811229e-01 1.671077871246e-01 1.720898301017e-01 1.770809613912e-01 1.820778837304e-01 1.870766636639e-01 1.920755274587e-01 1.970706050960e-01 2.020599395179e-01 2.070406974436e-01 2.120101445887e-01 2.169670340421e-01 2.219078290865e-01 2.268314924867e-01 2.317354895665e-01 2.366181609271e-01 2.414776539128e-01 2.463117197474e-01 2.511193705338e-01 2.558987317200e-01 2.606477303697e-01 2.653652312620e-01 2.700492567302e-01 2.746982643203e-01 2.793114684682e-01 2.838860537338e-01 2.884216676328e-01 2.929162284604e-01 2.973684511771e-01 3.017765277892e-01 3.061395694192e-01 3.104563599053e-01 3.147247412752e-01 3.189442445517e-01 3.231132135769e-01 3.272297488861e-01 3.312937643029e-01 3.353029369239e-01 3.392566678708e-01 3.431531285355e-01 3.469911999191e-01 3.507697560512e-01 3.544872024392e-01 3.581427181693e-01 3.617344608605e-01 3.652618752351e-01 3.687238742546e-01 3.721189155468e-01 3.754460999230e-01 3.787038280558e-01 3.818917537270e-01 3.850078078254e-01 3.880510601024e-01 3.910216445388e-01 3.939159637518e-01 3.967354069915e-01 3.994773106636e-01 4.021408858328e-01 4.047262954007e-01 4.072306768866e-01 4.096542613613e-01 4.119955613200e-01 4.142539355105e-01 4.164286109651e-01 4.185179011163e-01 4.205214544561e-01 4.224378926719e-01 4.242667166047e-01 4.260069367895e-01 4.276572520107e-01 4.292173335223e-01 4.306859674264e-01 4.320626045236e-01 4.333465558530e-01 4.345366101615e-01 4.356325318521e-01 4.366335143927e-01 4.375378565520e-01 4.383466606187e-01 4.390575677755e-01 4.396712431587e-01 4.401861433601e-01 4.406020135019e-01 4.409183167506e-01 4.411338322773e-01 4.412494640394e-01 4.412635844136e-01 4.411757742581e-01 4.409862716625e-01 4.406937143513e-01 4.402988430999e-01 4.398001883758e-01 4.391981523439e-01 4.384926059009e-01 4.376817958800e-01 4.367676537239e-01 4.357479855608e-01 4.346237398222e-01 4.333948042223e-01 4.320598356213e-01 4.306204361939e-01 4.290750163089e-01 4.274250953146e-01 4.256698518431e-01 4.238085444188e-01 4.218436941850e-01 4.197719879476e-01 4.175970098720e-01 4.153161832696e-01 4.129306722007e-01 4.104426560410e-01 4.078490655457e-01 4.051532844714e-01 4.023531039808e-01 3.994509118073e-01 3.964475350153e-01 3.933402060497e-01 3.901340256292e-01 3.868257394611e-01 3.834181982050e-01 3.799119361980e-01 3.763057804585e-01 3.726040826390e-01 3.688037708339e-01 3.649084951256e-01 3.609184531250e-01 3.568331153274e-01 3.526570931949e-01 3.483873654873e-01 3.440279587036e-01 3.395791233367e-01 3.350414793449e-01 3.304186338113e-01 3.257084389856e-01 3.209164025838e-01 3.160406534101e-01 3.110844522257e-01 3.060502183401e-01 3.009369207427e-01 2.957504553461e-01 2.904891730025e-01 2.851572581619e-01 2.797566127139e-01 2.742878473771e-01 2.687565304206e-01 2.631613739622e-01 2.575079172636e-01 2.517982488469e-01 2.460339971451e-01 2.402204655957e-01 2.343590022373e-01 2.284538003537e-01 2.225097032017e-01 2.165287627812e-01 2.105176339195e-01 2.044789663244e-01 1.984191714468e-01 1.923440065772e-01 1.862571039338e-01 1.801684133089e-01 1.740826601125e-01 1.680085828657e-01 1.619565785123e-01 1.559334414548e-01 1.499542621300e-01 1.440284233124e-01 1.381718800249e-01 1.324019195953e-01 1.267340713196e-01 1.211945324706e-01 1.158037772387e-01 1.105921561598e-01 1.055925663593e-01 1.008390447720e-01 9.637816698443e-02 9.225087543497e-02 8.851256888281e-02 8.521511698611e-02 8.241339288587e-02 8.016252459138e-02 7.850733322498e-02 7.748981690161e-02 7.712812866579e-02 7.743308102390e-02 7.839104057691e-02 7.997243517498e-02 8.214066493484e-02 8.483725808818e-02 8.801400238295e-02 9.160702703852e-02 9.556396090748e-02 9.983471032867e-02 1.043665605413e-01 1.091249225750e-01 1.140635422348e-01 1.191563415547e-01 1.243727835678e-01 1.296834539649e-01 1.350764222214e-01 1.405193443433e-01 1.460074031073e-01 1.515186763347e-01 1.570394810869e-01 1.625665019872e-01 1.680757553958e-01 1.735707000604e-01 1.790342056877e-01 1.844597289291e-01 1.898463090188e-01 1.951742238711e-01 2.004526391891e-01 2.056627519175e-01 2.108048986877e-01 2.158779313580e-01 2.208639516685e-01 2.257763978387e-01 2.305934741576e-01 2.353221142119e-01 2.399582883079e-01 2.444872478704e-01 2.489231187865e-01 2.532438645385e-01 2.574594408776e-01 2.615629169474e-01 2.655432083475e-01 2.694145206850e-01 2.731542993023e-01 2.767747559190e-01 2.802676288706e-01 2.836251750460e-01 2.868598798541e-01 2.899498099841e-01 2.929105735776e-01 2.957302899431e-01 2.984056104871e-01 3.009461040520e-01 3.033336618210e-01 3.055814440048e-01 3.076790502863e-01 3.096250803498e-01 3.114264958354e-01 3.130683377000e-01 3.145638989513e-01 3.159027042821e-01 3.170845786419e-01 3.181166825015e-01 3.189861102218e-01 3.197044272110e-01 3.202639241602e-01 3.206644496081e-01 3.209126149601e-01 3.209973766452e-01 3.209296018600e-01 3.207046974103e-01 3.203193191738e-01 3.197852157146e-01 3.190893108174e-01 3.182442653479e-01 3.172465771231e-01 3.160927307200e-01 3.147971559404e-01 3.133464783112e-01 3.117541500487e-01 3.100182346334e-01 3.081364188213e-01 3.061237815959e-01 3.039668074990e-01 3.016814859069e-01 2.992668763883e-01 2.967209265812e-01 2.940615373301e-01 2.912750759084e-01 2.883809613936e-01 2.853788114150e-01 2.822682508127e-01 2.790688431557e-01 2.757686649115e-01 2.723897714213e-01 2.689318121467e-01 2.653985489739e-01 2.618103409671e-01 2.581581361468e-01 2.544671212645e-01 2.507372614950e-01 2.469789781120e-01 2.432116334112e-01 2.394329301986e-01 2.356689504131e-01 2.319235877316e-01 2.282127431106e-01 2.245559919339e-01 2.209586178084e-01 2.174461903133e-01 2.140303142845e-01 2.107270377883e-01 2.075614015163e-01 2.045427632160e-01 2.016973123151e-01 1.990413278031e-01 1.965918556651e-01 1.943749195239e-01 1.924004463546e-01 1.906926785866e-01 1.892671572800e-01 1.881351174268e-01 1.873182847242e-01 1.868190194342e-01 1.866532141401e-01 1.868265456799e-01 1.873387552718e-01 1.881998848023e-01 1.893987990126e-01 1.909396748264e-01 1.928132233096e-01 1.950071914639e-01 1.975188905626e-01 2.003256373231e-01 2.034216782010e-01 2.067873643595e-01 2.104041208936e-01 2.142612238528e-01 2.183331769986e-01 2.226090971407e-01 2.270676402800e-01 2.316909114019e-01 2.364654294202e-01 2.413690250494e-01 2.463895764727e-01 2.515096720987e-01 2.567133098228e-01 2.619867054794e-01 2.673148966280e-01 2.726835941780e-01 2.780818178012e-01 2.834934252131e-01 2.889090921761e-01 2.943173580862e-01 2.997035166542e-01 3.050628966352e-01 3.103799771640e-01 3.156470466594e-01 3.208575258048e-01 3.259958697168e-01 3.310614564832e-01 3.360401762217e-01 3.409258287529e-01 3.457136494210e-01 3.503895275824e-01 3.549545884695e-01 3.593958002991e-01 3.637096221722e-01 3.678917222139e-01 3.719305658110e-01 3.758276275902e-01 3.795724936798e-01 3.831620172048e-01 3.865925862345e-01 3.898570776619e-01 3.929530043847e-01 3.958764531623e-01 3.986225936623e-01 4.011877916479e-01 4.035707895195e-01 4.057648392268e-01 4.077713448613e-01 4.095853362888e-01 4.112043211866e-01 4.126306653893e-01 4.138555431512e-01 4.148859422159e-01 4.157148692713e-01 4.163429845524e-01 4.167746070333e-01 4.170005550415e-01 4.170314656135e-01 4.168607509629e-01 4.164912103344e-01 4.159288896596e-01 4.151675807109e-01 4.142184859226e-01 4.130783674466e-01 4.117523246197e-01 4.102477101457e-01 4.085624541520e-01 4.067080588302e-01 4.046860288241e-01 4.025035068668e-01 4.001676999320e-01 3.976846995395e-01 3.950648888003e-01 3.923141953413e-01 3.894445539867e-01 3.864645006548e-01 3.833859788380e-01 3.802212640973e-01 3.769818621464e-01 3.736827585287e-01 3.703370028687e-01 3.669619638343e-01 3.635714431860e-01 3.601840420294e-01 3.568172796317e-01 3.534893084553e-01 3.502199318622e-01 3.470297007794e-01 3.439391913862e-01 3.409696908931e-01 3.381437129517e-01 3.354822128895e-01 3.330085621375e-01 3.307447280753e-01 3.287111272220e-01 3.269308885612e-01 3.254216976866e-01 3.242044386775e-01 3.232955506458e-01 3.227108372273e-01 3.224653173361e-01 3.225682731771e-01 3.230316469217e-01 3.238586345628e-01 3.250556840955e-01 3.266232446786e-01 3.285576098738e-01 3.308558403003e-01 3.335085226235e-01 3.365068036670e-01 3.398368623381e-01 3.434835546767e-01 3.474306380472e-01 3.516579136435e-01 3.561454428570e-01 3.608715221620e-01 3.658128401534e-01 3.709459474158e-01 3.762475868880e-01 3.816907629638e-01 3.872535087560e-01 3.929082426915e-01 3.986300256831e-01 4.043977710272e-01 4.101808125700e-01 4.159615338326e-01 4.217123888210e-01 4.274094221050e-01 4.330352445900e-01 4.385624375056e-01 4.439733268661e-01 4.492475389976e-01 4.543637278142e-01 4.593050323968e-01 4.640525726459e-01 4.685897616087e-01 4.729008779679e-01 4.769700778098e-01 4.807827577133e-01 4.843276321442e-01 4.875900170181e-01 4.905603354836e-01 4.932282706882e-01 4.955831423857e-01 4.976199460596e-01 4.993284523117e-01 5.007053291596e-01 5.017461201443e-01 5.024451922015e-01 5.028048132568e-01 5.028191095001e-01 5.024928810440e-01 5.018265443814e-01 5.008210977864e-01 4.994860691583e-01 4.978230690110e-01 4.958424456712e-01 4.935516654700e-01 4.909613388833e-01 4.880849924779e-01 4.849336087296e-01 4.815244833324e-01 4.778718759446e-01 4.739964318346e-01 4.699161274939e-01 4.656511726256e-01 4.612266468261e-01 4.566634353581e-01 4.519891337180e-01 4.472280669446e-01 4.424107209550e-01 4.375634598219e-01 4.327168433804e-01 4.279023201355e-01 4.231480003398e-01 4.184899613489e-01 4.139551202951e-01 4.095775237324e-01 4.053877528792e-01 4.014139018243e-01 3.976883613248e-01 3.942343457786e-01 3.910821167855e-01 3.882493003535e-01 3.857609801482e-01 3.836327668747e-01 3.818753587719e-01 3.805066530488e-01 3.795249126671e-01 3.789398634997e-01 3.787476909569e-01 3.789418876921e-01 3.795178148937e-01 3.804593425763e-01 3.817546621082e-01 3.833836373494e-01 3.853267424207e-01 3.875611088384e-01 3.900605937764e-01 3.928030038218e-01 3.957559898138e-01 3.988972749891e-01 4.021952269168e-01 4.056225907045e-01 4.091527310493e-01 4.127563767359e-01 4.164096319606e-01 4.200823236285e-01 4.237526558810e-01 4.273946799925e-01 4.309832407564e-01 4.344992701113e-01 4.379173388968e-01 4.412183813206e-01 4.443813422628e-01 4.473871467336e-01 4.502172671529e-01 4.528540951031e-01 4.552802044205e-01 4.574783375995e-01 4.594356269828e-01 4.611326066203e-01 4.625588094223e-01 4.636978032398e-01 4.645372811050e-01 4.650663548951e-01 4.652699631290e-01 4.651415094099e-01 4.646680307117e-01 4.638430138833e-01 4.626594174053e-01 4.611104105477e-01 4.591950764901e-01 4.569079514114e-01 4.542547666351e-01 4.512356033523e-01 4.478567011570e-01 4.441307057824e-01 4.400663197216e-01 4.356850103235e-01 4.310054380320e-01 4.260540701477e-01 4.208623660787e-01 4.154659775429e-01 4.099079817885e-01 4.042339416055e-01 3.985002218375e-01 3.927637037774e-01 3.870920659122e-01 3.815551336648e-01 3.762274176789e-01 3.711912433811e-01 3.665233206642e-01 3.623105664748e-01 3.586315012002e-01 3.555637703975e-01 3.531777891703e-01 3.515347340690e-01 3.506871759466e-01 3.506669609217e-01 3.514965921797e-01 3.531766152094e-01 3.556920075689e-01 3.590099057948e-01 3.630797400302e-01 3.678379972278e-01 3.732050001957e-01 3.790977012399e-01 3.854178021666e-01 3.920685634237e-01 3.989470600488e-01 4.059495884033e-01 4.129812206610e-01 4.199378638871e-01 4.267314155447e-01 4.332739836089e-01 4.394832542715e-01 4.452899446448e-01 4.506229632841e-01 4.554308308407e-01 4.596622245837e-01 4.632774764483e-01 4.662489041257e-01 4.685534727895e-01 4.701822649186e-01 4.711346067237e-01 4.714183360964e-01 4.710521981727e-01 4.700646589314e-01 4.684927116996e-01 4.663813842275e-01 4.637866295679e-01 4.607656010245e-01 4.573896329173e-01 4.537285125814e-01 4.498586334339e-01 4.458596543371e-01 4.418082241857e-01 4.377845699588e-01 4.338598449529e-01 4.301074529045e-01 4.265859552676e-01 4.233497699318e-01 4.204426221969e-01 4.178933876825e-01 4.157254021530e-01 4.139411332945e-01 4.125381195724e-01 4.115000695171e-01 4.108004670313e-01 4.104102313919e-01 4.102871761392e-01 4.103934563142e-01 4.106874154816e-01 4.111294531795e-01 4.116854330208e-01 4.123239478827e-01 4.130247606999e-01 4.137706832586e-01 4.145584945427e-01 4.153883882958e-01 4.162703556850e-01 4.172216608508e-01 4.182641691017e-01 4.194233783264e-01 4.207269016945e-01 4.221995407386e-01 4.238640746095e-01 4.257367719954e-01 4.278269032365e-01 4.301321199955e-01 4.326414539159e-01 4.353286926795e-01 4.381590799025e-01 4.410855208767e-01 4.440489550451e-01 4.469834716242e-01 4.498189395081e-01 4.524781729269e-01 4.548863242588e-01 4.569708242307e-01 4.586608079406e-01 4.598995540390e-01 4.606344851573e-01 4.608305892658e-01 4.604656170565e-01 4.595317455137e-01 4.580442056566e-01 4.560274262819e-01 4.535325902999e-01 4.506217846178e-01 4.473739502042e-01 4.438869150415e-01 4.402607289471e-01 4.366128093962e-01 4.330547902864e-01 4.297049963257e-01 4.266714160982e-01 4.240504062607e-01 4.219291186852e-01 4.203658907643e-01 4.194096371525e-01 4.190744745345e-01 4.193617304058e-01 4.202503011760e-01 4.216963752107e-01 4.236577658156e-01 4.260681687771e-01 4.288751624533e-01 4.320198635274e-01 4.354507162757e-01 4.391354313622e-01 4.430380020479e-01 4.471527869645e-01 4.514688076177e-01 4.559962938563e-01 4.607479908332e-01 4.657311803881e-01 4.709665952963e-01 4.764475638076e-01 4.821741793302e-01 4.881198655573e-01 4.942424323055e-01 5.004891027100e-01 5.067725777290e-01 5.130094622510e-01 5.190848075273e-01 5.248862472850e-01 5.302947958023e-01 5.351869575577e-01 5.394587980674e-01 5.430039813200e-01 5.457462252139e-01 5.476241033245e-01 5.486010147424e-01 5.486748413569e-01 5.478593081319e-01 5.462111280838e-01 5.438008661371e-01 5.407319651419e-01 5.371233823389e-01 5.331068238853e-01 5.288289730918e-01 5.244275894980e-01 5.200452862959e-01 5.158024191247e-01 5.118049271002e-01 5.081365455700e-01 5.048503064468e-01 5.019798046856e-01 4.995236731875e-01 4.974703428265e-01 4.957811851932e-01 4.944153532987e-01 4.933208157757e-01 4.924471277484e-01 4.917524926160e-01 4.911910459880e-01 4.907399142995e-01 4.903686182467e-01 4.900617770108e-01 4.898059047536e-01 4.895830570445e-01 4.893857135117e-01 4.891879655433e-01 4.889788714303e-01 4.887336206024e-01 4.884335540975e-01 4.880720384290e-01 4.876355892732e-01 4.871437407773e-01 4.866121671434e-01 4.860858356212e-01 4.856207705626e-01 4.852775724594e-01 4.845136710458e-01 4.829932938200e-01 4.815606234783e-01 4.811180535441e-01 4.821470167006e-01 4.844518064874e-01 4.872769230443e-01 4.897009175939e-01 4.911186607449e-01 4.915434634564e-01 4.915744078578e-01 4.920717503767e-01 4.936875471361e-01 4.964974277485e-01 4.999409763070e-01 5.031306732437e-01 5.053229407335e-01 5.063039352926e-01 5.065357293346e-01 5.069510307876e-01 5.085009034670e-01 5.117008078655e-01 5.163950959346e-01 5.218841259007e-01 5.273467574933e-01 5.323145514256e-01 5.369214465015e-01 5.418408216626e-01 5.479283017546e-01 5.557255679632e-01 5.651255494845e-01 5.753734367404e-01 5.853890527782e-01 5.942406032618e-01 6.015182304352e-01 6.074457932294e-01 6.126686256229e-01 6.178605129341e-01 6.233149298238e-01 6.287365403079e-01 6.333615766741e-01 6.363224775265e-01 6.370643745800e-01 6.356271767967e-01 6.326481034827e-01 6.290912888308e-01 6.258061146456e-01 6.231570411706e-01 6.208804433401e-01 6.182685569372e-01 6.145960304487e-01 6.095285407287e-01 6.033312461005e-01 5.967921788949e-01 5.908647047586e-01 5.862032316601e-01 5.828508459745e-01 5.802450986784e-01 5.775237794779e-01 5.740042600354e-01 5.695523644139e-01 5.646642823749e-01 5.602360289175e-01 5.571265993084e-01 5.557172032119e-01 5.557072961775e-01 5.563017547752e-01 5.566251746870e-01 5.561563507127e-01 5.549748459940e-01 5.536828157079e-01 5.530456917012e-01 5.535511822656e-01 5.551197515809e-01 5.571069420118e-01 5.586260028612e-01 5.590025302193e-01 5.580979042776e-01 5.563800967380e-01 5.547009362582e-01 5.538711189253e-01 5.542529503127e-01 5.556059652754e-01 5.572388717817e-01 5.583936767693e-01 5.586484122646e-01 5.581234488696e-01 5.573748641714e-01 5.570668101765e-01 5.575723705769e-01 5.587061015431e-01 5.597804929654e-01 5.599429971365e-01 5.586069107077e-01 5.557732098469e-01 5.521105804430e-01 5.487226636042e-01 5.467198427353e-01 5.468156049189e-01 5.491385894411e-01 5.533596367585e-01 5.590756345020e-01 5.661573113462e-01 5.748684329157e-01 5.856836710087e-01 5.988966872014e-01 6.142251320244e-01 6.306852628141e-01 6.467986385797e-01 6.610024913713e-01 6.720929943254e-01 6.795197237630e-01 6.834029051218e-01 6.843287319376e-01 6.830317580901e-01 6.800904733578e-01 6.757953336945e-01 6.702811279302e-01 6.638268354250e-01 6.571686982097e-01 6.516819326251e-01 6.493392258038e-01 6.508214350285e-01 6.450707991930e-01 6.109802070099e-01 5.557708204085e-01 5.148176140723e-01 5.154678125032e-01 5.481000569962e-01 5.787061321782e-01 5.817069571711e-01 5.537776140301e-01 5.138565032678e-01 4.933820286844e-01 5.102932969324e-01 5.487135462196e-01 5.768990128532e-01 5.737301382382e-01 5.388960690134e-01 4.936659390645e-01 4.723520749229e-01 4.943457070052e-01 5.415015199499e-01 5.795567312568e-01 5.862167836455e-01 5.597631902220e-01 5.183918700591e-01 4.924603704660e-01 5.025387738520e-01 5.385000972367e-01 5.723871090539e-01 5.841141448459e-01 5.719524404046e-01 5.510593975959e-01 5.430549652857e-01 5.577192617606e-01 5.832817557354e-01 5.987000490226e-01 5.914224920526e-01 5.662641521696e-01 5.446160007071e-01 5.506193685750e-01 5.875730195576e-01 6.329628737461e-01 6.588979288493e-01 6.497362041505e-01 6.087531727791e-01 5.590098468483e-01 5.352949519238e-01 5.576923982797e-01 6.095143919496e-01 6.562319548494e-01 6.730002578475e-01 6.537536088142e-01 6.107277822084e-01 5.692835335515e-01 5.543522818077e-01 5.707981268567e-01 6.006971150664e-01 6.224433326129e-01 6.258699290587e-01 6.144175119542e-01 5.993652645697e-01 5.903313113545e-01 5.878029719378e-01 5.846390185340e-01 5.748112267592e-01 5.605377439643e-01 5.519648784606e-01 5.582790600839e-01 5.771109486442e-01 5.942680977376e-01 5.941206464879e-01 5.700725200347e-01 5.300648719829e-01 4.962276643992e-01 4.938248687850e-01
 6.609361525397e-01 6.593887429523e-01 6.579531829450e-01 6.567220723829e-01 6.556240321057e-01 6.544978176564e-01 6.531970639947e-01 6.516829778158e-01 6.500693342769e-01 6.485499752220e-01 6.472383092622e-01 6.460596175634e-01 6.448193326948e-01 6.433772444934e-01 6.417451887475e-01 6.400578774536e-01 6.384735933345e-01 6.370710981574e-01 6.357899461352e-01 6.344566889446e-01 6.329150091936e-01 6.311620151844e-01 6.293534116738e-01 6.276750887778e-01 6.261964740278e-01 6.248284462315e-01 6.233926258004e-01 6.217444963673e-01 6.198863947177e-01 6.179739038579e-01 6.162000962497e-01 6.146344623767e-01 6.131704218757e-01 6.116188871820e-01 6.098516594765e-01 6.078858936854e-01 6.058689652672e-01 6.039785318283e-01 6.022961451417e-01 6.007338316079e-01 5.990888125451e-01 5.971995241000e-01 5.950737382168e-01 5.928913833303e-01 5.908714985242e-01 5.891059886798e-01 5.874734607011e-01 5.857177686383e-01 5.836529029894e-01 5.813274064517e-01 5.789990782926e-01 5.769194637394e-01 5.751200482314e-01 5.733883226677e-01 5.714482559563e-01 5.691893130738e-01 5.667505901095e-01 5.644002073659e-01 5.623142963558e-01 5.604375844083e-01 5.585491040676e-01 5.564522356060e-01 5.541197786275e-01 5.516877852882e-01 5.493373495853e-01 5.471713096775e-01 5.451572958480e-01 5.431555468336e-01 5.410149029462e-01 5.386706323027e-01 5.361852498595e-01 5.337130073693e-01 5.314037573917e-01 5.292930018506e-01 5.272546361439e-01 5.250714990365e-01 5.226076088004e-01 5.199345934133e-01 5.172911101424e-01 5.148953318014e-01 5.127592279123e-01 5.106644078848e-01 5.083299236927e-01 5.056508784855e-01 5.027986231629e-01 5.000837224437e-01 4.976903137807e-01 4.955256501347e-01 4.933005839830e-01 4.907717376627e-01 4.879361829555e-01 4.850317850419e-01 4.823378291269e-01 4.799458092967e-01 4.776956454953e-01 4.753168453077e-01 4.726458264571e-01 4.697443702428e-01 4.668384502100e-01 4.641431621514e-01 4.616938458193e-01 4.593241805435e-01 4.568049909147e-01 4.540223348980e-01 4.510607905969e-01 4.481297816640e-01 4.453991436370e-01 4.428687569985e-01 4.403731900569e-01 4.377162181741e-01 4.348334432025e-01 4.318288821204e-01 4.288861972656e-01 4.261198661743e-01 4.234958336808e-01 4.208665276179e-01 4.180915889762e-01 4.151434386591e-01 4.121199573786e-01 4.091588058267e-01 4.063305171014e-01 4.035958511301e-01 4.008422135920e-01 3.979703266459e-01 3.949704109187e-01 3.919237662883e-01 3.889336857921e-01 3.860421329008e-01 3.832080253995e-01 3.803460141547e-01 3.773936076527e-01 3.743572286753e-01 3.713021273315e-01 3.682933363406e-01 3.653455000916e-01 3.624215103384e-01 3.594700146416e-01 3.564605415248e-01 3.534043484923e-01 3.503422461233e-01 3.473081871994e-01 3.443043543122e-01 3.413079891718e-01 3.382915086567e-01 3.352399937318e-01 3.321615817427e-01 3.290821137308e-01 3.260220447414e-01 3.229794297870e-01 3.199378114437e-01 3.168795959848e-01 3.137989625947e-01 3.107057344482e-01 3.076207193705e-01 3.045534043395e-01 3.014959517265e-01 2.984326518789e-01 2.953554407946e-01 2.922673008224e-01 2.891805718914e-01 2.861072808931e-01 2.830463732711e-01 2.799863358826e-01 2.769202200783e-01 2.738492233162e-01 2.707813877031e-01 2.677227561357e-01 2.646747980298e-01 2.616323783075e-01 2.585892808125e-01 2.555467954565e-01 2.525129896585e-01 2.494920550558e-01 2.464826029786e-01 2.434813642712e-01 2.404830009321e-01 2.374886319977e-01 2.345066115750e-01 2.315460739562e-01 2.286060043779e-01 2.256799405231e-01 2.227618198224e-01 2.198512886110e-01 2.169560544161e-01 2.140878656876e-01 2.112502603374e-01 2.084366345747e-01 2.056407776117e-01 2.028609159607e-01 2.001035262670e-01 1.973790806685e-01 1.946944886484e-01 1.920471249062e-01 1.894283251874e-01 1.868362925913e-01 1.842788037361e-01 1.817660785911e-01 1.793059006856e-01 1.768952434261e-01 1.745256993841e-01 1.721938499822e-01 1.699095998078e-01 1.676867810048e-01 1.655306786510e-01 1.634370340771e-01 1.613978136357e-01 1.594092986770e-01 1.574827140385e-01 1.556321269421e-01 1.538631456464e-01 1.521692027220e-01 1.505420159436e-01 1.489814839613e-01 1.474986206529e-01 1.461075843290e-01 1.448135313133e-01 1.436078015561e-01 1.424831822508e-01 1.414423900766e-01 1.404980383154e-01 1.396618012536e-01 1.389366491528e-01 1.383145628347e-01 1.377869628386e-01 1.373581128506e-01 1.370400000349e-01 1.368394502965e-01 1.367543199220e-01 1.367765226690e-01 1.368989975849e-01 1.371243963303e-01 1.374612319780e-01 1.379110876055e-01 1.384672186709e-01 1.391226927900e-01 1.398725718857e-01 1.407187135444e-01 1.416660274954e-01 1.427125255677e-01 1.438491443328e-01 1.450708306070e-01 1.463772834221e-01 1.477683392492e-01 1.492450264572e-01 1.508031590239e-01 1.524357451136e-01 1.541377772130e-01 1.559120643266e-01 1.577566873126e-01 1.596680464477e-01 1.616425521490e-01 1.636746172475e-01 1.657610895351e-01 1.679036287887e-01 1.700999071484e-01 1.723440558313e-01 1.746336226927e-01 1.769659683211e-01 1.793381796139e-01 1.817508969811e-01 1.842022053216e-01 1.866863661001e-01 1.892014640863e-01 1.917485358862e-01 1.943246202172e-01 1.969280239826e-01 1.995577923415e-01 2.022097471754e-01 2.048827423472e-01 2.075770084263e-01 2.102906640378e-01 2.130216300185e-01 2.157695717281e-01 2.185313857920e-01 2.213050258148e-01 2.240917753238e-01 2.268898513435e-01 2.296969981198e-01 2.325127521395e-01 2.353356983103e-01 2.381642136064e-01 2.409983407453e-01 2.438369244212e-01 2.466778163556e-01 2.495205387881e-01 2.523657985857e-01 2.552113606219e-01 2.580559161861e-01 2.608988945706e-01 2.637391980624e-01 2.665764919994e-01 2.694117559032e-01 2.722423094307e-01 2.750674101273e-01 2.778869885822e-01 2.806994180926e-01 2.835037259878e-01 2.863005000542e-01 2.890885186302e-01 2.918680401915e-01 2.946389112989e-01 2.973994134857e-01 3.001470453338e-01 3.028833300163e-01 3.056076731227e-01 3.083194583385e-01 3.110185270872e-01 3.137041786535e-01 3.163747980360e-01 3.190311518910e-01 3.216720318915e-01 3.242957383720e-01 3.269033207595e-01 3.294937648849e-01 3.320668119202e-01 3.346234477142e-01 3.371617465375e-01 3.396800670664e-01 3.421793278973e-01 3.446580801500e-01 3.471166512233e-01 3.495551281864e-01 3.519736027172e-01 3.543701720611e-01 3.567452196762e-01 3.590965758001e-01 3.614243869445e-01 3.637296128670e-01 3.660129043248e-01 3.682711335432e-01 3.705058941656e-01 3.727146704830e-01 3.748978364173e-01 3.770564179971e-01 3.791886894965e-01 3.812938635270e-01 3.833734095772e-01 3.854255009009e-01 3.874497591059e-01 3.894470393337e-01 3.914147362613e-01 3.933533535086e-01 3.952637239940e-01 3.971447608878e-01 3.989956799103e-01 4.008176086877e-01 4.026077873568e-01 4.043668575600e-01 4.060951684810e-01 4.077921585596e-01 4.094564501481e-01 4.110897106627e-01 4.126894439190e-01 4.142565584764e-01 4.157906538515e-01 4.172905282411e-01 4.187566972859e-01 4.201889944382e-01 4.215856421640e-01 4.229487909142e-01 4.242762740182e-01 4.255680506123e-01 4.268234521109e-01 4.280433290315e-01 4.292262959040e-01 4.303726140636e-01 4.314819261176e-01 4.325536883464e-01 4.335879838363e-01 4.345838517275e-01 4.355410630160e-01 4.364605682596e-01 4.373404464867e-01 4.381819008154e-01 4.389841879104e-01 4.397454780759e-01 4.404675933552e-01 4.411491217518e-01 4.417897435268e-01 4.423904460348e-01 4.429501705779e-01 4.434678662662e-01 4.439441883473e-01 4.443782552351e-01 4.447699102716e-01 4.451206306181e-01 4.454281489178e-01 4.456929538500e-01 4.459144138834e-01 4.460920757640e-01 4.462261599611e-01 4.463179448440e-01 4.463651620560e-01 4.463683500920e-01 4.463266392321e-01 4.462398665659e-01 4.461090185804e-01 4.459340995215e-01 4.457132533566e-01 4.454478277451e-01 4.451361112619e-01 4.447784949891e-01 4.443756653297e-01 4.439271411567e-01 4.434319837892e-01 4.428908913118e-01 4.423019002576e-01 4.416675968382e-01 4.409858578606e-01 4.402569980855e-01 4.394814700136e-01 4.386578816228e-01 4.377869395633e-01 4.368693672333e-01 4.359036587639e-01 4.348900880188e-01 4.338288748288e-01 4.327194137735e-01 4.315618711101e-01 4.303567776891e-01 4.291029407828e-01 4.278009768534e-01 4.264508837492e-01 4.250515524904e-01 4.236043912478e-01 4.221087392222e-01 4.205644882057e-01 4.189723329661e-01 4.173304658811e-01 4.156405325413e-01 4.139017511109e-01 4.121148791141e-01 4.102786399483e-01 4.083944352330e-01 4.064611243930e-01 4.044789354016e-01 4.024484923469e-01 4.003692102734e-01 3.982417026214e-01 3.960653890165e-01 3.938402521319e-01 3.915674429508e-01 3.892459912162e-01 3.868766281259e-01 3.844592109360e-01 3.819932625648e-01 3.794794460406e-01 3.769181706750e-01 3.743089458926e-01 3.716529019484e-01 3.689486028714e-01 3.661971807483e-01 3.633988193579e-01 3.605534736253e-01 3.576618599610e-01 3.547240285893e-01 3.517393370002e-01 3.487090240943e-01 3.456333694725e-01 3.425118339591e-01 3.393451079819e-01 3.361332747040e-01 3.328764011431e-01 3.295757148664e-01 3.262306064415e-01 3.228411673579e-01 3.194092742074e-01 3.159330046136e-01 3.124150024593e-01 3.088550337225e-01 3.052524734944e-01 3.016094170126e-01 2.979246840455e-01 2.941993641835e-01 2.904342796493e-01 2.866292740191e-01 2.827856459623e-01 2.789034676881e-01 2.749828835544e-01 2.710258214328e-01 2.670318327585e-01 2.630014047369e-01 2.589362159090e-01 2.548365684405e-01 2.507032353891e-01 2.465368070344e-01 2.423382103188e-01 2.381090865636e-01 2.338489572562e-01 2.295596396164e-01 2.252424487045e-01 2.208979264120e-01 2.165275500637e-01 2.121324538042e-01 2.077138725929e-01 2.032736636950e-01 1.988131488403e-01 1.943344141640e-01 1.898387298515e-01 1.853279363442e-01 1.808048622462e-01 1.762707859811e-01 1.717285231653e-01 1.671810539789e-01 1.626308224287e-01 1.580813467330e-01 1.535360272290e-01 1.489990853891e-01 1.444744882739e-01 1.399676768656e-01 1.354836918933e-01 1.310286325476e-01 1.266091503291e-01 1.222337649933e-01 1.179104241161e-01 1.136493746327e-01 1.094610171460e-01 1.053587579236e-01 1.013563165392e-01 9.747113520866e-02 9.372110005535e-02 9.012701705554e-02 8.671280440005e-02 8.350427306155e-02 8.052948248221e-02 7.782002859808e-02 7.540728198194e-02 7.332510920423e-02 7.160483457852e-02 7.027666316926e-02 6.936595521218e-02 6.889299151486e-02 6.886855380687e-02 6.929528307651e-02 7.016724487179e-02 7.146986241569e-02 7.318132550917e-02 7.527476584951e-02 7.771985683884e-02 8.048504991329e-02 8.353807870127e-02 8.684922656000e-02 9.038989630133e-02 9.413316023123e-02 9.805475428537e-02 1.021340842651e-01 1.063511047350e-01 1.106888617087e-01 1.151325367459e-01 1.196686801936e-01 1.242852630024e-01 1.289721011714e-01 1.337194042466e-01 1.385189202385e-01 1.433635837455e-01 1.482462227773e-01 1.531607289475e-01 1.581024167046e-01 1.630661342342e-01 1.680467136989e-01 1.730412197794e-01 1.780448752951e-01 1.830549087687e-01 1.880672665387e-01 1.930790022262e-01 1.980882112371e-01 2.030904267511e-01 2.080846021352e-01 2.130678390945e-01 2.180371950830e-01 2.229917197107e-01 2.279281822743e-01 2.328453897386e-01 2.377408263253e-01 2.426132227405e-01 2.474600935680e-01 2.522798412155e-01 2.570711460930e-01 2.618315425403e-01 2.665601691685e-01 2.712551403818e-01 2.759144158279e-01 2.805368105814e-01 2.851206312466e-01 2.896643196842e-01 2.941669063337e-01 2.986265583102e-01 3.030414909055e-01 3.074112362034e-01 3.117335609056e-01 3.160074192363e-01 3.202313381439e-01 3.244043438674e-01 3.285244395775e-01 3.325905943143e-01 3.366014994840e-01 3.405558075400e-01 3.444524300684e-01 3.482893324226e-01 3.520659836746e-01 3.557811831324e-01 3.594331644477e-01 3.630216834606e-01 3.665443932917e-01 3.700010507936e-01 3.733896521941e-01 3.767093034598e-01 3.799590583116e-01 3.831369790194e-01 3.862434930256e-01 3.892753385262e-01 3.922325345374e-01 3.951146516664e-01 3.979192050943e-01 4.006459902611e-01 4.032936419558e-01 4.058616084795e-01 4.083485131326e-01 4.107532784763e-01 4.130747042165e-01 4.153119686183e-01 4.174645466148e-01 4.195304023751e-01 4.215096211784e-01 4.234007404104e-01 4.252029244072e-01 4.269155425095e-01 4.285372248155e-01 4.300673303689e-01 4.315060155586e-01 4.328507680267e-01 4.341018100258e-01 4.352581516039e-01 4.363188884988e-01 4.372836286616e-01 4.381514753845e-01 4.389218799351e-01 4.395936688631e-01 4.401665117599e-01 4.406403013024e-01 4.410135483472e-01 4.412863129977e-01 4.414578030160e-01 4.415273528092e-01 4.414953482919e-01 4.413597653729e-01 4.411215890063e-01 4.407801732720e-01 4.403340538862e-01 4.397844503116e-01 4.391293310840e-01 4.383703308390e-01 4.375053680894e-01 4.365349214406e-01 4.354595043907e-01 4.342774844781e-01 4.329906344061e-01 4.315972212212e-01 4.300974472593e-01 4.284927006599e-01 4.267803272010e-01 4.249635186302e-01 4.230389821759e-01 4.210094374110e-01 4.188747412385e-01 4.166333145437e-01 4.142877908783e-01 4.118355151752e-01 4.092797693344e-01 4.066196340310e-01 4.038542918494e-01 4.009871414859e-01 3.980150343618e-01 3.949413580282e-01 3.917654992355e-01 3.884870318881e-01 3.851095354507e-01 3.816300909721e-01 3.780526383573e-01 3.743758677669e-01 3.706009073639e-01 3.667307426088e-01 3.627624615933e-01 3.587010932216e-01 3.545447446464e-01 3.502959134834e-01 3.459561478821e-01 3.415244711268e-01 3.370056289328e-01 3.323976529869e-01 3.277036157515e-01 3.229256566847e-01 3.180625589737e-01 3.131205456884e-01 3.080962855570e-01 3.029954024197e-01 2.978181977293e-01 2.925662995995e-01 2.872432299201e-01 2.818491550988e-01 2.763883209413e-01 2.708621515727e-01 2.652728254964e-01 2.596247251339e-01 2.539182621127e-01 2.481579811899e-01 2.423470727938e-01 2.364880467067e-01 2.305864044534e-01 2.246432541471e-01 2.186650504113e-01 2.126558028953e-01 2.066182786792e-01 2.005607751877e-01 1.944864295470e-01 1.884021006971e-01 1.823158417947e-01 1.762320742648e-01 1.701623652625e-01 1.641129862517e-01 1.580954093039e-01 1.521219459921e-01 1.462017453374e-01 1.403551311569e-01 1.345931491684e-01 1.289378232626e-01 1.234099669201e-01 1.180322810656e-01 1.128368379151e-01 1.078502620272e-01 1.031148727342e-01 9.866659773954e-02 9.455303336004e-02 9.082508743581e-02 8.752996822184e-02 8.472845851276e-02 8.246488283316e-02 8.079013335660e-02 7.973901606535e-02 7.933292665974e-02 7.958384439571e-02 8.047623882770e-02 8.199109492845e-02 8.408361129258e-02 8.670922565260e-02 8.981414721033e-02 9.334013149536e-02 9.723961534641e-02 1.014526191494e-01 1.059409736155e-01 1.106565687947e-01 1.155625553104e-01 1.206307762265e-01 1.258230139936e-01 1.311241109751e-01 1.365032471094e-01 1.419441190996e-01 1.474332859455e-01 1.529453714719e-01 1.584800330137e-01 1.640126540230e-01 1.695397407818e-01 1.750519697429e-01 1.805310347016e-01 1.859837360990e-01 1.913873553473e-01 1.967447178599e-01 2.020482506398e-01 2.072839523071e-01 2.124608830156e-01 2.175571725809e-01 2.225810877640e-01 2.275228598921e-01 2.323727374809e-01 2.371407176085e-01 2.418038627028e-01 2.463755357373e-01 2.508420961505e-01 2.551984086536e-01 2.594539000586e-01 2.635859535404e-01 2.676103367381e-01 2.715119188904e-01 2.752891147512e-01 2.789492378198e-01 2.824714269864e-01 2.858735653720e-01 2.891378725280e-01 2.922672870116e-01 2.952653601264e-01 2.981155810063e-01 3.008335666558e-01 3.034027077018e-01 3.058280775398e-01 3.081104318191e-01 3.102373058217e-01 3.122229891831e-01 3.140518748767e-01 3.157301072017e-01 3.172576787758e-01 3.186256116818e-01 3.198449972643e-01 3.209041552276e-01 3.218078083514e-01 3.225578273145e-01 3.231442287919e-01 3.235794528651e-01 3.238536208761e-01 3.239691444093e-01 3.239318331815e-01 3.237308383606e-01 3.233799489160e-01 3.228696191476e-01 3.222037027808e-01 3.213889947439e-01 3.204145890926e-01 3.192951994479e-01 3.180238825453e-01 3.166022012158e-01 3.150416518620e-01 3.133289320762e-01 3.114814696012e-01 3.094924730708e-01 3.073655441663e-01 3.051127635705e-01 3.027220295393e-01 3.002131718687e-01 2.975799267410e-01 2.948276886629e-01 2.919700897402e-01 2.889952862106e-01 2.859273396383e-01 2.827582985643e-01 2.794984736772e-01 2.761600428960e-01 2.727360980070e-01 2.692513153116e-01 2.656996615386e-01 2.620954421996e-01 2.584513719897e-01 2.547661445156e-01 2.510642476905e-01 2.473443874731e-01 2.436237315340e-01 2.399172833475e-01 2.362289055311e-01 2.325835418473e-01 2.289859049281e-01 2.254552544287e-01 2.220106945634e-01 2.186599946379e-01 2.154302395390e-01 2.123321756116e-01 2.093856899889e-01 2.066134815703e-01 2.040262906160e-01 2.016512506942e-01 1.995013095593e-01 1.975947666605e-01 1.959537947113e-01 1.945862169392e-01 1.935137223585e-01 1.927467296733e-01 1.922936143176e-01 1.921706333490e-01 1.923741504239e-01 1.929183759355e-01 1.937984726623e-01 1.950135860201e-01 1.965657490498e-01 1.984387739541e-01 2.006346818069e-01 2.031362836244e-01 2.059322586505e-01 2.090131826295e-01 2.123559772915e-01 2.159536981359e-01 2.197831911727e-01 2.238301975494e-01 2.280794306102e-01 2.325084173488e-01 2.371058827841e-01 2.418512456924e-01 2.467288797689e-01 2.517236552915e-01 2.568171930597e-01 2.619975188251e-01 2.672478954825e-01 2.725530580633e-01 2.779018299332e-01 2.832804663113e-01 2.886733967774e-01 2.940741632187e-01 2.994654409226e-01 3.048396892998e-01 3.101865862389e-01 3.154914779873e-01 3.207522129995e-01 3.259511862645e-01 3.310844269440e-01 3.361433799776e-01 3.411141791311e-01 3.459976240727e-01 3.507769889327e-01 3.554510085636e-01 3.600117975525e-01 3.644486620850e-01 3.687614382653e-01 3.729383062762e-01 3.769767054509e-01 3.808706807750e-01 3.846122172000e-01 3.881998064312e-01 3.916263090616e-01 3.948876774861e-01 3.979791485112e-01 4.008974735456e-01 4.036365888667e-01 4.061964647961e-01 4.085700665541e-01 4.107563910242e-01 4.127540956705e-01 4.145558250376e-01 4.161667465257e-01 4.175773857149e-01 4.187901852222e-01 4.198057802882e-01 4.206161191718e-01 4.212296833674e-01 4.216374843771e-01 4.218443709065e-01 4.218519387292e-01 4.216548706350e-01 4.212623336517e-01 4.206690843466e-01 4.198806910889e-01 4.189006319626e-01 4.177275987690e-01 4.163703331939e-01 4.148287950765e-01 4.131092054073e-01 4.112164217954e-01 4.091547657000e-01 4.069329131385e-01 4.045550617481e-01 4.020308241658e-01 3.993670420999e-01 3.965737367480e-01 3.936598054521e-01 3.906364193174e-01 3.875144917077e-01 3.843058642880e-01 3.810250364094e-01 3.776841412082e-01 3.742987370497e-01 3.708839844278e-01 3.674567158361e-01 3.640339813296e-01 3.606340575428e-01 3.572764256426e-01 3.539808746693e-01 3.507679153518e-01 3.476590921932e-01 3.446758603593e-01 3.418409337457e-01 3.391763653912e-01 3.367051404856e-01 3.344483101774e-01 3.324292356825e-01 3.306676721763e-01 3.291843593688e-01 3.279990485010e-01 3.271270920876e-01 3.265871169411e-01 3.263894181235e-01 3.265481088039e-01 3.270709314706e-01 3.279627577457e-01 3.292292640061e-01 3.308676213694e-01 3.328778280584e-01 3.352518814180e-01 3.379828380918e-01 3.410594518336e-01 3.444672319336e-01 3.481916089869e-01 3.522135611661e-01 3.565134198144e-01 3.610708930281e-01 3.658632486939e-01 3.708663420068e-01 3.760579871808e-01 3.814101929476e-01 3.868996344905e-01 3.925018426757e-01 3.981878202878e-01 4.039370864934e-01 4.097203401428e-01 4.155134258697e-01 4.212955247554e-01 4.270369314935e-01 4.327197329352e-01 4.383187771927e-01 4.438121284167e-01 4.491801645397e-01 4.544009403096e-01 4.594557586619e-01 4.643258727564e-01 4.689933572230e-01 4.734410550951e-01 4.776533078456e-01 4.816151368714e-01 4.853126840356e-01 4.887324472009e-01 4.918624837589e-01 4.946934131367e-01 4.972126698637e-01 4.994145717769e-01 5.012903667817e-01 5.028323351297e-01 5.040392694653e-01 5.049022213201e-01 5.054238551777e-01 5.055987699266e-01 5.054280318996e-01 5.049161666315e-01 5.040609242242e-01 5.028711172018e-01 5.013490829323e-01 4.995030780594e-01 4.973434234620e-01 4.948768831420e-01 4.921184668947e-01 4.890778419848e-01 4.857734090456e-01 4.822187175752e-01 4.784317754321e-01 4.744337732271e-01 4.702424748732e-01 4.658830013592e-01 4.613764702815e-01 4.567504464414e-01 4.520300068750e-01 4.472424698723e-01 4.424169974723e-01 4.375820795222e-01 4.327710288914e-01 4.280108970961e-01 4.233366293016e-01 4.187785684594e-01 4.143663649026e-01 4.101354644260e-01 4.061110502567e-01 4.023277524815e-01 3.988084154286e-01 3.955831812165e-01 3.926737022991e-01 3.900993431897e-01 3.878840719401e-01 3.860345048173e-01 3.845701063858e-01 3.834948530093e-01 3.828113552666e-01 3.825248118133e-01 3.826244999446e-01 3.831096782938e-01 3.839651501308e-01 3.851786669778e-01 3.867335533796e-01 3.886074318434e-01 3.907826676078e-01 3.932298417520e-01 3.959286421966e-01 3.988493710196e-01 4.019650194820e-01 4.052500928451e-01 4.086729586064e-01 4.122104314135e-01 4.158302846326e-01 4.195099404622e-01 4.232203901286e-01 4.269351060705e-01 4.306332710280e-01 4.342860567546e-01 4.378734589852e-01 4.413710946275e-01 4.447579814540e-01 4.480134860899e-01 4.511175902211e-01 4.540508974012e-01 4.567940163489e-01 4.593306770366e-01 4.616410064009e-01 4.637117709440e-01 4.655234392654e-01 4.670625839299e-01 4.683149603220e-01 4.692631527770e-01 4.698984834881e-01 4.702034603878e-01 4.701701883722e-01 4.697868316783e-01 4.690428522460e-01 4.679336643114e-01 4.664487236015e-01 4.645888761999e-01 4.623480597734e-01 4.597274190013e-01 4.567325065088e-01 4.533643793818e-01 4.496377428011e-01 4.455617773245e-01 4.411549857487e-01 4.364388619749e-01 4.314386431178e-01 4.261874537449e-01 4.207204399117e-01 4.150815622655e-01 4.093181464899e-01 4.034863587722e-01 3.976464786455e-01 3.918644320651e-01 3.862153054624e-01 3.807704803655e-01 3.756172988878e-01 3.708339293852e-01 3.665067588464e-01 3.627176477660e-01 3.595435891181e-01 3.570603249565e-01 3.553265839050e-01 3.543964873126e-01 3.543039434057e-01 3.550692798504e-01 3.566954974882e-01 3.591647378200e-01 3.624436724518e-01 3.664796565972e-01 3.712087077577e-01 3.765500745718e-01 3.824160593703e-01 3.887099119621e-01 3.953303375000e-01 4.021771182683e-01 4.091416081793e-01 4.161282243716e-01 4.230361951554e-01 4.297722390580e-01 4.362527518518e-01 4.423919850927e-01 4.481233492372e-01 4.533779863201e-01 4.581014304019e-01 4.622491902277e-01 4.657797005507e-01 4.686686613424e-01 4.708974151034e-01 4.724576677339e-01 4.733518562318e-01 4.735912557114e-01 4.731983653402e-01 4.722034500200e-01 4.706474856299e-01 4.685760179289e-01 4.660484969223e-01 4.631245825610e-01 4.598726241992e-01 4.563670989558e-01 4.526804532772e-01 4.488921369991e-01 4.450758314499e-01 4.413089342156e-01 4.376579704203e-01 4.341877726023e-01 4.309540160353e-01 4.280012884471e-01 4.253672923937e-01 4.230728017237e-01 4.211313690093e-01 4.195420821333e-01 4.182933477812e-01 4.173676771727e-01 4.167324468563e-01 4.163573451338e-01 4.162030750890e-01 4.162306310487e-01 4.164044867541e-01 4.166877716756e-01 4.170540683211e-01 4.174786296121e-01 4.179492227471e-01 4.184582929789e-01 4.190081895174e-01 4.196102026269e-01 4.202805760674e-01 4.210456723584e-01 4.219320303671e-01 4.229702029637e-01 4.241910182052e-01 4.256202930692e-01 4.272816832524e-01 4.291875923058e-01 4.313441255735e-01 4.337426223809e-01 4.363645792715e-01 4.391779062634e-01 4.421375999503e-01 4.451872639767e-01 4.482641474648e-01 4.512924576654e-01 4.541980434921e-01 4.569004713375e-01 4.593213225727e-01 4.613898011552e-01 4.630368613438e-01 4.642071667339e-01 4.648570277097e-01 4.649541601718e-01 4.644882204553e-01 4.634582717645e-01 4.618887930734e-01 4.598164139854e-01 4.572970797402e-01 4.544076278801e-01 4.512303171816e-01 4.478691884288e-01 4.444286198336e-01 4.410250432939e-01 4.377700106145e-01 4.347716129655e-01 4.321341080534e-01 4.299387504755e-01 4.282613062437e-01 4.271459843420e-01 4.266232738066e-01 4.267022091298e-01 4.273644610426e-01 4.285881604106e-01 4.303235642693e-01 4.325276552349e-01 4.351442208932e-01 4.381211429887e-01 4.414198194973e-01 4.449956941348e-01 4.488328815502e-01 4.529107176109e-01 4.572313363377e-01 4.618017229786e-01 4.666272221069e-01 4.717312637590e-01 4.771131525095e-01 4.827828966195e-01 4.887281286728e-01 4.949197318017e-01 5.013212504600e-01 5.078602267914e-01 5.144626896234e-01 5.210227945359e-01 5.274302854641e-01 5.335629207006e-01 5.392889471879e-01 5.444884041417e-01 5.490344126589e-01 5.528257624894e-01 5.557704326716e-01 5.577996463198e-01 5.588754828792e-01 5.589779069380e-01 5.581285017298e-01 5.563678199621e-01 5.537713347249e-01 5.504376024227e-01 5.464850516287e-01 5.420548534707e-01 5.372894563671e-01 5.323452864932e-01 5.273659166443e-01 5.224890026383e-01 5.178344376877e-01 5.134982251495e-01 5.095542585574e-01 5.060440663452e-01 5.029902524551e-01 5.003844928425e-01 4.982078002940e-01 4.964216083291e-01 4.949812832748e-01 4.938439849743e-01 4.929596713325e-01 4.922952372567e-01 4.918104495466e-01 4.914807234383e-01 4.912835949766e-01 4.911936720954e-01 4.911988594657e-01 4.912689890655e-01 4.913890368416e-01 4.915299933766e-01 4.916663212470e-01 4.917817570359e-01 4.918509414138e-01 4.918775301066e-01 4.918604558126e-01 4.918257306801e-01 4.918119398386e-01 4.918640925495e-01 4.913572568012e-01 4.900416387716e-01 4.887712600205e-01 4.884593660110e-01 4.895959927379e-01 4.919908624417e-01 4.948886930825e-01 4.973710917770e-01 4.988357007321e-01 4.993067020593e-01 4.993934977574e-01 4.999648645541e-01 5.016767937299e-01 5.045951112237e-01 5.081426583095e-01 5.114108639694e-01 5.136327007912e-01 5.145760466701e-01 5.146907035687e-01 5.149001895102e-01 5.161538745217e-01 5.189664303736e-01 5.231871438654e-01 5.281236826245e-01 5.329678672488e-01 5.372728374255e-01 5.412105384470e-01 5.455009522914e-01 5.510542622484e-01 5.584597525789e-01 5.676397803114e-01 5.778481291511e-01 5.880008511843e-01 5.971581680580e-01 6.049100039998e-01 6.114832242752e-01 6.175220699531e-01 6.236823440535e-01 6.302200888892e-01 6.367859450724e-01 6.425579907877e-01 6.466193539266e-01 6.483833086164e-01 6.478682738119e-01 6.457045376139e-01 6.428443349825e-01 6.401248016832e-01 6.378961544161e-01 6.358803532308e-01 6.333649873708e-01 6.296267922538e-01 6.243451412589e-01 6.178053920929e-01 6.108202969142e-01 6.043739874051e-01 5.991492540501e-01 5.952127892310e-01 5.920212873107e-01 5.887253215754e-01 5.846511543435e-01 5.796771027800e-01 5.743190076126e-01 5.694926984078e-01 5.660786896917e-01 5.644680560076e-01 5.643613059496e-01 5.649523743335e-01 5.653521638610e-01 5.650273566513e-01 5.640492330797e-01 5.630125206712e-01 5.626694515977e-01 5.634853490353e-01 5.653501436364e-01 5.675876134950e-01 5.692847905728e-01 5.697559417426e-01 5.688626826763e-01 5.670853893986e-01 5.652988663469e-01 5.643414725493e-01 5.646029889065e-01 5.658709749946e-01 5.674862502409e-01 5.687267135071e-01 5.692129822820e-01 5.691103284209e-01 5.690124756326e-01 5.696000073345e-01 5.712268834892e-01 5.736560511760e-01 5.761261414952e-01 5.776968786719e-01 5.776934386298e-01 5.760244266733e-01 5.732638895335e-01 5.704128477823e-01 5.684897886665e-01 5.681440339252e-01 5.694859493420e-01 5.722220415804e-01 5.760363629455e-01 5.809323791027e-01 5.873479876945e-01 5.959620448346e-01 6.072740362765e-01 6.211733669481e-01 6.367766157155e-01 6.526257801263e-01 6.671159905756e-01 6.789610006548e-01 6.875137948123e-01 6.927886631233e-01 6.952620805757e-01 6.955535659792e-01 6.941262039879e-01 6.911591203579e-01 6.866830018249e-01 6.808748143317e-01 6.743468322849e-01 6.683196640219e-01 6.646180950078e-01 6.631158511630e-01 6.586093255155e-01 6.263824134035e-01 5.727948920270e-01 5.323413087175e-01 5.317420002626e-01 5.620560745220e-01 5.904904032781e-01 5.921824544384e-01 5.643251865395e-01 5.261456469318e-01 5.082194699023e-01 5.263350148622e-01 5.635059054324e-01 5.886480881210e-01 5.818944488604e-01 5.444631337381e-01 4.993466995126e-01 4.814604749854e-01 5.077045588236e-01 5.567909103380e-01 5.938294981789e-01 5.975333364067e-01 5.678989298320e-01 5.252976136707e-01 5.016829075770e-01 5.163810648783e-01 5.559109695034e-01 5.905212435746e-01 6.004404737207e-01 5.854459053009e-01 5.628638252044e-01 5.560674399709e-01 5.744056570388e-01 6.037070346601e-01 6.208602601652e-01 6.126270416211e-01 5.844302008358e-01 5.594701133961e-01 5.642642287923e-01 6.029633425440e-01 6.515226996643e-01 6.799988007704e-01 6.714744611172e-01 6.288781828258e-01 5.758619577198e-01 5.489378329999e-01 5.703336416079e-01 6.236341255372e-01 6.727178115458e-01 6.911667865815e-01 6.720697418427e-01 6.275410300770e-01 5.835745788374e-01 5.664870621129e-01 5.824242837186e-01 6.134170154235e-01 6.368360554967e-01 6.415136405587e-01 6.303197996455e-01 6.144964072919e-01 6.041873814468e-01 6.007089602011e-01 5.975208123679e-01 5.886850598284e-01 5.760546014619e-01 5.690708673842e-01 5.761764510494e-01 5.947889892231e-01 6.111390654654e-01 6.102098791285e-01 5.859394767594e-01 5.466339491354e-01 5.142960955724e-01 5.131555359466e-01
 6.716583179249e-01 6.701750886981e-01 6.688045831228e-01 6.676376073603e-01 6.666068807636e-01 6.655523021147e-01 6.643210190500e-01 6.628696628010e-01 6.613145431280e-01 6.598569506588e-01 6.586116127934e-01 6.575003129010e-01 6.563281352318e-01 6.549533859495e-01 6.533859249528e-01 6.517588809339e-01 6.502346940530e-01 6.488968526527e-01 6.476845640586e-01 6.464186972516e-01 6.449409048869e-01 6.432504892105e-01 6.415043222180e-01 6.398880786585e-01 6.384725735069e-01 6.371719988293e-01 6.358049988206e-01 6.342223769829e-01 6.324240322385e-01 6.305697308557e-01 6.288574310648e-01 6.273573985306e-01 6.259614581180e-01 6.244772337789e-01 6.227725973123e-01 6.208642610702e-01 6.189042470593e-01 6.170755420665e-01 6.154614897370e-01 6.139675346957e-01 6.123855690503e-01 6.105537976591e-01 6.084837802888e-01 6.063600568318e-01 6.044038346968e-01 6.027060561931e-01 6.011395297335e-01 5.994432931945e-01 5.974313851547e-01 5.951587671554e-01 5.928892197989e-01 5.908740872006e-01 5.891399879547e-01 5.874684265918e-01 5.855820022849e-01 5.833725466758e-01 5.809856829172e-01 5.786934058330e-01 5.766698877302e-01 5.748529306643e-01 5.730182549181e-01 5.709711911523e-01 5.686883666141e-01 5.663089426062e-01 5.640144245760e-01 5.619056699414e-01 5.599476140616e-01 5.579981148923e-01 5.559071765086e-01 5.536125917341e-01 5.511780291519e-01 5.487589567004e-01 5.465041858183e-01 5.444491333990e-01 5.424634190515e-01 5.403285879581e-01 5.379105729772e-01 5.352850751516e-01 5.326931868127e-01 5.303520219710e-01 5.282700481363e-01 5.262239052581e-01 5.239319444322e-01 5.212936084105e-01 5.184866839919e-01 5.158223964935e-01 5.134812144790e-01 5.113642321810e-01 5.091807012273e-01 5.066892709061e-01 5.038923336082e-01 5.010312355788e-01 4.983841983916e-01 4.960387633392e-01 4.938305087626e-01 4.914888914195e-01 4.888531507446e-01 4.859875056413e-01 4.831205751344e-01 4.804675859990e-01 4.780603767365e-01 4.757295716804e-01 4.732435875150e-01 4.704910062151e-01 4.675604341601e-01 4.646642590374e-01 4.619720341027e-01 4.594800475830e-01 4.570169964996e-01 4.543869666548e-01 4.515280135714e-01 4.485503567537e-01 4.456386308643e-01 4.429058474023e-01 4.403132310620e-01 4.377100100787e-01 4.349552039644e-01 4.320262687036e-01 4.290251443510e-01 4.260895037679e-01 4.232879896822e-01 4.205776711950e-01 4.178431201706e-01 4.149851187389e-01 4.119985012277e-01 4.089681244254e-01 4.059972669752e-01 4.031246948093e-01 4.003057075124e-01 3.974541763678e-01 3.945080947980e-01 3.914789462985e-01 3.884331734234e-01 3.854354755756e-01 3.824961770239e-01 3.795771241455e-01 3.766270901854e-01 3.736167493394e-01 3.705599082326e-01 3.674983362739e-01 3.644639696124e-01 3.614571736462e-01 3.584552575630e-01 3.554298719922e-01 3.523674558457e-01 3.492778984058e-01 3.461873566669e-01 3.431147100207e-01 3.400568724710e-01 3.369962771069e-01 3.339164514867e-01 3.308120928302e-01 3.276950776961e-01 3.245853430868e-01 3.214910124926e-01 3.184024265574e-01 3.153042107656e-01 3.121897682068e-01 3.090634329084e-01 3.059368204774e-01 3.028222182155e-01 2.997149063457e-01 2.966053365357e-01 2.934859087785e-01 2.903600969465e-01 2.872352158236e-01 2.841163823905e-01 2.810043536219e-01 2.778935113889e-01 2.747774553576e-01 2.716597681455e-01 2.685480028241e-01 2.654449853928e-01 2.623491738168e-01 2.592558572945e-01 2.561603931615e-01 2.530645843803e-01 2.499785942458e-01 2.469096618678e-01 2.438548683631e-01 2.408074356974e-01 2.377610591028e-01 2.347173357587e-01 2.316840315209e-01 2.286733424358e-01 2.256855453209e-01 2.227135093372e-01 2.197506892771e-01 2.167968769790e-01 2.138592335505e-01 2.109485054543e-01 2.080687728368e-01 2.052161335172e-01 2.023808635679e-01 1.995643539626e-01 1.967739821104e-01 1.940201721862e-01 1.913083494602e-01 1.886334228422e-01 1.859865034028e-01 1.833665803760e-01 1.807856828660e-01 1.782557577455e-01 1.757798685138e-01 1.733516868622e-01 1.709630442681e-01 1.686135213467e-01 1.663156647629e-01 1.640829289509e-01 1.619170890217e-01 1.598097742301e-01 1.577543769164e-01 1.557538240906e-01 1.538206368838e-01 1.519683931779e-01 1.501982358809e-01 1.485005921444e-01 1.468708581371e-01 1.453159441416e-01 1.438491284117e-01 1.424821826839e-01 1.412151463500e-01 1.400393994650e-01 1.389503502653e-01 1.379571941067e-01 1.370729438907e-01 1.363036406360e-01 1.356463173600e-01 1.350938119686e-01 1.346432273256e-01 1.343009225423e-01 1.340767397598e-01 1.339711851303e-01 1.339777230417e-01 1.340913718948e-01 1.343101572176e-01 1.346385201433e-01 1.350812841739e-01 1.356351208793e-01 1.362916340049e-01 1.370487756777e-01 1.379063935796e-01 1.388656216157e-01 1.399263862044e-01 1.410850253260e-01 1.423332587795e-01 1.436689675384e-01 1.450944810470e-01 1.466070862703e-01 1.482027543107e-01 1.498778298410e-01 1.516257373128e-01 1.534448431247e-01 1.553360271003e-01 1.572958743016e-01 1.593172328096e-01 1.613987078022e-01 1.635356944728e-01 1.657272523476e-01 1.679719501228e-01 1.702670550380e-01 1.726063565066e-01 1.749886473854e-01 1.774136566085e-01 1.798780540264e-01 1.823797848142e-01 1.849177258482e-01 1.874865746848e-01 1.900855907071e-01 1.927142246804e-01 1.953704670376e-01 1.980518660105e-01 2.007573900962e-01 2.034838187067e-01 2.062290910529e-01 2.089939266816e-01 2.117767776594e-01 2.145742318933e-01 2.173861038559e-01 2.202106854167e-01 2.230460610450e-01 2.258925411731e-01 2.287482095373e-01 2.316107805078e-01 2.344799574782e-01 2.373561255837e-01 2.402362136593e-01 2.431195704363e-01 2.460058121449e-01 2.488926182077e-01 2.517803850712e-01 2.546700077126e-01 2.575576418879e-01 2.604434430244e-01 2.633271181906e-01 2.662061449880e-01 2.690808952719e-01 2.719504086949e-01 2.748142642710e-01 2.776729490076e-01 2.805250209167e-01 2.833691405395e-01 2.862037745083e-01 2.890290903970e-01 2.918452562821e-01 2.946508316183e-01 2.974466177156e-01 3.002307653565e-01 3.030022697196e-01 3.057617993009e-01 3.085074963278e-01 3.112387276486e-01 3.139555750316e-01 3.166576284290e-01 3.193442180159e-01 3.220165534551e-01 3.246717773299e-01 3.273093988656e-01 3.299296972903e-01 3.325313539450e-01 3.351142948653e-01 3.376796113990e-01 3.402261127693e-01 3.427528132930e-01 3.452589496925e-01 3.477437838503e-01 3.502065111584e-01 3.526483430627e-01 3.550695488436e-01 3.574673987810e-01 3.598434940567e-01 3.621950660669e-01 3.645225237450e-01 3.668267407239e-01 3.691058554213e-01 3.713602558125e-01 3.735898958102e-01 3.757934289216e-01 3.779706235193e-01 3.801220375244e-01 3.822454221323e-01 3.843409901474e-01 3.864098330971e-01 3.884505344209e-01 3.904629102559e-01 3.924465553164e-01 3.944003834580e-01 3.963240780528e-01 3.982188552749e-01 4.000826060015e-01 4.019157055299e-01 4.037185524785e-01 4.054890867859e-01 4.072282518695e-01 4.089357990371e-01 4.106095790771e-01 4.122517204532e-01 4.138600337097e-01 4.154346846801e-01 4.169766579530e-01 4.184839626025e-01 4.199562254768e-01 4.213938260460e-01 4.227962594249e-01 4.241633104666e-01 4.254943578828e-01 4.267895455056e-01 4.280480394967e-01 4.292703386228e-01 4.304544955184e-01 4.316015688471e-01 4.327116214097e-01 4.337825717010e-01 4.348166727105e-01 4.358117177803e-01 4.367670857980e-01 4.376836200528e-01 4.385606504211e-01 4.393977251281e-01 4.401955129848e-01 4.409530511628e-01 4.416690774389e-01 4.423445163731e-01 4.429787589216e-01 4.435711860051e-01 4.441229826612e-01 4.446324381622e-01 4.450996015280e-01 4.455244359729e-01 4.459053686834e-01 4.462443305090e-01 4.465406984213e-01 4.467932587725e-01 4.470024707138e-01 4.471670283605e-01 4.472872323839e-01 4.473641203761e-01 4.473963731110e-01 4.473840775146e-01 4.473271685921e-01 4.472240755099e-01 4.470758724490e-01 4.468829380112e-01 4.466440688665e-01 4.463595229286e-01 4.460284977491e-01 4.456505850358e-01 4.452268366987e-01 4.447567985960e-01 4.442390454893e-01 4.436748862398e-01 4.430629863174e-01 4.424038288215e-01 4.416978730630e-01 4.409443847210e-01 4.401423036810e-01 4.392931094913e-01 4.383955733256e-01 4.374498113430e-01 4.364566800594e-01 4.354141763010e-01 4.343242239660e-01 4.331852695408e-01 4.319972492090e-01 4.307611133501e-01 4.294763724662e-01 4.281426226098e-01 4.267605715257e-01 4.253285259842e-01 4.238482211819e-01 4.223189036167e-01 4.207408410384e-01 4.191128883560e-01 4.174368908950e-01 4.157105443257e-01 4.139356400808e-01 4.121115397232e-01 4.102381244810e-01 4.083157384440e-01 4.063438402566e-01 4.043226340825e-01 4.022528690441e-01 4.001339939247e-01 3.979662140987e-01 3.957498011780e-01 3.934835292554e-01 3.911688573997e-01 3.888057444103e-01 3.863937100847e-01 3.839338968326e-01 3.814246324179e-01 3.788671674040e-01 3.762618659546e-01 3.736084324836e-01 3.709075724480e-01 3.681590173958e-01 3.653624402405e-01 3.625192329483e-01 3.596286992306e-01 3.566910986451e-01 3.537069306830e-01 3.506760762544e-01 3.475988822852e-01 3.444758744224e-01 3.413071751274e-01 3.380926916483e-01 3.348334106780e-01 3.315282330057e-01 3.281791756125e-01 3.247860134964e-01 3.213491355923e-01 3.178691302479e-01 3.143453455848e-01 3.107791552537e-01 3.071705912638e-01 3.035195897140e-01 2.998282163097e-01 2.960949270552e-01 2.923213836819e-01 2.885085410496e-01 2.846555192769e-01 2.807637192990e-01 2.768338420655e-01 2.728665671351e-01 2.688622992399e-01 2.648219329285e-01 2.607455789049e-01 2.566349183502e-01 2.524898024555e-01 2.483111424075e-01 2.441004943428e-01 2.398580425147e-01 2.355856120849e-01 2.312830047851e-01 2.269519782178e-01 2.225942648773e-01 2.182099067338e-01 2.138012486946e-01 2.093693601665e-01 2.049151000444e-01 2.004408151030e-01 1.959476533001e-01 1.914376914473e-01 1.869126972527e-01 1.823745270282e-01 1.778261056900e-01 1.732695260568e-01 1.687073287641e-01 1.641428751342e-01 1.595799555012e-01 1.550210514701e-01 1.504706640227e-01 1.459330786865e-01 1.414136945504e-01 1.369174031801e-01 1.324506099810e-01 1.280199313784e-01 1.236328069733e-01 1.192986596529e-01 1.150267946336e-01 1.108291549227e-01 1.067171411569e-01 1.027068454381e-01 9.881356960248e-02 9.505530946779e-02 9.145410807580e-02 8.803217689711e-02 8.481579543041e-02 8.183225676636e-02 7.911238064863e-02 7.668767061807e-02 7.459073800995e-02 7.285369387420e-02 7.150541677301e-02 7.057161180213e-02 7.007162516139e-02 7.001716195222e-02 7.041206442963e-02 7.124992425475e-02 7.251753731660e-02 7.419402451193e-02 7.625296877880e-02 7.866563501748e-02 8.140065324974e-02 8.442713922787e-02 8.771462357026e-02 9.123434443694e-02 9.496013734912e-02 9.886780188069e-02 1.029358404518e-01 1.071447075889e-01 1.114771380622e-01 1.159178226951e-01 1.204524268918e-01 1.250701574392e-01 1.297594963668e-01 1.345103701452e-01 1.393157261310e-01 1.441671096902e-01 1.490577230905e-01 1.539823231774e-01 1.589342032446e-01 1.639092131492e-01 1.689022884220e-01 1.739088399645e-01 1.789256194596e-01 1.839483852748e-01 1.889742212424e-01 1.940003636084e-01 1.990225546011e-01 2.040394660193e-01 2.090476614366e-01 2.140450572819e-01 2.190294105484e-01 2.239982197362e-01 2.289493272131e-01 2.338807650998e-01 2.387908094685e-01 2.436770175362e-01 2.485376538881e-01 2.533709191344e-01 2.581752013509e-01 2.629481298163e-01 2.676890499218e-01 2.723953574480e-01 2.770662635281e-01 2.816992631845e-01 2.862940262844e-01 2.908477506472e-01 2.953600786439e-01 2.998290015947e-01 3.042525311221e-01 3.086303224216e-01 3.129599255115e-01 3.172407654158e-01 3.214706712638e-01 3.256485950583e-01 3.297735912437e-01 3.338430215064e-01 3.378571985500e-01 3.418138137080e-01 3.457116810194e-01 3.495499013182e-01 3.533268960548e-01 3.570417289027e-01 3.606927366913e-01 3.642789992158e-01 3.677982548564e-01 3.712506515634e-01 3.746347058542e-01 3.779478740314e-01 3.811903803040e-01 3.843608110039e-01 3.874580121376e-01 3.904803794889e-01 3.934272512829e-01 3.962975040675e-01 3.990901351059e-01 4.018034530438e-01 4.044370733052e-01 4.069894762466e-01 4.094598923095e-01 4.118467103173e-01 4.141496663086e-01 4.163676444223e-01 4.184987887681e-01 4.205432429569e-01 4.224991859984e-01 4.243662089820e-01 4.261441234164e-01 4.278300180676e-01 4.294255543354e-01 4.309273719277e-01 4.323360897437e-01 4.336509400976e-01 4.348703670983e-01 4.359944742014e-01 4.370218119162e-01 4.379513882125e-01 4.387839937285e-01 4.395164701477e-01 4.401509698067e-01 4.406848183548e-01 4.411181698745e-01 4.414509120111e-01 4.416810626185e-01 4.418096349990e-01 4.418351176835e-01 4.417570304971e-01 4.415760990822e-01 4.412897110166e-01 4.408997566458e-01 4.404044110114e-01 4.398036197273e-01 4.390978034056e-01 4.382851516088e-01 4.373679909756e-01 4.363431453482e-01 4.352122797914e-01 4.339749192002e-01 4.326298359461e-01 4.311794802939e-01 4.296206268925e-01 4.279555550802e-01 4.261836930305e-01 4.243042639441e-01 4.223194472375e-01 4.202259568723e-01 4.180277457645e-01 4.157225098488e-01 4.133109999999e-01 4.107951689045e-01 4.081717232970e-01 4.054456356983e-01 4.026135493792e-01 3.996767371961e-01 3.966379741783e-01 3.934943528590e-01 3.902500068586e-01 3.869022488714e-01 3.834539645072e-01 3.799058892496e-01 3.762565110814e-01 3.725107173064e-01 3.686648237905e-01 3.647233351774e-01 3.606857473237e-01 3.565518536543e-01 3.523264627587e-01 3.480060955124e-01 3.435960468486e-01 3.390952868224e-01 3.345052671998e-01 3.298295460992e-01 3.250661896288e-01 3.202200780677e-01 3.152913110003e-01 3.102812558983e-01 3.051931012647e-01 3.000267698189e-01 2.947863520524e-01 2.894723555898e-01 2.840878346519e-01 2.786357029120e-01 2.731163431623e-01 2.675347665831e-01 2.618914954342e-01 2.561910683388e-01 2.504369066532e-01 2.446297860381e-01 2.387759783934e-01 2.328781188678e-01 2.269381099380e-01 2.209643425960e-01 2.149568714140e-01 2.089232589149e-01 2.028687427648e-01 1.967968768879e-01 1.907174611555e-01 1.846330767543e-01 1.785550367315e-01 1.724893616556e-01 1.664449736197e-01 1.604356787416e-01 1.544676426119e-01 1.485590426402e-01 1.427208099646e-01 1.369702922877e-01 1.313288324792e-01 1.258125868822e-01 1.204525649963e-01 1.152707707399e-01 1.103021312891e-01 1.055825387080e-01 1.011484267401e-01 9.705057095120e-02 9.332944849066e-02 9.004185452627e-02 8.723562881350e-02 8.495997021678e-02 8.326295663508e-02 8.217484204735e-02 8.172436695002e-02 8.191415767113e-02 8.274072568752e-02 8.418003603299e-02 8.619367099900e-02 8.874294017760e-02 9.176825120872e-02 9.522529703367e-02 9.905532357096e-02 1.032097554509e-01 1.076453712659e-01 1.123134922232e-01 1.171855684958e-01 1.222185910922e-01 1.273891608057e-01 1.326720131034e-01 1.380372089177e-01 1.434761102678e-01 1.489576808260e-01 1.544768314016e-01 1.600161633527e-01 1.655577009084e-01 1.711020968807e-01 1.766242519307e-01 1.821285618991e-01 1.875986797883e-01 1.930256146347e-01 1.984125537416e-01 2.037369415233e-01 2.090087798154e-01 2.142115703282e-01 2.193413548665e-01 2.244016288012e-01 2.293712478406e-01 2.342639104567e-01 2.390611687997e-01 2.437634921591e-01 2.483735506393e-01 2.528716334424e-01 2.572743537439e-01 2.615600011116e-01 2.657349758330e-01 2.697984260044e-01 2.737337071925e-01 2.775584729737e-01 2.812499679165e-01 2.848176574114e-01 2.882578676707e-01 2.915580976314e-01 2.947331804733e-01 2.977626603495e-01 3.006575512308e-01 3.034111872465e-01 3.060161960571e-01 3.084845818237e-01 3.107982606047e-01 3.129681359185e-01 3.149880718665e-01 3.168522584129e-01 3.185714256191e-01 3.201305900916e-01 3.215388528703e-01 3.227925356990e-01 3.238849821191e-01 3.248277941996e-01 3.256064840423e-01 3.262310576682e-01 3.266982432301e-01 3.270029169394e-01 3.271564797267e-01 3.271464833484e-01 3.269822444115e-01 3.266625550468e-01 3.261821614769e-01 3.255535863545e-01 3.247652045852e-01 3.238266009604e-01 3.227391470151e-01 3.214958047924e-01 3.201120829486e-01 3.185762234413e-01 3.168981347455e-01 3.150835053942e-01 3.131219677089e-01 3.110340392099e-01 3.088075294919e-01 3.064541466567e-01 3.039801213225e-01 3.013770908890e-01 2.986670834943e-01 2.958383525287e-01 2.929058438111e-01 2.898741830460e-01 2.867404920997e-01 2.835258063617e-01 2.802210709258e-01 2.768445126653e-01 2.734010607957e-01 2.698918644514e-01 2.663396256611e-01 2.627379064325e-01 2.591075140134e-01 2.554556322415e-01 2.517879626711e-01 2.481266988548e-01 2.444721577637e-01 2.408464021153e-01 2.372594656392e-01 2.337223451650e-01 2.302586244580e-01 2.268743096178e-01 2.235924325222e-01 2.204286439851e-01 2.173962944646e-01 2.145211151130e-01 2.118130320848e-01 2.092941883653e-01 2.069847635118e-01 2.048959982563e-01 2.030529938783e-01 2.014660543603e-01 2.001525379580e-01 1.991300094918e-01 1.984032023263e-01 1.979922239236e-01 1.978985341413e-01 1.981304826735e-01 1.986957627685e-01 1.995871423578e-01 2.008140409749e-01 2.023642635117e-01 2.042358820632e-01 2.064228609353e-01 2.089073197548e-01 2.116883069112e-01 2.147435491617e-01 2.180636041624e-01 2.216332216816e-01 2.254326414049e-01 2.294514575374e-01 2.336675720117e-01 2.380675243024e-01 2.426340020918e-01 2.473479281491e-01 2.521973781031e-01 2.571621840792e-01 2.622287262332e-01 2.673822917291e-01 2.726069386237e-01 2.778894540843e-01 2.832167265932e-01 2.885736122818e-01 2.939503031130e-01 2.993332767264e-01 3.047098140749e-01 3.100731453121e-01 3.154057878743e-01 3.207033405719e-01 3.259535726214e-01 3.311443142044e-01 3.362735619691e-01 3.413228202637e-01 3.462920430859e-01 3.511697517565e-01 3.559460234885e-01 3.606198545074e-01 3.651762112794e-01 3.696143039145e-01 3.739257975993e-01 3.781018996648e-01 3.821410446003e-01 3.860330241424e-01 3.897756460359e-01 3.933623509214e-01 3.967870327596e-01 4.000461965561e-01 4.031357875110e-01 4.060498319207e-01 4.087866306810e-01 4.113416561532e-01 4.137096551542e-01 4.158919451434e-01 4.178797513694e-01 4.196757068476e-01 4.212761613447e-01 4.226753591650e-01 4.238787494327e-01 4.248763015245e-01 4.256737752931e-01 4.262688610554e-01 4.266572261977e-01 4.268459436921e-01 4.268277823025e-01 4.266099745591e-01 4.261908847522e-01 4.255697179143e-01 4.247548909911e-01 4.237416140928e-01 4.225389317827e-01 4.211467092083e-01 4.195691196637e-01 4.178125738966e-01 4.158797715164e-01 4.137785508751e-01 4.115142084569e-01 4.090942687675e-01 4.065254045271e-01 4.038172193561e-01 4.009784208490e-01 3.980186427224e-01 3.949494151399e-01 3.917814505440e-01 3.885275199743e-01 3.852010190505e-01 3.818149622265e-01 3.783857451588e-01 3.749280027145e-01 3.714599456995e-01 3.679988460407e-01 3.645635031908e-01 3.611730103888e-01 3.578482848587e-01 3.546098082179e-01 3.514799715643e-01 3.484810455952e-01 3.456342735457e-01 3.429643087758e-01 3.404917607826e-01 3.382408190489e-01 3.362328554241e-01 3.344884973860e-01 3.330298259588e-01 3.318736304360e-01 3.310395092069e-01 3.305415225219e-01 3.303935838730e-01 3.306077087137e-01 3.311897981184e-01 3.321475452078e-01 3.334812736362e-01 3.351926950025e-01 3.372776340440e-01 3.397284125037e-01 3.425383581015e-01 3.456933154023e-01 3.491793460851e-01 3.529811523674e-01 3.570784189064e-01 3.614525317741e-01 3.660813896119e-01 3.709393847682e-01 3.760058027692e-01 3.812541628998e-01 3.866573652166e-01 3.921941788004e-01 3.978330623719e-01 4.035518128753e-01 4.093247781696e-01 4.151225497374e-01 4.209251895790e-01 4.267046992244e-01 4.324377696217e-01 4.381025381786e-01 4.436732704014e-01 4.491311478504e-01 4.544527812849e-01 4.596179997723e-01 4.646083640205e-01 4.694036267303e-01 4.739875432507e-01 4.783428794321e-01 4.824531897774e-01 4.863036813163e-01 4.898822996266e-01 4.931736343481e-01 4.961690811882e-01 4.988560891254e-01 5.012251229416e-01 5.032709219378e-01 5.049821513729e-01 5.063582950678e-01 5.073900839359e-01 5.080763762472e-01 5.084170342423e-01 5.084078480627e-01 5.080546483864e-01 5.073546178005e-01 5.063142982009e-01 5.049399454405e-01 5.032351727947e-01 5.012112031399e-01 4.988746236947e-01 4.962400005947e-01 4.933179091026e-01 4.901230946415e-01 4.866725372805e-01 4.829814409360e-01 4.790716881221e-01 4.749612636159e-01 4.706733308392e-01 4.662325714421e-01 4.616609221218e-01 4.569872156284e-01 4.522367897085e-01 4.474408062956e-01 4.426247471055e-01 4.378235612219e-01 4.330655308052e-01 4.283816512190e-01 4.238071429868e-01 4.193685767160e-01 4.151018784423e-01 4.110349174057e-01 4.071992440544e-01 4.036220851686e-01 4.003286841453e-01 3.973475045079e-01 3.946938239868e-01 3.923940506003e-01 3.904587119364e-01 3.889012218787e-01 3.877352073949e-01 3.869563432996e-01 3.865759619334e-01 3.865844268171e-01 3.869787190087e-01 3.877492015710e-01 3.888808791319e-01 3.903603795845e-01 3.921650670972e-01 3.942777458428e-01 3.966719053110e-01 3.993241786843e-01 4.022098103953e-01 4.052984872273e-01 4.085671660392e-01 4.119838256258e-01 4.155249434196e-01 4.191599418007e-01 4.228624510666e-01 4.266083975227e-01 4.303666533913e-01 4.341178211649e-01 4.378327889708e-01 4.414892544378e-01 4.450654081254e-01 4.485374212305e-01 4.518845848541e-01 4.550858677254e-01 4.581213097379e-01 4.609708789675e-01 4.636174743254e-01 4.660406698915e-01 4.682241771021e-01 4.701517272408e-01 4.718033820128e-01 4.731685770011e-01 4.742266552101e-01 4.749661871706e-01 4.753741694880e-01 4.754350731618e-01 4.751418721489e-01 4.744788098004e-01 4.734432497833e-01 4.720242607196e-01 4.702177553778e-01 4.680229567825e-01 4.654350580197e-01 4.624627008781e-01 4.591063519226e-01 4.553769271796e-01 4.512879314561e-01 4.468546200684e-01 4.421009820715e-01 4.370506824866e-01 4.317388885268e-01 4.261998807982e-01 4.204799747450e-01 4.146273707379e-01 4.086976127068e-01 4.027547478743e-01 3.968622841579e-01 3.910999579516e-01 3.855410755277e-01 3.802700120529e-01 3.753729559722e-01 3.709310153778e-01 3.670333852499e-01 3.637555678981e-01 3.611748345033e-01 3.593528194016e-01 3.583402714770e-01 3.581771107022e-01 3.588792056778e-01 3.604509246284e-01 3.628727000056e-01 3.661110792646e-01 3.701115761956e-01 3.748076774195e-01 3.801192190837e-01 3.859538793009e-01 3.922175724161e-01 3.988022938698e-01 4.056104720974e-01 4.125328271466e-01 4.194691407785e-01 4.263231803009e-01 4.329970398054e-01 4.394087844684e-01 4.454749319873e-01 4.511262872021e-01 4.562990051527e-01 4.609361894366e-01 4.649970541044e-01 4.684440462099e-01 4.712525554233e-01 4.734075305588e-01 4.749037397467e-01 4.757464885187e-01 4.759510544521e-01 4.755413050138e-01 4.745505485248e-01 4.730235586477e-01 4.710069564220e-01 4.685612844117e-01 4.657494604003e-01 4.626383839467e-01 4.593023181075e-01 4.558140857251e-01 4.522500761934e-01 4.486824029142e-01 4.451794772557e-01 4.418082382685e-01 4.386227318394e-01 4.356748480768e-01 4.329998977740e-01 4.306278690245e-01 4.285730513137e-01 4.268389444651e-01 4.254225527533e-01 4.243038916075e-01 4.234623878068e-01 4.228650404661e-01 4.224780661145e-01 4.222660452082e-01 4.221911014578e-01 4.222228175496e-01 4.223300983296e-01 4.224923042050e-01 4.226947910427e-01 4.229297877683e-01 4.232020467368e-01 4.235198851391e-01 4.239046915015e-01 4.243802118135e-01 4.249792203974e-01 4.257338517220e-01 4.266790417944e-01 4.278474234141e-01 4.292657489824e-01 4.309554758459e-01 4.329252814654e-01 4.351761753357e-01 4.376930511138e-01 4.404487591281e-01 4.434028910205e-01 4.465028852782e-01 4.496834395401e-01 4.528745686338e-01 4.559963222832e-01 4.589666580142e-01 4.617071506769e-01 4.641349464477e-01 4.661809012378e-01 4.677809569157e-01 4.688823200873e-01 4.694496269896e-01 4.694570910516e-01 4.689029378827e-01 4.677973076228e-01 4.661710080220e-01 4.640753321144e-01 4.615712457846e-01 4.587446656740e-01 4.556842664018e-01 4.524969885517e-01 4.492902350921e-01 4.461738921074e-01 4.432616159658e-01 4.406478909768e-01 4.384289048971e-01 4.366742942137e-01 4.354403879582e-01 4.347657514268e-01 4.346599179912e-01 4.351264739379e-01 4.361363209753e-01 4.376629377130e-01 4.396607486863e-01 4.420825206705e-01 4.448896385158e-01 4.480320826848e-01 4.514876528852e-01 4.552268656299e-01 4.592425371790e-01 4.635344903545e-01 4.681044055718e-01 4.729737442593e-01 4.781455266563e-01 4.836375144198e-01 4.894482001738e-01 4.955629882933e-01 5.019612945505e-01 5.085877772517e-01 5.153836098504e-01 5.222553973442e-01 5.291019232406e-01 5.358043792272e-01 5.422283842145e-01 5.482465307592e-01 5.537161079859e-01 5.585169147579e-01 5.625299804348e-01 5.656570994978e-01 5.678267642895e-01 5.689833657536e-01 5.691128659612e-01 5.682202412984e-01 5.663492162200e-01 5.635687340605e-01 5.599745308877e-01 5.556928996354e-01 5.508578471904e-01 5.456280812509e-01 5.401585631693e-01 5.346080003657e-01 5.291249106400e-01 5.238413625612e-01 5.188725000088e-01 5.143009435551e-01 5.101913967903e-01 5.065722517112e-01 5.034551260972e-01 5.008260473231e-01 4.986551318642e-01 4.969076817654e-01 4.955339843759e-01 4.944968967752e-01 4.937475433534e-01 4.932529609034e-01 4.929797927939e-01 4.928953620428e-01 4.929795958649e-01 4.931980867138e-01 4.935318213209e-01 4.939478760579e-01 4.944173682164e-01 4.949173927200e-01 4.954147406979e-01 4.959020597403e-01 4.963644508404e-01 4.968128944290e-01 4.972683085018e-01 4.977618289482e-01 4.975655695397e-01 4.965207904065e-01 4.954917397098e-01 4.954004325787e-01 4.967392064548e-01 4.993212827042e-01 5.023872707009e-01 5.050189820870e-01 5.066193126089e-01 5.072222179817e-01 5.074515695865e-01 5.081856976390e-01 5.100849192448e-01 5.132065745199e-01 5.169561479484e-01 5.204060680393e-01 5.227649773564e-01 5.237858362717e-01 5.239026271559e-01 5.240286479854e-01 5.251017948844e-01 5.276293405647e-01 5.314565631943e-01 5.358869913347e-01 5.401215511881e-01 5.437274477865e-01 5.469093152741e-01 5.504312992222e-01 5.552599312957e-01 5.620402060691e-01 5.707344620462e-01 5.806195341171e-01 5.906203535228e-01 5.997968919929e-01 6.077502501322e-01 6.147174829372e-01 6.213517722344e-01 6.283005044857e-01 6.357913221296e-01 6.434243739587e-01 6.503189203511e-01 6.555083496730e-01 6.583668490375e-01 6.588907423694e-01 6.576956561200e-01 6.557187099442e-01 6.537778429494e-01 6.521986234346e-01 6.506813796956e-01 6.484980793036e-01 6.449215398047e-01 6.396384097773e-01 6.329492321395e-01 6.256881672666e-01 6.188630458057e-01 6.131810303755e-01 6.087313411360e-01 6.049865759686e-01 6.011136199900e-01 5.964507237281e-01 5.908910605107e-01 5.849709413079e-01 5.796310907332e-01 5.757775246793e-01 5.738187044132e-01 5.734642077736e-01 5.739047432673e-01 5.742463814202e-01 5.739500054687e-01 5.730840376197e-01 5.722417157062e-01 5.721650829122e-01 5.732975932813e-01 5.754976757113e-01 5.780516812302e-01 5.800124724634e-01 5.806713998392e-01 5.798811731416e-01 5.781233506750e-01 5.762839396667e-01 5.752175642196e-01 5.753336479371e-01 5.764429699078e-01 5.779167146257e-01 5.790718332688e-01 5.795802237808e-01 5.796649906591e-01 5.799756462684e-01 5.812313241535e-01 5.837925232308e-01 5.873940801791e-01 5.912168434774e-01 5.942479257176e-01 5.957309017016e-01 5.954889845765e-01 5.939996365630e-01 5.921553855012e-01 5.908614088883e-01 5.906674956792e-01 5.916181635487e-01 5.934021908796e-01 5.957362654829e-01 5.987120623098e-01 6.029064884322e-01 6.091932441377e-01 6.182927516036e-01 6.303077003420e-01 6.445152812024e-01 6.595398092101e-01 6.737840146471e-01 6.859178159149e-01 6.952200308080e-01 7.016126613623e-01 7.054668865855e-01 7.072829287820e-01 7.073972400261e-01 7.058598613243e-01 7.025743147265e-01 6.975869168764e-01 6.913374468005e-01 6.847721308513e-01 6.791905088816e-01 6.729074159855e-01 6.731215783064e-01 6.412306487602e-01 5.893339156793e-01 5.508745757863e-01 5.509127083489e-01 5.798238414339e-01 6.056940041420e-01 6.048468716770e-01 5.756395342121e-01 5.382667541307e-01 5.229845009530e-01 5.433172292780e-01 5.803600229164e-01 6.030157863950e-01 5.924779283552e-01 5.515966080694e-01 5.054089399104e-01 4.899833953206e-01 5.202056082319e-01 5.715713455237e-01 6.081218068473e-01 6.092271588490e-01 5.764357590363e-01 5.322764640634e-01 5.104193684094e-01 5.291797538672e-01 5.719657604662e-01 6.072798392705e-01 6.155627814240e-01 5.980120321762e-01 5.740858283743e-01 5.688450954599e-01 5.910591314856e-01 6.241082573961e-01 6.429221111361e-01 6.337030945248e-01 6.025687343124e-01 5.745623229828e-01 5.785095658133e-01 6.192455301872e-01 6.710789501730e-01 7.020368057471e-01 6.940233376800e-01 6.497240647349e-01 5.934752183511e-01 5.635306004151e-01 5.841546107207e-01 6.390897538696e-01 6.905782509856e-01 7.106405738053e-01 6.915487768452e-01 6.453255574802e-01 5.986279528275e-01 5.791983812071e-01 5.945290457002e-01 6.266312576338e-01 6.518069594742e-01 6.578218859088e-01 6.469018695016e-01 6.301747453555e-01 6.182758083040e-01 6.134160144003e-01 6.098130420910e-01 6.017754383226e-01 5.908799180664e-01 5.858315090895e-01 5.941573587068e-01 6.128124173261e-01 6.283024485812e-01 6.262563161538e-01 6.013090225563e-01 5.623606370431e-01 5.315321506812e-01 5.321227604923e-01
 6.821542680479e-01 6.807379415420e-01 6.794338522121e-01 6.783331581188e-01 6.773724944741e-01 6.763917166109e-01 6.752317820773e-01 6.738444681468e-01 6.723504799969e-01 6.709573215553e-01 6.697802761659e-01 6.687389811155e-01 6.676370563663e-01 6.663322829871e-01 6.648311518124e-01 6.632665206046e-01 6.618048091675e-01 6.605346529941e-01 6.593934810782e-01 6.581970335458e-01 6.567857401132e-01 6.551601175687e-01 6.534791749742e-01 6.519271733359e-01 6.505776034747e-01 6.493469411002e-01 6.480516515236e-01 6.465367255879e-01 6.448003953639e-01 6.430073877807e-01 6.413590252781e-01 6.399274563945e-01 6.386025393057e-01 6.371882651684e-01 6.355487328305e-01 6.337004909529e-01 6.317997627317e-01 6.300363711051e-01 6.284935588529e-01 6.270705357177e-01 6.255541506488e-01 6.237823097610e-01 6.217715614303e-01 6.197096812265e-01 6.178205557951e-01 6.161932613494e-01 6.146954012345e-01 6.130613371643e-01 6.111054007454e-01 6.088894507972e-01 6.066824764731e-01 6.047350356478e-01 6.030688312021e-01 6.014604532132e-01 5.996305561772e-01 5.974745953569e-01 5.951427069004e-01 5.929124035809e-01 5.909543422937e-01 5.892004053118e-01 5.874228700763e-01 5.854287327891e-01 5.831991822223e-01 5.808759663671e-01 5.786407867664e-01 5.765931022402e-01 5.746940663678e-01 5.727999181496e-01 5.707623003801e-01 5.685210179629e-01 5.661414863500e-01 5.637791749795e-01 5.615827210315e-01 5.595868258743e-01 5.576572402044e-01 5.555741919657e-01 5.532060772194e-01 5.506324229394e-01 5.480966646978e-01 5.458141480752e-01 5.437898625061e-01 5.417957306579e-01 5.395503647404e-01 5.369575166966e-01 5.342007320372e-01 5.315917672761e-01 5.293065025971e-01 5.272406124514e-01 5.251032496777e-01 5.226539810250e-01 5.199006157320e-01 5.170877248599e-01 5.144920450623e-01 5.121970994083e-01 5.100348857012e-01 5.077354106563e-01 5.051404640045e-01 5.023152691219e-01 4.994926910672e-01 4.968862909370e-01 4.945259909558e-01 4.922386325371e-01 4.897912806823e-01 4.870743392088e-01 4.841800553850e-01 4.813238888488e-01 4.786750565488e-01 4.762267336336e-01 4.738018645357e-01 4.712039589947e-01 4.683749240257e-01 4.654299645503e-01 4.625547081696e-01 4.598611557109e-01 4.573056469326e-01 4.547341370852e-01 4.520060879465e-01 4.491028363192e-01 4.461301423390e-01 4.432262402022e-01 4.404577962263e-01 4.377786612467e-01 4.350691458997e-01 4.322319213470e-01 4.292652189035e-01 4.262585713943e-01 4.233138431380e-01 4.204673196341e-01 4.176709139555e-01 4.148365526735e-01 4.119046761123e-01 4.088905536978e-01 4.058626219773e-01 4.028835326744e-01 3.999604865891e-01 3.970544805749e-01 3.941139749652e-01 3.911114903376e-01 3.880630686524e-01 3.850108505744e-01 3.819849527397e-01 3.789847305565e-01 3.759860720453e-01 3.729615901067e-01 3.698984833344e-01 3.668078695176e-01 3.637163887716e-01 3.606417675903e-01 3.575789534303e-01 3.545105339077e-01 3.514203665081e-01 3.483038243798e-01 3.451748742033e-01 3.420527214920e-01 3.389434747518e-01 3.358363956348e-01 3.327162600386e-01 3.295785131930e-01 3.264274042576e-01 3.232757662433e-01 3.201333007553e-01 3.169950456921e-01 3.138504633114e-01 3.106942395729e-01 3.075298360984e-01 3.043646716680e-01 3.012028194973e-01 2.980446411568e-01 2.948829883598e-01 2.917132592848e-01 2.885400680421e-01 2.853706022382e-01 2.822062501920e-01 2.790452072736e-01 2.758818393860e-01 2.727117982922e-01 2.695389713584e-01 2.663737611668e-01 2.632214564678e-01 2.600779320041e-01 2.569358802093e-01 2.537897045919e-01 2.506414280565e-01 2.475009742568e-01 2.443787584565e-01 2.412729345581e-01 2.381755982206e-01 2.350805378506e-01 2.319889451630e-01 2.289085871017e-01 2.258498238646e-01 2.228149935136e-01 2.197972265231e-01 2.167887111487e-01 2.137921682881e-01 2.108148223957e-01 2.078671041515e-01 2.049517258570e-01 2.020619426443e-01 1.991888476442e-01 1.963347179005e-01 1.935117821024e-01 1.907304664860e-01 1.879907646521e-01 1.852858238256e-01 1.826068405154e-01 1.799564601156e-01 1.773488044431e-01 1.747947693038e-01 1.722927359575e-01 1.698337933596e-01 1.674117265942e-01 1.650327079100e-01 1.627100810004e-01 1.604550616613e-01 1.582650994022e-01 1.561303081906e-01 1.540486208418e-01 1.520293006895e-01 1.500870352667e-01 1.482303689226e-01 1.464572737378e-01 1.447588152430e-01 1.431348524170e-01 1.415979523577e-01 1.401607340291e-01 1.388275606893e-01 1.375949366178e-01 1.364579707149e-01 1.354162919517e-01 1.344811008584e-01 1.336622204734e-01 1.329586531595e-01 1.323654789199e-01 1.318797929804e-01 1.315036122534e-01 1.312434210054e-01 1.311044397320e-01 1.310825786961e-01 1.311719869676e-01 1.313727564215e-01 1.316871218809e-01 1.321162626693e-01 1.326616921054e-01 1.333184520762e-01 1.340801388980e-01 1.349475270357e-01 1.359218718328e-01 1.370011692524e-01 1.381812269903e-01 1.394578729960e-01 1.408254274187e-01 1.422835936291e-01 1.438323472166e-01 1.454662206226e-01 1.471799608606e-01 1.489699764623e-01 1.508333405591e-01 1.527675170158e-01 1.547711249574e-01 1.568394257581e-01 1.589673640103e-01 1.611526937247e-01 1.633947814272e-01 1.656890713081e-01 1.680345400471e-01 1.704277232475e-01 1.728634196280e-01 1.753406086908e-01 1.778588894959e-01 1.804146926410e-01 1.830058790882e-01 1.856304695388e-01 1.882846071518e-01 1.909667786029e-01 1.936772902924e-01 1.964128310974e-01 1.991708470784e-01 2.019508511909e-01 2.047500308917e-01 2.075669541219e-01 2.104014460690e-01 2.132509759067e-01 2.161128093982e-01 2.189879531809e-01 2.218745453711e-01 2.247703064703e-01 2.276747139127e-01 2.305865200605e-01 2.335033108308e-01 2.364260902628e-01 2.393543467396e-01 2.422849581064e-01 2.452175970339e-01 2.481518353864e-01 2.510851493770e-01 2.540175292053e-01 2.569484095074e-01 2.598772648951e-01 2.628036316545e-01 2.657272422391e-01 2.686450685776e-01 2.715565598983e-01 2.744619678837e-01 2.773606864336e-01 2.802518814912e-01 2.831359259378e-01 2.860105257795e-01 2.888752363721e-01 2.917303685636e-01 2.945742336260e-01 2.974054623197e-01 3.002252213062e-01 3.030320935038e-01 3.058259152188e-01 3.086075258523e-01 3.113742804237e-01 3.141251933752e-01 3.168610322776e-01 3.195799109575e-01 3.222823529113e-01 3.249691899962e-01 3.276392001811e-01 3.302909318914e-01 3.329239149853e-01 3.355374244405e-01 3.381303776672e-01 3.407049713487e-01 3.432596054076e-01 3.457934247712e-01 3.483065697191e-01 3.507974483750e-01 3.532651944731e-01 3.557118001221e-01 3.581344886127e-01 3.605344717442e-01 3.629111166810e-01 3.652626083508e-01 3.675899978304e-01 3.698923208036e-01 3.721685167476e-01 3.744184588520e-01 3.766431481745e-01 3.788407269652e-01 3.810114810816e-01 3.831552472209e-01 3.852697968462e-01 3.873563482396e-01 3.894152306067e-01 3.914435668157e-01 3.934436433980e-01 3.954143778110e-01 3.973536249550e-01 3.992632068579e-01 4.011422778617e-01 4.029886506956e-01 4.048046475165e-01 4.065879909444e-01 4.083394030350e-01 4.100586077167e-01 4.117444020609e-01 4.133962874809e-01 4.150149335211e-01 4.165991852672e-01 4.181488533055e-01 4.196643093675e-01 4.211446146887e-01 4.225891062875e-01 4.239984071157e-01 4.253711522874e-01 4.267070134477e-01 4.280070833882e-01 4.292695393799e-01 4.304954539144e-01 4.316836051895e-01 4.328327624182e-01 4.339440281289e-01 4.350167049986e-01 4.360501506662e-01 4.370456820038e-01 4.380010861709e-01 4.389159747431e-01 4.397913479769e-01 4.406260785246e-01 4.414199254471e-01 4.421735780441e-01 4.428860819477e-01 4.435566651528e-01 4.441855770390e-01 4.447713383218e-01 4.453158536131e-01 4.458184140417e-01 4.462777792992e-01 4.466942999876e-01 4.470668317331e-01 4.473953481919e-01 4.476812518711e-01 4.479233112653e-01 4.481212648715e-01 4.482747002626e-01 4.483825773111e-01 4.484458651856e-01 4.484655172870e-01 4.484383034719e-01 4.483669000195e-01 4.482485867979e-01 4.480840598220e-01 4.478741819916e-01 4.476176468320e-01 4.473147402440e-01 4.469646366270e-01 4.465673677746e-01 4.461238612596e-01 4.456325271513e-01 4.450941771186e-01 4.445079079041e-01 4.438737631911e-01 4.431919931847e-01 4.424617707381e-01 4.416842443406e-01 4.408577265374e-01 4.399833549121e-01 4.390598386632e-01 4.380873891043e-01 4.370668212820e-01 4.359972554157e-01 4.348787807609e-01 4.337113805393e-01 4.324945296907e-01 4.312283864765e-01 4.299137045674e-01 4.285493040317e-01 4.271355186307e-01 4.256722524467e-01 4.241591126340e-01 4.225968622111e-01 4.209849115978e-01 4.193226467266e-01 4.176116522107e-01 4.158501307686e-01 4.140392276931e-01 4.121789292538e-01 4.102686577259e-01 4.083094583250e-01 4.063000641195e-01 4.042404216568e-01 4.021321056934e-01 3.999738683533e-01 3.977665943164e-01 3.955095043498e-01 3.932029972008e-01 3.908470180005e-01 3.884424441691e-01 3.859886692723e-01 3.834863524862e-01 3.809354236941e-01 3.783349835111e-01 3.756870729435e-01 3.729902962446e-01 3.702450459228e-01 3.674525828277e-01 3.646114009601e-01 3.617228516115e-01 3.587871373894e-01 3.558036719053e-01 3.527738803619e-01 3.496965827955e-01 3.465726331183e-01 3.434029140850e-01 3.401868613677e-01 3.369258801562e-01 3.336197224738e-01 3.302674840459e-01 3.268714748649e-01 3.234307495891e-01 3.199457724476e-01 3.164177479308e-01 3.128457817996e-01 3.092315970121e-01 3.055749854908e-01 3.018764018544e-01 2.981362153826e-01 2.943555523461e-01 2.905342303860e-01 2.866738421711e-01 2.827734544023e-01 2.788349021457e-01 2.748582313242e-01 2.708440860848e-01 2.667931896824e-01 2.627064911813e-01 2.585840135901e-01 2.544279344626e-01 2.502378906473e-01 2.460145389765e-01 2.417601170035e-01 2.374749446160e-01 2.331598234050e-01 2.288161690310e-01 2.244449918573e-01 2.200475143049e-01 2.156249350317e-01 2.111789985488e-01 2.067107826599e-01 2.022217411741e-01 1.977140512478e-01 1.931892925231e-01 1.886490890352e-01 1.840963487584e-01 1.795334484697e-01 1.749622596927e-01 1.703853750451e-01 1.658065883383e-01 1.612285248528e-01 1.566553606194e-01 1.520910537617e-01 1.475398335767e-01 1.430057617369e-01 1.384953093828e-01 1.340145141492e-01 1.295702685590e-01 1.251702083776e-01 1.208232262294e-01 1.165389521859e-01 1.123291168893e-01 1.082053256832e-01 1.041831145329e-01 1.002781423565e-01 9.650847508981e-02 9.289428069514e-02 8.945916715989e-02 8.622809332382e-02 8.322905132185e-02 8.049138136317e-02 7.804692223061e-02 7.592721407957e-02 7.416361876561e-02 7.278599213796e-02 7.181903869286e-02 7.128180034774e-02 7.118726329643e-02 7.153897694609e-02 7.233255720315e-02 7.355491985266e-02 7.518682293733e-02 7.720352431517e-02 7.957585820521e-02 8.227433574629e-02 8.526757824131e-02 8.852544868110e-02 9.201957008549e-02 9.572399733681e-02 9.961375506002e-02 1.036672091648e-01 1.078647734058e-01 1.121883920401e-01 1.166234740243e-01 1.211549895831e-01 1.257718492367e-01 1.304621466203e-01 1.352172329334e-01 1.400274805657e-01 1.448861650987e-01 1.497850126257e-01 1.547187987664e-01 1.596811587889e-01 1.646668212020e-01 1.696717635917e-01 1.746909539395e-01 1.797205404799e-01 1.847571614621e-01 1.897970159256e-01 1.948372978648e-01 1.998749271821e-01 2.049067422238e-01 2.099307137285e-01 2.149435966611e-01 2.199434252168e-01 2.249283416187e-01 2.298947376429e-01 2.348415852306e-01 2.397663671299e-01 2.446678016505e-01 2.495430206627e-01 2.543908353995e-01 2.592091799145e-01 2.639960172870e-01 2.687506577057e-01 2.734703698375e-01 2.781540223657e-01 2.828002812450e-01 2.874068609537e-01 2.919727470079e-01 2.964958125846e-01 3.009754171409e-01 3.054091075462e-01 3.097955475844e-01 3.141344870522e-01 3.184228799635e-01 3.226606120281e-01 3.268451212219e-01 3.309758513033e-01 3.350512945741e-01 3.390702167865e-01 3.430312414706e-01 3.469328400928e-01 3.507738473383e-01 3.545523525971e-01 3.582678397618e-01 3.619190732453e-01 3.655037703013e-01 3.690220009348e-01 3.724716620225e-01 3.758513552050e-01 3.791610671235e-01 3.823982248349e-01 3.855624783541e-01 3.886529544014e-01 3.916673566204e-01 3.946056865461e-01 3.974658560141e-01 4.002475082734e-01 4.029489803518e-01 4.055693688356e-01 4.081082774665e-01 4.105629593294e-01 4.129339469047e-01 4.152195177971e-01 4.174189087409e-01 4.195314663501e-01 4.215550445136e-01 4.234908542926e-01 4.253352594599e-01 4.270890314477e-01 4.287512232213e-01 4.303202293488e-01 4.317958785370e-01 4.331769616239e-01 4.344622409666e-01 4.356522871458e-01 4.367444175777e-01 4.377398922790e-01 4.386362488934e-01 4.394340368285e-01 4.401320844405e-01 4.407292228810e-01 4.412259837470e-01 4.416199531196e-01 4.419128083150e-01 4.421026467262e-01 4.421883524383e-01 4.421711446701e-01 4.420486565316e-01 4.418220371186e-01 4.414901459030e-01 4.410517531558e-01 4.405092246084e-01 4.398589173830e-01 4.391028517851e-01 4.382394935324e-01 4.372687609064e-01 4.361920846287e-01 4.350058254417e-01 4.337138994518e-01 4.323130350904e-01 4.308043715801e-01 4.291899364913e-01 4.274646739201e-01 4.256336942113e-01 4.236941369347e-01 4.216472947786e-01 4.194937033225e-01 4.172313133339e-01 4.148643674503e-01 4.123884581186e-01 4.098067703924e-01 4.071198238330e-01 4.043260536537e-01 4.014289975360e-01 3.984252274838e-01 3.953185094376e-01 3.921079880916e-01 3.887938237197e-01 3.853798242745e-01 3.818617204873e-01 3.782445737813e-01 3.745269012429e-01 3.707097169221e-01 3.667963580562e-01 3.627832993562e-01 3.586767169941e-01 3.544736547241e-01 3.501775375469e-01 3.457897308204e-01 3.413091829798e-01 3.367408275402e-01 3.320829248118e-01 3.273390382380e-01 3.225100153709e-01 3.175965487644e-01 3.126026624000e-01 3.075276590062e-01 3.023753864632e-01 2.971477573575e-01 2.918449704981e-01 2.864720204481e-01 2.810286620119e-01 2.755191567973e-01 2.699461566364e-01 2.643111329528e-01 2.586189672909e-01 2.528711360857e-01 2.470706285595e-01 2.412232753705e-01 2.353292761136e-01 2.293962242066e-01 2.234261637595e-01 2.174235538080e-01 2.113956650848e-01 2.053441149578e-01 1.992790404765e-01 1.932034484363e-01 1.871249139659e-01 1.810539492679e-01 1.749935288884e-01 1.689592514445e-01 1.629564161096e-01 1.569992325640e-01 1.511011963900e-01 1.452734804719e-01 1.395382545642e-01 1.339083197664e-01 1.284096955528e-01 1.230650025219e-01 1.179001793502e-01 1.129512803795e-01 1.082465286444e-01 1.038320201705e-01 9.974591019184e-02 9.603580443126e-02 9.275266362280e-02 8.994094528632e-02 8.765480354274e-02 8.593026098867e-02 8.480619104731e-02 8.430474517768e-02 8.443297646939e-02 8.518951930201e-02 8.654765685460e-02 8.848142160849e-02 9.094391870981e-02 9.388889601927e-02 9.726700014881e-02 1.010223684596e-01 1.051144946565e-01 1.094877928951e-01 1.141082019857e-01 1.189354133739e-01 1.239326353379e-01 1.290785696009e-01 1.343346380921e-01 1.396892166524e-01 1.451147392679e-01 1.505926668946e-01 1.561146625337e-01 1.616527042745e-01 1.672091464412e-01 1.727604577357e-01 1.783001816603e-01 1.838243234159e-01 1.893106306564e-01 1.947682464750e-01 2.001751835324e-01 2.055315720033e-01 2.108340015705e-01 2.160639389789e-01 2.212337620915e-01 2.263211657420e-01 2.313310890039e-01 2.362589985404e-01 2.410898899421e-01 2.458377059304e-01 2.504777648138e-01 2.550224224988e-01 2.594617960672e-01 2.637863543991e-01 2.680087107492e-01 2.721057425937e-01 2.760911809639e-01 2.799534232385e-01 2.836865436876e-01 2.873010098419e-01 2.907758861204e-01 2.941258416792e-01 2.973375850176e-01 3.004095895361e-01 3.033490441883e-01 3.061383779084e-01 3.087916874705e-01 3.112961377909e-01 3.136520208896e-01 3.158654996545e-01 3.179212030163e-01 3.198321623305e-01 3.215872967263e-01 3.231871451046e-01 3.246372148967e-01 3.259242507958e-01 3.270607149589e-01 3.280376087433e-01 3.288544212945e-01 3.295191414002e-01 3.300191141493e-01 3.303659116158e-01 3.305527662358e-01 3.305794905588e-01 3.304548198499e-01 3.301664984741e-01 3.297266216823e-01 3.291313345701e-01 3.283780779207e-01 3.274783750609e-01 3.264198157234e-01 3.252157629279e-01 3.238649511961e-01 3.223624789844e-01 3.207247394134e-01 3.189382469175e-01 3.170180916483e-01 3.149639045474e-01 3.127724071911e-01 3.104607682782e-01 3.080170163256e-01 3.054581081114e-01 3.027826141894e-01 2.999912781298e-01 2.971025249254e-01 2.941035957485e-01 2.910170872962e-01 2.878405852974e-01 2.845784039018e-01 2.812502252641e-01 2.778457473297e-01 2.743902516697e-01 2.708818910100e-01 2.673303495847e-01 2.637538624024e-01 2.601493513269e-01 2.565402181901e-01 2.529306629908e-01 2.493329237338e-01 2.457671877480e-01 2.422352729920e-01 2.387627144252e-01 2.353575640077e-01 2.320364979204e-01 2.288202081360e-01 2.257167294787e-01 2.227515539970e-01 2.199379721840e-01 2.172918688959e-01 2.148368384389e-01 2.125827829175e-01 2.105529546658e-01 2.087626808638e-01 2.072240440924e-01 2.059589232123e-01 2.049745978998e-01 2.042866785925e-01 2.039060813774e-01 2.038352334178e-01 2.040896612484e-01 2.046635956877e-01 2.055644281463e-01 2.067908669971e-01 2.083335847925e-01 2.101973023708e-01 2.123639826700e-01 2.148313456317e-01 2.175863352167e-01 2.206132777514e-01 2.239055119936e-01 2.274407557664e-01 2.312097312772e-01 2.351932763585e-01 2.393746025729e-01 2.437411936678e-01 2.482718802880e-01 2.529531977528e-01 2.577690983143e-01 2.627021664161e-01 2.677395439650e-01 2.728642155976e-01 2.780620440099e-01 2.833203226884e-01 2.886245526524e-01 2.939613053303e-01 2.993205487136e-01 3.046853152310e-01 3.100494397506e-01 3.153973578182e-01 3.207193340401e-01 3.260084067325e-01 3.312466544563e-01 3.364335680917e-01 3.415541333150e-01 3.465997529951e-01 3.515674657201e-01 3.564400734478e-01 3.612184573365e-01 3.658897621405e-01 3.704474457707e-01 3.748875459535e-01 3.791976087617e-01 3.833777046106e-01 3.874174755826e-01 3.913108802579e-01 3.950548499006e-01 3.986417941654e-01 4.020675699058e-01 4.053277319752e-01 4.084167177556e-01 4.113307182926e-01 4.140666671220e-01 4.166181508978e-01 4.189851626775e-01 4.211621612324e-01 4.231450053261e-01 4.249363220638e-01 4.265249847107e-01 4.279175623684e-01 4.291076454976e-01 4.300926042599e-01 4.308777937786e-01 4.314528894414e-01 4.318270264356e-01 4.319944260084e-01 4.319549510380e-01 4.317155030245e-01 4.312686520291e-01 4.306238748432e-01 4.297780488153e-01 4.287343940184e-01 4.274985010434e-01 4.260699687126e-01 4.244568681064e-01 4.226609498398e-01 4.206882465018e-01 4.185448986344e-01 4.162369783222e-01 4.137722940363e-01 4.111575355087e-01 4.084029509625e-01 4.055161389542e-01 4.025086159492e-01 3.993905281919e-01 3.961727072536e-01 3.928697668676e-01 3.894934561662e-01 3.860597193583e-01 3.825829963052e-01 3.790805381223e-01 3.755683722890e-01 3.720654358219e-01 3.685915187051e-01 3.651652731391e-01 3.618086997925e-01 3.585418188200e-01 3.553888321000e-01 3.523697897317e-01 3.495096580765e-01 3.468305823616e-01 3.443548160723e-01 3.421077307937e-01 3.401083732359e-01 3.383809084095e-01 3.369444498442e-01 3.358186355832e-01 3.350212793133e-01 3.345659401565e-01 3.344681454065e-01 3.347356419647e-01 3.353785690801e-01 3.364011812919e-01 3.378040259896e-01 3.395888788741e-01 3.417482025586e-01 3.442776903447e-01 3.471657417505e-01 3.503999719281e-01 3.539668120850e-01 3.578470849990e-01 3.620215613660e-01 3.664703901917e-01 3.711700442248e-01 3.760952949618e-01 3.812253626819e-01 3.865292249938e-01 3.919852897312e-01 3.975658426192e-01 4.032420221577e-01 4.089929006701e-01 4.147864721264e-01 4.206003197923e-01 4.264096393275e-01 4.321859130757e-01 4.379092673236e-01 4.435521640088e-01 4.490939863569e-01 4.545126114534e-01 4.597842213301e-01 4.648921457619e-01 4.698139708673e-01 4.745320826193e-01 4.790286153828e-01 4.832873559313e-01 4.872920347760e-01 4.910290937988e-01 4.944838609310e-01 4.976450943371e-01 5.005016860313e-01 5.030415119550e-01 5.052593245887e-01 5.071442389369e-01 5.086912426310e-01 5.098964226106e-01 5.107526105242e-01 5.112631029628e-01 5.114204314520e-01 5.112291078544e-01 5.106908435504e-01 5.098063578108e-01 5.085841513270e-01 5.070257738954e-01 5.051434494062e-01 5.029443265998e-01 5.004389577314e-01 4.976416235216e-01 4.945631150261e-01 4.912234561316e-01 4.876349156978e-01 4.838202236059e-01 4.797981647499e-01 4.755897025795e-01 4.712193145315e-01 4.667106046529e-01 4.620913113308e-01 4.573851281356e-01 4.526247635022e-01 4.478368798626e-01 4.430515284775e-01 4.383032922267e-01 4.336180165426e-01 4.290329486469e-01 4.245758779973e-01 4.202806460078e-01 4.161779486875e-01 4.122965577739e-01 4.086672347641e-01 4.053124691398e-01 4.022639540178e-01 3.995380878897e-01 3.971573224148e-01 3.951407458692e-01 3.934950157853e-01 3.922386577279e-01 3.913701421150e-01 3.908964250146e-01 3.908160073682e-01 3.911205880725e-01 3.918063393584e-01 3.928554555255e-01 3.942580448658e-01 3.959928427623e-01 3.980405754184e-01 4.003797606304e-01 4.029836305839e-01 4.058309036950e-01 4.088900142204e-01 4.121396650574e-01 4.155475746320e-01 4.190889743232e-01 4.227365510334e-01 4.264593861181e-01 4.302368178744e-01 4.340377061348e-01 4.378372595882e-01 4.416128596539e-01 4.453372612336e-01 4.489896062418e-01 4.525446672725e-01 4.559820776544e-01 4.592791200771e-01 4.624165380045e-01 4.653720502036e-01 4.681275933769e-01 4.706635359446e-01 4.729597285783e-01 4.750014062003e-01 4.767669990394e-01 4.782423661648e-01 4.794109349369e-01 4.802554726729e-01 4.807647171219e-01 4.809208590395e-01 4.807164340519e-01 4.801361608509e-01 4.791728346025e-01 4.778192001428e-01 4.760663480756e-01 4.739163025243e-01 4.713625217824e-01 4.684101815483e-01 4.650645810415e-01 4.613317772094e-01 4.572287024791e-01 4.527679130624e-01 4.479754241332e-01 4.428748688684e-01 4.375015219678e-01 4.318917479951e-01 4.260902347585e-01 4.201488089403e-01 4.141208979332e-01 4.080746267683e-01 4.020749718040e-01 3.961990718593e-01 3.905275672955e-01 3.851409413354e-01 3.801297150662e-01 3.755764760198e-01 3.715718801653e-01 3.681939078496e-01 3.655167116707e-01 3.636087026733e-01 3.625177170279e-01 3.622836916140e-01 3.629238539867e-01 3.644408299352e-01 3.668146998557e-01 3.700099850698e-01 3.739734564142e-01 3.786332230449e-01 3.839106077234e-01 3.897105830005e-01 3.959374881460e-01 4.024836792299e-01 4.092463406655e-01 4.161218916539e-01 4.230025179412e-01 4.297949106183e-01 4.364016776339e-01 4.427393230520e-01 4.487277906494e-01 4.542935763136e-01 4.593794819636e-01 4.639295132040e-01 4.679022833052e-01 4.712650033885e-01 4.739948511914e-01 4.760796397723e-01 4.775174603911e-01 4.783165920190e-01 4.784941626969e-01 4.780785778134e-01 4.771045969470e-01 4.756180553894e-01 4.736718037689e-01 4.713221413041e-01 4.686366567999e-01 4.656821344787e-01 4.625314010374e-01 4.592567446809e-01 4.559290303358e-01 4.526188268893e-01 4.493888052338e-01 4.463000011359e-01 4.434006935783e-01 4.407336217120e-01 4.383285356000e-01 4.362042162036e-01 4.343715532227e-01 4.328256870691e-01 4.315574823816e-01 4.305442049169e-01 4.297597989398e-01 4.291735864620e-01 4.287490098845e-01 4.284545807344e-01 4.282557933518e-01 4.281258398213e-01 4.280422664294e-01 4.279897977922e-01 4.279631212938e-01 4.279623894007e-01 4.280011183271e-01 4.280971521296e-01 4.282797685535e-01 4.285809114173e-01 4.290376622920e-01 4.296893998876e-01 4.305723928705e-01 4.317217571294e-01 4.331620917893e-01 4.349122236300e-01 4.369773174037e-01 4.393488870096e-01 4.420075086832e-01 4.449151461277e-01 4.480237997778e-01 4.512727266113e-01 4.545893458577e-01 4.578946811141e-01 4.611069603445e-01 4.641383976889e-01 4.669086819008e-01 4.693383100939e-01 4.713572660060e-01 4.729086743738e-01 4.739432411752e-01 4.744338140810e-01 4.743640047854e-01 4.737391775279e-01 4.725827932426e-01 4.709315529586e-01 4.688487456801e-01 4.664027477151e-01 4.636840032568e-01 4.607888445548e-01 4.578212432484e-01 4.548943314747e-01 4.521083529115e-01 4.495712408123e-01 4.473697542880e-01 4.455831434459e-01 4.442746061796e-01 4.434802626708e-01 4.432299641867e-01 4.435198398735e-01 4.443441283164e-01 4.456738541959e-01 4.474730512969e-01 4.497083131030e-01 4.523308619182e-01 4.553161251986e-01 4.586273131078e-01 4.622498289799e-01 4.661757220567e-01 4.704011437496e-01 4.749430772530e-01 4.798046217961e-01 4.850092912432e-01 4.905613884728e-01 4.964609380786e-01 5.027036247347e-01 5.092489908605e-01 5.160587348261e-01 5.230554801781e-01 5.301513043078e-01 5.372389783895e-01 5.441872796066e-01 5.508686847626e-01 5.571327927209e-01 5.628449325497e-01 5.678661999082e-01 5.720723745136e-01 5.753627418516e-01 5.776466235903e-01 5.788754021570e-01 5.790161537760e-01 5.780765656074e-01 5.760917335456e-01 5.731277752171e-01 5.692850210205e-01 5.646803460053e-01 5.594627875769e-01 5.537865608817e-01 5.478191070028e-01 5.417283013382e-01 5.356724107314e-01 5.298014942268e-01 5.242378783903e-01 5.190876426792e-01 5.144207237651e-01 5.102871524851e-01 5.067048258891e-01 5.036695617694e-01 5.011636481054e-01 4.991457878807e-01 4.975814784351e-01 4.964179691694e-01 4.956155650477e-01 4.951308707959e-01 4.949219971603e-01 4.949605874612e-01 4.952052724276e-01 4.956328453840e-01 4.962052542631e-01 4.968917856094e-01 4.976659938858e-01 4.984895674921e-01 4.993487291941e-01 5.002180562086e-01 5.010986794231e-01 5.019965710781e-01 5.029293760577e-01 5.030595381475e-01 5.023170899024e-01 5.015750776234e-01 5.017632310572e-01 5.033746281391e-01 5.062188116826e-01 5.095321761350e-01 5.123921381093e-01 5.142081498929e-01 5.150238172033e-01 5.154798475588e-01 5.164648419226e-01 5.186445682096e-01 5.220677983065e-01 5.261241602808e-01 5.298651540406e-01 5.324812834542e-01 5.337083287313e-01 5.339669341986e-01 5.341580010949e-01 5.352029432558e-01 5.375937332650e-01 5.411609651933e-01 5.451969733105e-01 5.488991826181e-01 5.518447096894e-01 5.542585550138e-01 5.569455411329e-01 5.609250616021e-01 5.669001163257e-01 5.748822931505e-01 5.841824997962e-01 5.937451153014e-01 6.026440496398e-01 6.104959426131e-01 6.175619105203e-01 6.245138186631e-01 6.320052390797e-01 6.402440017760e-01 6.487888357775e-01 6.567042888267e-01 6.629713330774e-01 6.669260246959e-01 6.685382490631e-01 6.684052538434e-01 6.674470067670e-01 6.664543128922e-01 6.657225916857e-01 6.649218472895e-01 6.632976146505e-01 6.601137780081e-01 6.550564183431e-01 6.484357136084e-01 6.411025458827e-01 6.340821740812e-01 6.280991618515e-01 6.232606353171e-01 6.190535099435e-01 6.146590251923e-01 6.094273055497e-01 6.032694940783e-01 5.967427002644e-01 5.908147769572e-01 5.864188046825e-01 5.839873725294e-01 5.832447083759e-01 5.833884983640e-01 5.835257895177e-01 5.831203019132e-01 5.822449440381e-01 5.814976822097e-01 5.816169984053e-01 5.830300853724e-01 5.855642832797e-01 5.884658134587e-01 5.907501545650e-01 5.916761930133e-01 5.910793622527e-01 5.894330901871e-01 5.876234232885e-01 5.865076116081e-01 5.865038605330e-01 5.874357616655e-01 5.886985341427e-01 5.896443772925e-01 5.899982430738e-01 5.900489245737e-01 5.905163179525e-01 5.921761211930e-01 5.954231023345e-01 5.999886522645e-01 6.050171625635e-01 6.094441599132e-01 6.124444130705e-01 6.137680507022e-01 6.138017278100e-01 6.133323610055e-01 6.131404296908e-01 6.136549835431e-01 6.148179226734e-01 6.162521815340e-01 6.176564732655e-01 6.191555291853e-01 6.214199750985e-01 6.254795431576e-01 6.322665035278e-01 6.421146550239e-01 6.545055753473e-01 6.682043144498e-01 6.816780145230e-01 6.936000432163e-01 7.032081265667e-01 7.103562650182e-01 7.153223415223e-01 7.184937892959e-01 7.200758659736e-01 7.199812434322e-01 7.179831179926e-01 7.139978975848e-01 7.083155792745e-01 7.016210785611e-01 6.946021887734e-01 6.835107156457e-01 6.868901647583e-01 6.549753729932e-01 6.046770809367e-01 5.694517334017e-01 5.720615527631e-01 6.008664262647e-01 6.242326905834e-01 6.199199754354e-01 5.880260860379e-01 5.504225446906e-01 5.376779423637e-01 5.610683386256e-01 5.990993704397e-01 6.200142600311e-01 6.057872604741e-01 5.608819209404e-01 5.125696912764e-01 4.985519795610e-01 5.322397836309e-01 5.859863137269e-01 6.224452386516e-01 6.213301018862e-01 5.855471114119e-01 5.396789932163e-01 5.191137537882e-01 5.413192053557e-01 5.868707442986e-01 6.226576662593e-01 6.293031192261e-01 6.093826004657e-01 5.844572095428e-01 5.811710893677e-01 6.074951729323e-01 6.442831371312e-01 6.646241134894e-01 6.543130688499e-01 6.202834653752e-01 5.894934555800e-01 5.930235535803e-01 6.361721348508e-01 6.914352245344e-01 7.248340072604e-01 7.172019627008e-01 6.711031432516e-01 6.116695656720e-01 5.789307032242e-01 5.990757526778e-01 6.558559128041e-01 7.098310394732e-01 7.314835689013e-01 7.123060683450e-01 6.642544250551e-01 6.146487118299e-01 5.926644668347e-01 6.072105308087e-01 6.403565384366e-01 6.673455181695e-01 6.748319375675e-01 6.643216904710e-01 6.467105785167e-01 6.330128616220e-01 6.263305140769e-01 6.217886331602e-01 6.141596950671e-01 6.049160720556e-01 6.020729803307e-01 6.120968434513e-01 6.311998374834e-01 6.459279854690e-01 6.425088431574e-01 6.163902191273e-01 5.772991524085e-01 5.477654261271e-01 5.503526321261e-01
 6.923969889733e-01 6.910497395233e-01 6.898137525618e-01 6.887815501042e-01 6.878932632685e-01 6.869887388611e-01 6.859015896173e-01 6.845802917387e-01 6.831500071166e-01 6.818236729360e-01 6.807173757858e-01 6.797480620874e-01 6.787188463850e-01 6.774865645581e-01 6.760538435703e-01 6.745536229575e-01 6.731567780158e-01 6.719571754279e-01 6.708894635785e-01 6.697645200445e-01 6.684217310615e-01 6.668642210973e-01 6.652504356347e-01 6.637652924187e-01 6.624840943723e-01 6.613264093883e-01 6.601051914310e-01 6.586599963091e-01 6.569883792038e-01 6.552591339595e-01 6.536778816983e-01 6.523175197284e-01 6.510664490172e-01 6.497247373968e-01 6.481528957119e-01 6.463670932513e-01 6.445283670246e-01 6.428339509755e-01 6.413654179155e-01 6.400156438955e-01 6.385673965480e-01 6.368584912350e-01 6.349097218534e-01 6.329130697197e-01 6.310942028795e-01 6.295405158096e-01 6.281141937104e-01 6.265444638697e-01 6.246477595796e-01 6.224921483607e-01 6.203512625319e-01 6.184749524844e-01 6.168793430865e-01 6.153372149790e-01 6.135672049594e-01 6.114674873839e-01 6.091947643193e-01 6.070301972437e-01 6.051406008511e-01 6.034528068297e-01 6.017353941866e-01 5.997976480594e-01 5.976250095509e-01 5.953616119407e-01 5.931892168841e-01 5.912060588385e-01 5.893693000433e-01 5.875341515994e-01 5.855531619876e-01 5.833690278243e-01 5.810481908036e-01 5.787459135272e-01 5.766121867293e-01 5.746786877882e-01 5.728087211892e-01 5.707809886054e-01 5.684667722657e-01 5.659493432656e-01 5.634738867112e-01 5.612540549063e-01 5.592905891842e-01 5.573522661160e-01 5.551574442726e-01 5.526148191520e-01 5.499131159967e-01 5.473637810822e-01 5.451378271168e-01 5.431274480744e-01 5.410397711454e-01 5.386375606898e-01 5.359329603594e-01 5.331727336014e-01 5.306328435133e-01 5.283921033715e-01 5.262803576745e-01 5.240280622236e-01 5.214784636272e-01 5.186993348721e-01 5.159251763672e-01 5.133705077441e-01 5.110616418484e-01 5.088222257936e-01 5.064186902828e-01 5.037428446507e-01 5.008898921374e-01 4.980786166412e-01 4.954789738969e-01 4.930789191736e-01 4.906971983654e-01 4.881367082142e-01 4.853438216707e-01 4.824368385149e-01 4.796039747099e-01 4.769550583709e-01 4.744422358296e-01 4.719076268822e-01 4.692124528100e-01 4.663409269735e-01 4.634025618267e-01 4.605366382862e-01 4.578077550796e-01 4.551654068655e-01 4.524871070078e-01 4.496768422298e-01 4.467369619303e-01 4.437605468749e-01 4.408491366320e-01 4.380352870893e-01 4.352679262425e-01 4.324576017765e-01 4.295472522606e-01 4.265554581185e-01 4.235529385276e-01 4.205995082222e-01 4.177002023903e-01 4.148145812010e-01 4.118917655879e-01 4.089052297270e-01 4.058734640999e-01 4.028388441241e-01 3.998299049629e-01 3.968445565909e-01 3.938578316344e-01 3.908431659163e-01 3.877882515258e-01 3.847059846174e-01 3.816233992233e-01 3.785562427523e-01 3.754981398522e-01 3.724316190232e-01 3.693412717068e-01 3.662236885085e-01 3.630934236352e-01 3.599698835850e-01 3.568566592515e-01 3.537420986801e-01 3.506122489113e-01 3.474632949598e-01 3.442997968056e-01 3.411357321578e-01 3.379781973338e-01 3.348220885478e-01 3.316564486145e-01 3.284773293448e-01 3.252891139628e-01 3.220981754092e-01 3.189085956098e-01 3.157192903021e-01 3.125229841615e-01 3.093163824637e-01 3.061051019529e-01 3.028953907508e-01 2.996876262936e-01 2.964796754572e-01 2.932652928661e-01 2.900407366609e-01 2.868119960340e-01 2.835887760632e-01 2.803746294898e-01 2.771649707982e-01 2.739513462046e-01 2.707294313368e-01 2.675023439255e-01 2.642808937922e-01 2.610736881282e-01 2.578774480377e-01 2.546833069054e-01 2.514861866980e-01 2.482876327335e-01 2.450972544745e-01 2.419236207190e-01 2.387675085914e-01 2.356203488220e-01 2.324760752057e-01 2.293377231153e-01 2.262140450605e-01 2.231134839895e-01 2.200371449872e-01 2.169763491777e-01 2.139235669420e-01 2.108833864332e-01 2.078678197411e-01 2.048854286345e-01 2.019343122038e-01 1.990059106968e-01 1.960926003754e-01 1.931995442767e-01 1.903412056874e-01 1.875256555979e-01 1.847487810131e-01 1.820002648069e-01 1.792765594980e-01 1.765847228828e-01 1.739389318861e-01 1.713476050227e-01 1.688044301144e-01 1.662993913573e-01 1.638332590790e-01 1.614169690712e-01 1.590649941735e-01 1.567824295552e-01 1.545642935479e-01 1.524028809187e-01 1.503013026893e-01 1.482740432580e-01 1.463317409652e-01 1.444776659808e-01 1.427073686428e-01 1.410164566283e-01 1.394093337854e-01 1.378995033532e-01 1.364949065150e-01 1.351942774931e-01 1.339930067281e-01 1.328919621964e-01 1.318958000340e-01 1.310130606022e-01 1.302488261597e-01 1.295991528857e-01 1.290609817813e-01 1.286371004148e-01 1.283323308387e-01 1.281492063625e-01 1.280900164079e-01 1.281500956732e-01 1.283265166888e-01 1.286219883189e-01 1.290395407925e-01 1.295762560588e-01 1.302303437594e-01 1.309974863388e-01 1.318738842212e-01 1.328602874816e-01 1.339564585997e-01 1.351568166031e-01 1.364561031914e-01 1.378514761954e-01 1.393398377184e-01 1.409186776340e-01 1.425860505356e-01 1.443366464747e-01 1.461646195776e-01 1.480691191491e-01 1.500465660408e-01 1.520938430391e-01 1.542085554731e-01 1.563861923978e-01 1.586215646642e-01 1.609133442631e-01 1.632602184653e-01 1.656578635264e-01 1.681040125598e-01 1.705954027074e-01 1.731280501992e-01 1.757003297706e-01 1.783117263914e-01 1.809580778477e-01 1.836369995262e-01 1.863473516200e-01 1.890852369638e-01 1.918499737488e-01 1.946400020883e-01 1.974526033965e-01 2.002855407379e-01 2.031385294605e-01 2.060097455238e-01 2.088966866797e-01 2.117985390822e-01 2.147130147040e-01 2.176386475347e-01 2.205761615969e-01 2.235238868759e-01 2.264788084037e-01 2.294410049587e-01 2.324088175210e-01 2.353805807800e-01 2.383552481061e-01 2.413332204855e-01 2.443127032572e-01 2.472939117977e-01 2.502756664944e-01 2.532550234936e-01 2.562315874575e-01 2.592055204503e-01 2.621759023019e-01 2.651425157188e-01 2.681045254880e-01 2.710600384981e-01 2.740084991446e-01 2.769506766002e-01 2.798836977181e-01 2.828065468258e-01 2.857211898046e-01 2.886251749126e-01 2.915187791795e-01 2.944022058410e-01 2.972733820907e-01 3.001309273681e-01 3.029757385707e-01 3.058054311930e-01 3.086214402530e-01 3.114236949093e-01 3.142111913828e-01 3.169820513684e-01 3.197367855259e-01 3.224733383024e-01 3.251919613705e-01 3.278938938133e-01 3.305775550752e-01 3.332421823815e-01 3.358884455616e-01 3.385132700112e-01 3.411177799396e-01 3.437021608486e-01 3.462645529341e-01 3.488058628676e-01 3.513254662326e-01 3.538218164428e-01 3.562952746531e-01 3.587453355370e-01 3.611705415463e-01 3.635719334593e-01 3.659488570753e-01 3.683006396159e-01 3.706266755748e-01 3.729274453111e-01 3.752002353357e-01 3.774465709500e-01 3.796665253729e-01 3.818576968012e-01 3.840218810733e-01 3.861577508371e-01 3.882636527657e-01 3.903415188365e-01 3.923897877938e-01 3.944069983542e-01 3.963946352782e-01 3.983517778844e-01 4.002772472557e-01 4.021723732578e-01 4.040349175783e-01 4.058652425382e-01 4.076631649094e-01 4.094278727855e-01 4.111590605441e-01 4.128575756116e-01 4.145216437487e-01 4.161512471454e-01 4.177467493808e-01 4.193065896493e-01 4.208312165394e-01 4.223203018270e-01 4.237732313548e-01 4.251907215423e-01 4.265710985565e-01 4.279137460979e-01 4.292195369672e-01 4.304876183487e-01 4.317174834132e-01 4.329103075350e-01 4.340635732725e-01 4.351775698398e-01 4.362529795045e-01 4.372881294838e-01 4.382839399374e-01 4.392402502501e-01 4.401558262413e-01 4.410307407257e-01 4.418642484906e-01 4.426555791846e-01 4.434065629292e-01 4.441161917164e-01 4.447831231563e-01 4.454082999138e-01 4.459895703370e-01 4.465281423690e-01 4.470244584590e-01 4.474779056175e-01 4.478870321002e-01 4.482529739943e-01 4.485734346026e-01 4.488504809529e-01 4.490832958901e-01 4.492707179631e-01 4.494138005172e-01 4.495110613310e-01 4.495621366706e-01 4.495683205266e-01 4.495280175102e-01 4.494421077269e-01 4.493092813310e-01 4.491295283968e-01 4.489034114139e-01 4.486306524829e-01 4.483101862805e-01 4.479424727453e-01 4.475274952359e-01 4.470640503377e-01 4.465533111195e-01 4.459948525556e-01 4.453879472904e-01 4.447330507027e-01 4.440286446445e-01 4.432757639906e-01 4.424749521493e-01 4.416246617968e-01 4.407256714022e-01 4.397777175671e-01 4.387798500364e-01 4.377330517495e-01 4.366373684543e-01 4.354916584334e-01 4.342966068584e-01 4.330515954449e-01 4.317567362199e-01 4.304120880744e-01 4.290176587485e-01 4.275725150958e-01 4.260781704811e-01 4.245332758438e-01 4.229378701096e-01 4.212929732507e-01 4.195979053411e-01 4.178526427199e-01 4.160570468454e-01 4.142107944691e-01 4.123149442123e-01 4.103686652091e-01 4.083722731092e-01 4.063254156647e-01 4.042285437070e-01 4.020815147094e-01 3.998848740133e-01 3.976380901554e-01 3.953417085129e-01 3.929959749685e-01 3.905999063549e-01 3.881547950641e-01 3.856599198881e-01 3.831162366083e-01 3.805229188135e-01 3.778803977671e-01 3.751888796460e-01 3.724491456282e-01 3.696604075752e-01 3.668234696713e-01 3.639386438391e-01 3.610048551780e-01 3.580241953671e-01 3.549953012425e-01 3.519200634832e-01 3.487976544893e-01 3.456275259907e-01 3.424123506805e-01 3.391499325248e-01 3.358419988280e-01 3.324885470883e-01 3.290895602856e-01 3.256458005717e-01 3.221579624993e-01 3.186254779894e-01 3.150496987357e-01 3.114304471612e-01 3.077683539504e-01 3.040645120214e-01 3.003179512555e-01 2.965310878923e-01 2.927031494428e-01 2.888346847205e-01 2.849266254242e-01 2.809790681251e-01 2.769932175852e-01 2.729697501686e-01 2.689089066918e-01 2.648119220162e-01 2.606793312930e-01 2.565117838934e-01 2.523107181932e-01 2.480763447013e-01 2.438097792644e-01 2.395123628645e-01 2.351848870163e-01 2.308283553771e-01 2.264438277980e-01 2.220327074151e-01 2.175964993625e-01 2.131360049387e-01 2.086532612499e-01 2.041497753443e-01 1.996276438241e-01 1.950880853991e-01 1.905333693263e-01 1.859653832936e-01 1.813871565850e-01 1.768006282983e-01 1.722093519350e-01 1.676150150946e-01 1.630215489398e-01 1.584324875629e-01 1.538522500896e-01 1.492849026682e-01 1.447360363581e-01 1.402104107802e-01 1.357144729439e-01 1.312550792338e-01 1.268403918287e-01 1.224786660467e-01 1.181796518379e-01 1.139548660898e-01 1.098162694215e-01 1.057782688047e-01 1.018573237991e-01 9.807082318273e-02 9.443968259365e-02 9.098570927992e-02 8.773436875891e-02 8.471300206847e-02 8.195107020513e-02 7.947956162490e-02 7.732900478141e-02 7.553092950929e-02 7.411375827436e-02 7.310332937516e-02 7.251929007848e-02 7.237387059283e-02 7.267256384772e-02 7.341211296563e-02 7.458038002239e-02 7.615950543357e-02 7.812575624816e-02 8.045101609628e-02 8.310589975910e-02 8.605930904652e-02 8.928207250636e-02 9.274602312199e-02 9.642366990933e-02 1.002914960137e-01 1.043263872686e-01 1.085095640560e-01 1.128226362719e-01 1.172497496000e-01 1.217770562441e-01 1.263923939539e-01 1.310831904687e-01 1.358408042443e-01 1.406560071870e-01 1.455201505350e-01 1.504270182274e-01 1.553693676435e-01 1.603414464548e-01 1.653384845357e-01 1.703548801429e-01 1.753873027130e-01 1.804306349865e-01 1.854815824483e-01 1.905364890313e-01 1.955919909593e-01 2.006458754951e-01 2.056937198660e-01 2.107339820873e-01 2.157636205103e-01 2.207791746887e-01 2.257805669116e-01 2.307634161311e-01 2.357267879780e-01 2.406679075418e-01 2.455852325264e-01 2.504761858388e-01 2.553398885106e-01 2.601742807597e-01 2.649769770029e-01 2.697465727625e-01 2.744813067618e-01 2.791792384413e-01 2.838394749441e-01 2.884592266619e-01 2.930378321844e-01 2.975735101652e-01 3.020649192176e-01 3.065100062528e-01 3.109076612225e-01 3.152563147941e-01 3.195545344564e-01 3.238012418038e-01 3.279949311105e-01 3.321336168893e-01 3.362165430595e-01 3.402416318331e-01 3.442082870888e-01 3.481145952616e-01 3.519591942196e-01 3.557415989829e-01 3.594588323626e-01 3.631115493881e-01 3.666973355644e-01 3.702150500080e-01 3.736643092045e-01 3.770425492891e-01 3.803492347128e-01 3.835833399388e-01 3.867430969259e-01 3.898279208908e-01 3.928360152706e-01 3.957668723644e-01 3.986187729845e-01 4.013906161197e-01 4.040817538554e-01 4.066903709826e-01 4.092164083256e-01 4.116582527107e-01 4.140144687305e-01 4.162851143432e-01 4.184675427447e-01 4.205625703832e-01 4.225676759286e-01 4.244828983363e-01 4.263070543597e-01 4.280384923418e-01 4.296776882555e-01 4.312226550947e-01 4.326725601801e-01 4.340275791614e-01 4.352849683076e-01 4.364462324152e-01 4.375096876450e-01 4.384733500415e-01 4.393382958338e-01 4.401025589411e-01 4.407664500427e-01 4.413286737995e-01 4.417880602245e-01 4.421459876987e-01 4.423989781691e-01 4.425492046201e-01 4.425944361980e-01 4.425342918798e-01 4.423701963816e-01 4.420989085726e-01 4.417223485236e-01 4.412385496674e-01 4.406475358128e-01 4.399502557389e-01 4.391439465701e-01 4.382311881140e-01 4.372088085011e-01 4.360793316672e-01 4.348418150970e-01 4.334940840304e-01 4.320393655765e-01 4.304746731802e-01 4.288022175573e-01 4.270209722250e-01 4.251302694520e-01 4.231330359406e-01 4.210251560537e-01 4.188104413980e-01 4.164876073822e-01 4.140564411223e-01 4.115195243759e-01 4.088733393281e-01 4.061224906668e-01 4.032639747899e-01 4.003000072486e-01 3.972327231020e-01 3.940581737808e-01 3.907823002217e-01 3.874010381563e-01 3.839180842840e-01 3.803337257218e-01 3.766470383269e-01 3.728620252635e-01 3.689764240264e-01 3.649932615947e-01 3.609141623267e-01 3.567374430096e-01 3.524674011886e-01 3.481029589308e-01 3.436472227328e-01 3.391003933723e-01 3.344639854476e-01 3.297403010957e-01 3.249296588787e-01 3.200357244210e-01 3.150581279059e-01 3.099998051131e-01 3.048635301285e-01 2.996487185621e-01 2.943604740261e-01 2.890001191347e-01 2.835689602054e-01 2.780716438784e-01 2.725088012254e-01 2.668839452374e-01 2.612011996621e-01 2.554608928498e-01 2.496699592419e-01 2.438290953234e-01 2.379431557259e-01 2.320170493981e-01 2.260526821766e-01 2.200584760419e-01 2.140357862104e-01 2.079922217441e-01 2.019341422888e-01 1.958643827484e-01 1.897962009047e-01 1.837309470587e-01 1.776814139791e-01 1.716561275179e-01 1.656626139821e-01 1.597189513490e-01 1.538306304279e-01 1.480192070964e-01 1.422971851613e-01 1.366833703384e-01 1.312037987623e-01 1.258750553208e-01 1.207325757933e-01 1.158007403659e-01 1.111165073862e-01 1.067190686111e-01 1.026456284829e-01 9.894822430664e-02 9.566583175301e-02 9.285235704709e-02 9.054996316841e-02 8.879937297379e-02 8.763795435231e-02 8.708178682565e-02 8.714851610523e-02 8.782760832351e-02 8.910502352214e-02 9.095118074522e-02 9.332358169172e-02 9.618326839555e-02 9.947369845776e-02 1.031540110301e-01 1.071715678573e-01 1.114816387805e-01 1.160477838607e-01 1.208226325088e-01 1.257844993074e-01 1.308926135759e-01 1.361251517523e-01 1.414607255667e-01 1.468695153247e-01 1.523450004339e-01 1.578590083636e-01 1.634031277467e-01 1.689654721799e-01 1.745247927909e-01 1.800847113253e-01 1.856199629220e-01 1.911329850969e-01 1.966121705696e-01 2.020429315326e-01 2.074333344268e-01 2.127585484912e-01 2.180274089814e-01 2.232270341982e-01 2.283486263715e-01 2.334000151697e-01 2.383577007422e-01 2.432357552620e-01 2.480175053559e-01 2.526997995690e-01 2.572895149821e-01 2.617645241904e-01 2.661408110709e-01 2.704003106266e-01 2.745435358153e-01 2.785750383436e-01 2.824755679144e-01 2.862612444904e-01 2.899134311071e-01 2.934362680118e-01 2.968315573381e-01 3.000830990665e-01 3.032074528044e-01 3.061850299927e-01 3.090229283839e-01 3.117215247590e-01 3.142669935665e-01 3.166735016876e-01 3.189254467792e-01 3.210290110221e-01 3.229829258648e-01 3.247778719800e-01 3.264257834935e-01 3.279130012657e-01 3.292453590196e-01 3.304237909813e-01 3.314390874272e-01 3.323030416852e-01 3.330039651766e-01 3.335473472513e-01 3.339357157539e-01 3.341598860083e-01 3.342317571086e-01 3.341425826264e-01 3.338955021659e-01 3.334968556127e-01 3.329353901864e-01 3.322259398723e-01 3.313605685208e-01 3.303417272844e-01 3.291790006146e-01 3.278606575248e-01 3.264029882160e-01 3.248000253386e-01 3.230533263020e-01 3.211755945852e-01 3.191543328032e-01 3.170094374614e-01 3.147319188917e-01 3.123290480115e-01 3.098125935198e-01 3.071716427323e-01 3.044286353121e-01 3.015754078802e-01 2.986217913556e-01 2.955804994967e-01 2.924423726147e-01 2.892333015973e-01 2.859446903500e-01 2.825911702810e-01 2.791843050242e-01 2.757212273190e-01 2.722257702184e-01 2.686949088778e-01 2.651455973817e-01 2.615909421311e-01 2.580325921651e-01 2.544955097036e-01 2.509821354331e-01 2.475109543024e-01 2.440979747387e-01 2.407503554654e-01 2.374930838030e-01 2.343338516585e-01 2.312926517033e-01 2.283873656036e-01 2.256299135717e-01 2.230436751454e-01 2.206418343862e-01 2.184407155343e-01 2.164629725446e-01 2.147168749480e-01 2.132242347276e-01 2.119973707793e-01 2.110460832610e-01 2.103896473649e-01 2.100282489307e-01 2.099786508434e-01 2.102421130804e-01 2.108201936188e-01 2.117223427677e-01 2.129375033629e-01 2.144713510798e-01 2.163148498161e-01 2.184590991513e-01 2.209021283788e-01 2.236246612371e-01 2.266228490565e-01 2.298781980376e-01 2.333775633923e-01 2.371096628402e-01 2.410531462285e-01 2.451975806262e-01 2.495237793170e-01 2.540173105266e-01 2.586622194325e-01 2.634415480665e-01 2.683412979474e-01 2.733463624766e-01 2.784409193754e-01 2.836112694860e-01 2.888449313574e-01 2.941242661904e-01 2.994417162585e-01 3.047793746039e-01 3.101283213369e-01 3.154773160458e-01 3.208097033055e-01 3.261225317418e-01 3.313986674835e-01 3.366308982859e-01 3.418118662807e-01 3.469256245860e-01 3.519718119517e-01 3.569343785386e-01 3.618087981539e-01 3.665877446109e-01 3.712577487398e-01 3.758203265590e-01 3.802603713389e-01 3.845750451660e-01 3.887574555686e-01 3.927994461177e-01 3.966973076842e-01 4.004443846947e-01 4.040344632113e-01 4.074637484492e-01 4.107266746853e-01 4.138172294633e-01 4.167341429749e-01 4.194699009903e-01 4.220220604398e-01 4.243883317961e-01 4.265604637835e-01 4.285422905378e-01 4.303252142690e-01 4.319088458906e-01 4.332937138408e-01 4.344709494100e-01 4.354480729235e-01 4.362165789025e-01 4.367789301954e-01 4.371362081838e-01 4.372827250244e-01 4.372256630262e-01 4.369606767963e-01 4.364897833947e-01 4.358170445915e-01 4.349399310285e-01 4.338665311237e-01 4.325954402714e-01 4.311315442558e-01 4.294796518010e-01 4.276436567100e-01 4.256293376152e-01 4.234421367995e-01 4.210896748375e-01 4.185775882175e-01 4.159157713138e-01 4.131111324362e-01 4.101737542164e-01 4.071145525128e-01 4.039434920746e-01 4.006740720011e-01 3.973182107835e-01 3.938904310024e-01 3.904051257652e-01 3.868782403681e-01 3.833267321485e-01 3.797679401824e-01 3.762209328889e-01 3.727044084172e-01 3.692399760315e-01 3.658478194871e-01 3.625505004650e-01 3.593696101345e-01 3.563289605573e-01 3.534521154942e-01 3.507613836575e-01 3.482819761715e-01 3.460355201357e-01 3.440454124763e-01 3.423337595116e-01 3.409193852202e-01 3.398239559059e-01 3.390614741419e-01 3.386502260047e-01 3.386007608529e-01 3.389235545452e-01 3.396280524401e-01 3.407147384153e-01 3.421892632335e-01 3.440465418914e-01 3.462831680581e-01 3.488920561400e-01 3.518603418353e-01 3.551771151397e-01 3.588245024909e-01 3.627845566290e-01 3.670375364723e-01 3.715618952384e-01 3.763322626730e-01 3.813268086189e-01 3.865177298845e-01 3.918789033987e-01 3.973872557035e-01 4.030101822254e-01 4.087255828553e-01 4.145051780108e-01 4.203206961016e-01 4.261498433776e-01 4.319617376154e-01 4.377356646952e-01 4.434448566033e-01 4.490642796724e-01 4.545745702124e-01 4.599502057276e-01 4.651707031824e-01 4.702161374176e-01 4.750667267343e-01 4.797035165459e-01 4.841099342523e-01 4.882684189918e-01 4.921646918670e-01 4.957842246504e-01 4.991119853216e-01 5.021400391909e-01 5.048535784421e-01 5.072454527134e-01 5.093072034308e-01 5.110294204621e-01 5.124113237372e-01 5.134422978000e-01 5.141244704794e-01 5.144548156670e-01 5.144312070533e-01 5.140587972696e-01 5.133356817374e-01 5.122703226591e-01 5.108660814967e-01 5.091308602144e-01 5.070745761736e-01 5.047051091742e-01 5.020390819983e-01 4.990840224411e-01 4.958606496457e-01 4.923837834830e-01 4.886704515634e-01 4.847434346597e-01 4.806216443752e-01 4.763299694155e-01 4.718907151509e-01 4.673321809691e-01 4.626794359115e-01 4.579614075507e-01 4.532090343963e-01 4.484485171330e-01 4.437155004575e-01 4.390378040388e-01 4.344491404215e-01 4.299814455225e-01 4.256650312289e-01 4.215334609550e-01 4.176127346285e-01 4.139371598779e-01 4.105288098481e-01 4.074174736676e-01 4.046254131920e-01 4.021689222643e-01 4.000740586358e-01 3.983455378160e-01 3.970013083660e-01 3.960471073395e-01 3.954823629703e-01 3.953138209475e-01 3.955297477237e-01 3.961294663761e-01 3.970972668740e-01 3.984211760902e-01 4.000848222202e-01 4.020656676425e-01 4.043474566543e-01 4.069005298986e-01 4.097062777317e-01 4.127345991800e-01 4.159606516491e-01 4.193574362976e-01 4.228948648413e-01 4.265509921211e-01 4.302930309139e-01 4.340971276432e-01 4.379367652345e-01 4.417834687470e-01 4.456160812122e-01 4.494059362470e-01 4.531313815003e-01 4.567683231667e-01 4.602943890872e-01 4.636861709288e-01 4.669232844203e-01 4.699842134794e-01 4.728474593768e-01 4.754948557826e-01 4.779031896191e-01 4.800576058192e-01 4.819368112347e-01 4.835226573488e-01 4.848004237194e-01 4.857497019497e-01 4.863599051355e-01 4.866118474909e-01 4.864951459580e-01 4.859976111004e-01 4.851064030218e-01 4.838177428334e-01 4.821194140235e-01 4.800116829075e-01 4.774916294504e-01 4.745590990861e-01 4.712223147474e-01 4.674866727516e-01 4.633670967356e-01 4.588795606134e-01 4.540474693039e-01 4.488975818369e-01 4.434621757595e-01 4.377822868306e-01 4.318990372607e-01 4.258689081717e-01 4.197455822415e-01 4.135960934028e-01 4.074907677523e-01 4.015033126689e-01 3.957194111054e-01 3.902198296687e-01 3.850977860229e-01 3.804374770139e-01 3.763276830443e-01 3.728524358903e-01 3.700841584826e-01 3.680917358050e-01 3.669249371619e-01 3.666219697976e-01 3.672012701434e-01 3.686632708319e-01 3.709894229003e-01 3.741404255847e-01 3.780628498427e-01 3.826846592177e-01 3.879244075375e-01 3.936850604851e-01 3.998695665173e-01 4.063736842459e-01 4.130851117350e-01 4.199059693092e-01 4.267253711323e-01 4.334490526243e-01 4.399836648514e-01 4.462393426831e-01 4.521434760440e-01 4.576207944641e-01 4.626156714972e-01 4.670756008573e-01 4.709593755906e-01 4.742387412126e-01 4.768920456788e-01 4.789115401576e-01 4.802966972523e-01 4.810591334269e-01 4.812191176220e-01 4.808067248221e-01 4.798619516663e-01 4.784286280979e-01 4.765655776741e-01 4.743281996831e-01 4.717849068105e-01 4.690029189606e-01 4.660518720108e-01 4.630035029979e-01 4.599235617397e-01 4.568795410769e-01 4.539286182366e-01 4.511240400534e-01 4.485083373498e-01 4.461147511569e-01 4.439678561158e-01 4.420770587341e-01 4.404478685495e-01 4.390683006434e-01 4.379236531256e-01 4.369911711563e-01 4.362381899275e-01 4.356366368825e-01 4.351507133667e-01 4.347508534189e-01 4.344077538448e-01 4.341003985147e-01 4.338136040702e-01 4.335385731443e-01 4.332797624111e-01 4.330455851593e-01 4.328595813682e-01 4.327487046551e-01 4.327474851190e-01 4.328986635545e-01 4.332418300775e-01 4.338219673762e-01 4.346772667009e-01 4.358414196133e-01 4.373381375347e-01 4.391809100766e-01 4.413702461907e-01 4.438894838619e-01 4.467093916517e-01 4.497868698270e-01 4.530618869863e-01 4.564658911483e-01 4.599206332112e-01 4.633392971531e-01 4.666370410696e-01 4.697246870297e-01 4.725189092878e-01 4.749458503901e-01 4.769353717196e-01 4.784376920735e-01 4.794115069128e-01 4.798351399517e-01 4.797055936781e-01 4.790332587366e-01 4.778550449662e-01 4.762163416148e-01 4.741858984264e-01 4.718433872421e-01 4.692792380980e-01 4.665977993587e-01 4.638977298614e-01 4.612910945057e-01 4.588723189525e-01 4.567368746420e-01 4.549668365020e-01 4.536211170436e-01 4.527545814301e-01 4.523883212880e-01 4.525402947441e-01 4.532015118567e-01 4.543531873668e-01 4.559725222112e-01 4.580182192162e-01 4.604673762660e-01 4.632801032548e-01 4.664372605253e-01 4.699246336070e-01 4.737299845795e-01 4.778666393583e-01 4.823339325624e-01 4.871565462448e-01 4.923438702906e-01 4.979059263123e-01 5.038519314138e-01 5.101584193147e-01 5.168063210610e-01 5.237377954316e-01 5.308834461448e-01 5.381514236424e-01 5.454221584683e-01 5.525748138498e-01 5.594580852388e-01 5.659315131502e-01 5.718414281968e-01 5.770456999403e-01 5.814174484041e-01 5.848357013554e-01 5.872176694733e-01 5.884944373817e-01 5.886349938566e-01 5.876386884974e-01 5.855351071671e-01 5.823933562532e-01 5.783038864465e-01 5.733958361704e-01 5.678115292446e-01 5.617152293656e-01 5.552820028604e-01 5.486862973860e-01 5.421028402304e-01 5.356879078075e-01 5.295849814358e-01 5.239060816159e-01 5.187422218792e-01 5.141507648056e-01 5.101602867439e-01 5.067793452095e-01 5.039861156704e-01 5.017549626564e-01 5.000367950726e-01 4.987883826297e-01 4.979605149947e-01 4.974999229350e-01 4.973715071159e-01 4.975232842178e-01 4.979260305178e-01 4.985368265559e-01 4.993212078907e-01 5.002507832495e-01 5.012842304326e-01 5.024049948602e-01 5.035813142677e-01 5.048078768421e-01 5.060809284633e-01 5.074072621418e-01 5.078430254504e-01 5.073973424184e-01 5.069516398269e-01 5.074424622350e-01 5.093635782401e-01 5.125166930844e-01 5.161311561518e-01 5.192779033702e-01 5.213710118979e-01 5.224658705197e-01 5.232193216253e-01 5.245336050753e-01 5.270802632487e-01 5.308982286963e-01 5.353620474694e-01 5.395031059538e-01 5.424962934340e-01 5.440619245601e-01 5.446112766239e-01 5.450305934096e-01 5.462237999313e-01 5.486595394961e-01 5.521443302770e-01 5.559517101358e-01 5.592635474058e-01 5.616589260139e-01 5.633728195934e-01 5.652418421404e-01 5.683297141813e-01 5.733965317834e-01 5.805052079527e-01 5.890089729947e-01 5.978802272524e-01 6.062175237117e-01 6.136622028817e-01 6.205103457523e-01 6.274638345887e-01 6.351983319117e-01 6.439160101163e-01 6.531451122082e-01 6.619025597077e-01 6.691206845209e-01 6.740965919203e-01 6.767710562438e-01 6.777242086945e-01 6.778542972397e-01 6.779230760333e-01 6.781899025628e-01 6.782845928504e-01 6.774217682599e-01 6.748458168478e-01 6.702368734334e-01 6.639103830029e-01 6.567263839365e-01 6.497224684668e-01 6.436325678582e-01 6.385743992346e-01 6.340454056258e-01 6.292374656668e-01 6.235125183257e-01 6.167989375730e-01 6.096753815924e-01 6.031350952557e-01 5.981398104880e-01 5.951490018601e-01 5.939060534812e-01 5.936229758163e-01 5.934151216249e-01 5.927558929823e-01 5.917313486894e-01 5.909514795001e-01 5.911600626525e-01 5.927760479386e-01 5.956001853391e-01 5.988400555913e-01 6.014706775448e-01 6.027159457147e-01 6.023875187314e-01 6.009422123777e-01 5.992557349279e-01 5.981778740351e-01 5.981212289048e-01 5.989099499673e-01 5.999496989296e-01 6.006212041135e-01 6.006958395697e-01 6.005287972968e-01 6.009165060659e-01 6.027102828118e-01 6.063585285433e-01 6.116170784900e-01 6.176209787734e-01 6.232738432288e-01 6.277038278827e-01 6.306023645260e-01 6.322813854459e-01 6.334284068308e-01 6.347023083254e-01 6.363977828619e-01 6.383300109981e-01 6.400201822530e-01 6.411037495492e-01 6.416873683612e-01 6.424830076435e-01 6.446239829352e-01 6.492213748810e-01 6.568279129047e-01 6.671519080122e-01 6.791434930314e-01 6.913886868733e-01 7.026148006622e-01 7.120621522645e-01 7.195502179069e-01 7.252850814453e-01 7.295547703325e-01 7.324390472768e-01 7.337139639014e-01 7.330271260705e-01 7.301897917224e-01 7.254222572779e-01 7.193736242569e-01 7.128006041380e-01 7.015537338750e-01 7.010845588573e-01 6.674175282868e-01 6.181678014917e-01 5.871269972725e-01 5.941663253061e-01 6.243756719168e-01 6.456895646199e-01 6.373550287309e-01 6.016549660587e-01 5.627979363858e-01 5.523288072936e-01 5.793969145148e-01 6.194122341101e-01 6.394070259719e-01 6.218369950124e-01 5.726685249561e-01 5.214526457232e-01 5.078468314939e-01 5.443197770342e-01 6.003037536822e-01 6.368880402353e-01 6.338877859248e-01 5.953811925968e-01 5.478478061748e-01 5.282678816832e-01 5.533122349831e-01 6.010126763758e-01 6.368505393552e-01 6.416738340931e-01 6.194391259754e-01 5.938087482325e-01 5.928820565831e-01 6.235592022878e-01 6.640561732333e-01 6.857427184135e-01 6.741690833401e-01 6.372267945690e-01 6.038951470132e-01 6.074720880954e-01 6.534611904473e-01 7.123430900646e-01 7.481536719084e-01 7.407740174298e-01 6.927808373333e-01 6.302208743120e-01 5.949438974064e-01 6.149442282643e-01 6.738116185568e-01 7.303804480110e-01 7.536380514449e-01 7.343454611680e-01 6.844115654909e-01 6.317914423036e-01 6.070482394444e-01 6.205596965469e-01 6.545851491865e-01 6.833821673679e-01 6.924947347193e-01 6.826417169041e-01 6.643435820136e-01 6.488031431907e-01 6.399176111978e-01 6.338276014623e-01 6.260276444410e-01 6.181471102516e-01 6.176498487900e-01 6.298515010751e-01 6.499275010136e-01 6.641614641190e-01 6.592421392433e-01 6.314834789989e-01 5.916445343173e-01 5.629861404112e-01 5.676099288794e-01
 7.023586936114e-01 7.010825193687e-01 6.999166528911e-01 6.989546149166e-01 6.981415175150e-01 6.973154026788e-01 6.963027060320e-01 6.950494007408e-01 6.936850143942e-01 6.924283866217e-01 6.913949778919e-01 6.904995495604e-01 6.895459580876e-01 6.883883119786e-01 6.870262329486e-01 6.855921211140e-01 6.842629567973e-01 6.831364893488e-01 6.821446283705e-01 6.810931246322e-01 6.798215003519e-01 6.783345898929e-01 6.767903410073e-01 6.753741748134e-01 6.741642436323e-01 6.730823894985e-01 6.719373895120e-01 6.705642652054e-01 6.689598678242e-01 6.672972794383e-01 6.657860946755e-01 6.644996682009e-01 6.633251262365e-01 6.620586251811e-01 6.605569776582e-01 6.588356214669e-01 6.570625814961e-01 6.554401196470e-01 6.540487912036e-01 6.527750367717e-01 6.513971486899e-01 6.497537633795e-01 6.478702389720e-01 6.459418778208e-01 6.441967655899e-01 6.427199291994e-01 6.413673792493e-01 6.398644930675e-01 6.380300409514e-01 6.359385794874e-01 6.338676235657e-01 6.320653820628e-01 6.305436850865e-01 6.290702757194e-01 6.273631832135e-01 6.253231066329e-01 6.231137004689e-01 6.210183357381e-01 6.192006586642e-01 6.175814196123e-01 6.159274159240e-01 6.140495345609e-01 6.119376225768e-01 6.097373370982e-01 6.076314900528e-01 6.057161876637e-01 6.039451122118e-01 6.021721079013e-01 6.002513747897e-01 5.981276060587e-01 5.958689867357e-01 5.936311143206e-01 5.915635776519e-01 5.896964644136e-01 5.878888055293e-01 5.859198675454e-01 5.836636386581e-01 5.812069996702e-01 5.787959196909e-01 5.766424546717e-01 5.747433459697e-01 5.728644147918e-01 5.707239713768e-01 5.682363847991e-01 5.655945816768e-01 5.631089530088e-01 5.609462085339e-01 5.589947445340e-01 5.569608341806e-01 5.546102781965e-01 5.519593612010e-01 5.492567488311e-01 5.467768996292e-01 5.445943066741e-01 5.425370100852e-01 5.403366410349e-01 5.378372758783e-01 5.351091826102e-01 5.323883718790e-01 5.298895383010e-01 5.276363977705e-01 5.254498623408e-01 5.230950227570e-01 5.204654178454e-01 5.176591983115e-01 5.148976125196e-01 5.123523313870e-01 5.100052139601e-01 5.076711915690e-01 5.051541502633e-01 5.024026200106e-01 4.995392490218e-01 4.967541706836e-01 4.941549599951e-01 4.916899137487e-01 4.891981405289e-01 4.865411320785e-01 4.837072109862e-01 4.808093586571e-01 4.779872308620e-01 4.753038185351e-01 4.727036316848e-01 4.700626136560e-01 4.672855696982e-01 4.643790923002e-01 4.614394829575e-01 4.585676440352e-01 4.557924432417e-01 4.530605347339e-01 4.502807978833e-01 4.473987691260e-01 4.444365907338e-01 4.414661784283e-01 4.385456107603e-01 4.356769203135e-01 4.328192540171e-01 4.299211651053e-01 4.269581016989e-01 4.239508247613e-01 4.209414916773e-01 4.179574278139e-01 4.149944659101e-01 4.120280233899e-01 4.090313787462e-01 4.059929134432e-01 4.029279049827e-01 3.998631121701e-01 3.968118291616e-01 3.937674030079e-01 3.907122509279e-01 3.876312571239e-01 3.845219070676e-01 3.814007039573e-01 3.782853370009e-01 3.751780531558e-01 3.720665634328e-01 3.689378365543e-01 3.657884769002e-01 3.626243762857e-01 3.594585887582e-01 3.562982556418e-01 3.531354414359e-01 3.499611301322e-01 3.467718435888e-01 3.435726125852e-01 3.403690846927e-01 3.371649408530e-01 3.339584780196e-01 3.307414396265e-01 3.275128584854e-01 3.242788283361e-01 3.210436563664e-01 3.178086591961e-01 3.145700311154e-01 3.113208403732e-01 3.080599412509e-01 3.047929555677e-01 3.015297409887e-01 2.982728580585e-01 2.950163183623e-01 2.917512188013e-01 2.884747012992e-01 2.851904460655e-01 2.819103530022e-01 2.786409571391e-01 2.753776126822e-01 2.721113861720e-01 2.688375828431e-01 2.655593018663e-01 2.622861810710e-01 2.590262070149e-01 2.557776657833e-01 2.525317216417e-01 2.492833411008e-01 2.460367113748e-01 2.428006506383e-01 2.395829111659e-01 2.363817324412e-01 2.331876812286e-01 2.299954188500e-01 2.268106758859e-01 2.236452185154e-01 2.205057000299e-01 2.173886644198e-01 2.142840788651e-01 2.111862302684e-01 2.081023853751e-01 2.050464100675e-01 2.020235615948e-01 1.990278141411e-01 1.960482965540e-01 1.930832166072e-01 1.901415566699e-01 1.872367470128e-01 1.843741087663e-01 1.815438292586e-01 1.787378666576e-01 1.759579495962e-01 1.732169910819e-01 1.705273213898e-01 1.678912849747e-01 1.653011073574e-01 1.627509163560e-01 1.602458444552e-01 1.578011888646e-01 1.554256655418e-01 1.531196252177e-01 1.508787051526e-01 1.486986516647e-01 1.465878616685e-01 1.445597095940e-01 1.426203571818e-01 1.407666523239e-01 1.389960976138e-01 1.373113158596e-01 1.357189758053e-01 1.342289705445e-01 1.328450126630e-01 1.315636640517e-01 1.303838080907e-01 1.293125072471e-01 1.283551284133e-01 1.275163710793e-01 1.267988160261e-01 1.261990563630e-01 1.257179953789e-01 1.253618266426e-01 1.251329527415e-01 1.250321933627e-01 1.250580259914e-01 1.252078036151e-01 1.254814630045e-01 1.258809115773e-01 1.264062631375e-01 1.270532012941e-01 1.278170714918e-01 1.286970684392e-01 1.296900662344e-01 1.307949736153e-01 1.320088684400e-01 1.333269951148e-01 1.347435079562e-01 1.362574337289e-01 1.378654223232e-01 1.395639588716e-01 1.413497732281e-01 1.432178280815e-01 1.451623712175e-01 1.471828556152e-01 1.492756157105e-01 1.514368180894e-01 1.536630743721e-01 1.559504346694e-01 1.582944038241e-01 1.606929055897e-01 1.631449419903e-01 1.656444450849e-01 1.681898905081e-01 1.707787324351e-01 1.734069496733e-01 1.760736369854e-01 1.787757719390e-01 1.815104087600e-01 1.842749929466e-01 1.870692310863e-01 1.898901971387e-01 1.927350703466e-01 1.956030364271e-01 1.984907547684e-01 2.013973802467e-01 2.043226721556e-01 2.072643910839e-01 2.102197842509e-01 2.131887074396e-01 2.161684545882e-01 2.191578788808e-01 2.221559777137e-01 2.251616220007e-01 2.281740490575e-01 2.311930094366e-01 2.342164667444e-01 2.372420745074e-01 2.402694701924e-01 2.432975256966e-01 2.463262004372e-01 2.493547111870e-01 2.523825238456e-01 2.554069830843e-01 2.584279785495e-01 2.614458323040e-01 2.644572180617e-01 2.674623211832e-01 2.704614830163e-01 2.734535150787e-01 2.764376369231e-01 2.794145515518e-01 2.823811648439e-01 2.853373594113e-01 2.882831495982e-01 2.912163663465e-01 2.941381718950e-01 2.970490094797e-01 2.999467731511e-01 3.028305426710e-01 3.057004024665e-01 3.085538260614e-01 3.113918211403e-01 3.142152200731e-01 3.170223162421e-01 3.198122673233e-01 3.225860130630e-01 3.253399064902e-01 3.280757736189e-01 3.307931204246e-01 3.334903247721e-01 3.361682703274e-01 3.388265779995e-01 3.414630804498e-01 3.440784787848e-01 3.466719171299e-01 3.492426738679e-01 3.517910059304e-01 3.543167203978e-01 3.568186349310e-01 3.592968906950e-01 3.617504960351e-01 3.641783372439e-01 3.665814422661e-01 3.689592606908e-01 3.713101246160e-01 3.736355765058e-01 3.759333452553e-01 3.782033232743e-01 3.804467955631e-01 3.826615888896e-01 3.848468241141e-01 3.870042113423e-01 3.891319509032e-01 3.912297877420e-01 3.932984756056e-01 3.953357195535e-01 3.973422918137e-01 3.993178024846e-01 4.012607730277e-01 4.031721774480e-01 4.050516622932e-01 4.068981715489e-01 4.087112522796e-01 4.104918099133e-01 4.122371610926e-01 4.139489954168e-01 4.156265665733e-01 4.172684851656e-01 4.188764853994e-01 4.204483471276e-01 4.219836011567e-01 4.234832073637e-01 4.249458823321e-01 4.263715717310e-01 4.277610954949e-01 4.291120119562e-01 4.304248671837e-01 4.316994094209e-01 4.329355157944e-01 4.341328544740e-01 4.352918311278e-01 4.364104730624e-01 4.374897894544e-01 4.385285134495e-01 4.395255197282e-01 4.404835754569e-01 4.414007092228e-01 4.422761454347e-01 4.431103283024e-01 4.439016589106e-01 4.446505850044e-01 4.453586375761e-01 4.460238184021e-01 4.466459611034e-01 4.472251302427e-01 4.477598258707e-01 4.482516371523e-01 4.486996807623e-01 4.491028988669e-01 4.494628020793e-01 4.497769212750e-01 4.500456302309e-01 4.502696038825e-01 4.504481383076e-01 4.505808549706e-01 4.506676949376e-01 4.507079131213e-01 4.507017472731e-01 4.506495849292e-01 4.505503955644e-01 4.504039123129e-01 4.502107744580e-01 4.499690256715e-01 4.496804368716e-01 4.493444133683e-01 4.489602188620e-01 4.485278169170e-01 4.480463150804e-01 4.475168483719e-01 4.469389979327e-01 4.463119489043e-01 4.456364969336e-01 4.449117101485e-01 4.441374835490e-01 4.433140518331e-01 4.424415955333e-01 4.415191674869e-01 4.405472952702e-01 4.395254095635e-01 4.384531718007e-01 4.373315325734e-01 4.361592471770e-01 4.349367571224e-01 4.336640945462e-01 4.323406969987e-01 4.309668147297e-01 4.295429920150e-01 4.280685317267e-01 4.265434259866e-01 4.249675647759e-01 4.233402902453e-01 4.216633353192e-01 4.199349556984e-01 4.181560971515e-01 4.163267343614e-01 4.144457219564e-01 4.125143800132e-01 4.105326087070e-01 4.084997063758e-01 4.064168384813e-01 4.042833017999e-01 4.020991920700e-01 3.998646133053e-01 3.975796522543e-01 3.952444634048e-01 3.928588804119e-01 3.904230552505e-01 3.879374999605e-01 3.854018919043e-01 3.828165933346e-01 3.801815031006e-01 3.774974562299e-01 3.747632384911e-01 3.719802053348e-01 3.691485139046e-01 3.662681838812e-01 3.633392766812e-01 3.603616558145e-01 3.573367739199e-01 3.542632456963e-01 3.511426484593e-01 3.479746614177e-01 3.447591815680e-01 3.414971754219e-01 3.381893431605e-01 3.348341419869e-01 3.314345100430e-01 3.279885313832e-01 3.244983467703e-01 3.209630199485e-01 3.173838161700e-01 3.137609717708e-01 3.100949352362e-01 3.063859561263e-01 3.026341830552e-01 2.988406623231e-01 2.950059307769e-01 2.911305616674e-01 2.872145125265e-01 2.832594126394e-01 2.792656145582e-01 2.752328724416e-01 2.711632522973e-01 2.670565128089e-01 2.629137812493e-01 2.587361486725e-01 2.545240373431e-01 2.502785767017e-01 2.460003123263e-01 2.416905928083e-01 2.373507219210e-01 2.329812373339e-01 2.285830919711e-01 2.241584210640e-01 2.197084518677e-01 2.152341303656e-01 2.107374012765e-01 2.062189902951e-01 2.016822304467e-01 1.971279319926e-01 1.925580254762e-01 1.879750679399e-01 1.833806475467e-01 1.787780320937e-01 1.741700197070e-01 1.695594425816e-01 1.649497823887e-01 1.603445724721e-01 1.557479046288e-01 1.511640170239e-01 1.465985023772e-01 1.420563440973e-01 1.375438565388e-01 1.330676219020e-01 1.286359362134e-01 1.242567417022e-01 1.199402503510e-01 1.156972807355e-01 1.115404646856e-01 1.074839691161e-01 1.035428900362e-01 9.973554895925e-02 9.608234066299e-02 9.260495543736e-02 8.932877267033e-02 8.627975021485e-02 8.348645350786e-02 8.097990033326e-02 7.879056270400e-02 7.694878355486e-02 7.548377802166e-02 7.442071188654e-02 7.378016284092e-02 7.357533041293e-02 7.381243670529e-02 7.448884968742e-02 7.559498779534e-02 7.711319049065e-02 7.902053094386e-02 8.129089044610e-02 8.389501338182e-02 8.680264145848e-02 8.998471211954e-02 9.341211831437e-02 9.705960730472e-02 1.009013935209e-01 1.049154646899e-01 1.090816248377e-01 1.133819889584e-01 1.178000066402e-01 1.223209879164e-01 1.269324427606e-01 1.316227996624e-01 1.363816364807e-01 1.411999914660e-01 1.460697587557e-01 1.509832913874e-01 1.559345120695e-01 1.609166757980e-01 1.659250559523e-01 1.709542794960e-01 1.759998041667e-01 1.810579393479e-01 1.861239226638e-01 1.911945790225e-01 1.962662396974e-01 2.013357536002e-01 2.064003258188e-01 2.114577400231e-01 2.165042458869e-01 2.215376847519e-01 2.265558033543e-01 2.315565844048e-01 2.365369062450e-01 2.414962507384e-01 2.464310894942e-01 2.513400558305e-01 2.562208861373e-01 2.610717292661e-01 2.658913790379e-01 2.706768521291e-01 2.754278774924e-01 2.801412527107e-01 2.848163885538e-01 2.894512816756e-01 2.940444676261e-01 2.985939738016e-01 3.030987570875e-01 3.075567574697e-01 3.119672158082e-01 3.163279072163e-01 3.206382736532e-01 3.248952900143e-01 3.290985254553e-01 3.332465493206e-01 3.373377712056e-01 3.413709905718e-01 3.453440068930e-01 3.492568160023e-01 3.531074001559e-01 3.568938743698e-01 3.606167494625e-01 3.642719790345e-01 3.678603276957e-01 3.713799963324e-01 3.748297173241e-01 3.782079286323e-01 3.815132949442e-01 3.847454570725e-01 3.879023334164e-01 3.909830019657e-01 3.939859934226e-01 3.969103720253e-01 3.997557731462e-01 4.025199387875e-01 4.052020387688e-01 4.078012600298e-01 4.103160398276e-01 4.127461955296e-01 4.150896479543e-01 4.173455521711e-01 4.195137802437e-01 4.215918596831e-01 4.235804362066e-01 4.254769649083e-01 4.272813155950e-01 4.289927943698e-01 4.306092247284e-01 4.321319355392e-01 4.335584923686e-01 4.348877016204e-01 4.361200252544e-01 4.372533004297e-01 4.382881244639e-01 4.392228899866e-01 4.400566396677e-01 4.407899654082e-01 4.414198635242e-01 4.419486915762e-01 4.423730300848e-01 4.426936705460e-01 4.429104283791e-01 4.430212201180e-01 4.430282277411e-01 4.429272740264e-01 4.427207178597e-01 4.424076660526e-01 4.419864396595e-01 4.414582435234e-01 4.408206638260e-01 4.400761447754e-01 4.392229373739e-01 4.382596263895e-01 4.371889930648e-01 4.360071512388e-01 4.347175494100e-01 4.333176147351e-01 4.318077540988e-01 4.301902647330e-01 4.284605848303e-01 4.266235446227e-01 4.246754730830e-01 4.226186528301e-01 4.204537215853e-01 4.181778985587e-01 4.157953599983e-01 4.133025259638e-01 4.107026732180e-01 4.079957789663e-01 4.051798866669e-01 4.022598444747e-01 3.992309950037e-01 3.960981203422e-01 3.928595111113e-01 3.895162100031e-01 3.860706941187e-01 3.825198453335e-01 3.788696356554e-01 3.751169836468e-01 3.712638402644e-01 3.673122781567e-01 3.632616294815e-01 3.591153256890e-01 3.548725612996e-01 3.505350520284e-01 3.461049817336e-01 3.415820919419e-01 3.369701600498e-01 3.322680178771e-01 3.274794500100e-01 3.226055931140e-01 3.176471297266e-01 3.126078764861e-01 3.074882522934e-01 3.022909990182e-01 2.970191159958e-01 2.916731100678e-01 2.862565710001e-01 2.807727580374e-01 2.752217780274e-01 2.696101716259e-01 2.639373244189e-01 2.582084908802e-01 2.524277838547e-01 2.465954428498e-01 2.407208539600e-01 2.348020367150e-01 2.288484507841e-01 2.228625103288e-01 2.168479807112e-01 2.108151486523e-01 2.047637370550e-01 1.987059636942e-01 1.926462380125e-01 1.865910222546e-01 1.805543414082e-01 1.745374938130e-01 1.685602109076e-01 1.626272022549e-01 1.567545697480e-01 1.509597231540e-01 1.452525303954e-01 1.396609430816e-01 1.341977325011e-01 1.288922191971e-01 1.237694856664e-01 1.188568760278e-01 1.141954993470e-01 1.098127822650e-01 1.057572486366e-01 1.020679524356e-01 9.878999310571e-02 9.597228874131e-02 9.365204350860e-02 9.187725785802e-02 9.067204397792e-02 9.006482087305e-02 9.006391684536e-02 9.066524569634e-02 9.185911427437e-02 9.361083452826e-02 9.589279368826e-02 9.865732362188e-02 1.018593835105e-01 1.054565051084e-01 1.093934046756e-01 1.136372742830e-01 1.181369027249e-01 1.228615633021e-01 1.277754537390e-01 1.328443653337e-01 1.380499384637e-01 1.433566095457e-01 1.487533517727e-01 1.542150110632e-01 1.597228273876e-01 1.652716235637e-01 1.708322331462e-01 1.764071415164e-01 1.819759969609e-01 1.875285705813e-01 1.930647906463e-01 1.985603175057e-01 2.040243362041e-01 2.094365286857e-01 2.147943250300e-01 2.200974633354e-01 2.253251320495e-01 2.304905273720e-01 2.355725243845e-01 2.405732199191e-01 2.454919857173e-01 2.503103490967e-01 2.550436123566e-01 2.596691870951e-01 2.641935151510e-01 2.686136276345e-01 2.729142849870e-01 2.771109239591e-01 2.811806627834e-01 2.851334257084e-01 2.889635424800e-01 2.926604180361e-01 2.962369909410e-01 2.996726812787e-01 3.029783967396e-01 3.061479574838e-01 3.091720888631e-01 3.120635607331e-01 3.148029471226e-01 3.174019854134e-01 3.198533730708e-01 3.221509012067e-01 3.243057057042e-01 3.263004617114e-01 3.281471423553e-01 3.298381324355e-01 3.313705211695e-01 3.327531743960e-01 3.339718648249e-01 3.350373618959e-01 3.359444161119e-01 3.366890781113e-01 3.372814346292e-01 3.377085514078e-01 3.379804679021e-01 3.380950555581e-01 3.380464021267e-01 3.378470705876e-01 3.374850856128e-01 3.369696546265e-01 3.363027554357e-01 3.354756253003e-01 3.345046883240e-01 3.333790190242e-01 3.321059965385e-01 3.306911378712e-01 3.291257292851e-01 3.274279138734e-01 3.255852496222e-01 3.236101662729e-01 3.215064523018e-01 3.192674481094e-01 3.169137947352e-01 3.144330047757e-01 3.118405178513e-01 3.091403066978e-01 3.063279924752e-01 3.034266216787e-01 3.004235410430e-01 2.973374939996e-01 2.941735733947e-01 2.909302596333e-01 2.876308090560e-01 2.842664537194e-01 2.808583308376e-01 2.774117579765e-01 2.739314092330e-01 2.704387670406e-01 2.669320389354e-01 2.634325781089e-01 2.599497581118e-01 2.564920183688e-01 2.530810628883e-01 2.497214266948e-01 2.464341023160e-01 2.432331518292e-01 2.401298603513e-01 2.371467218169e-01 2.342944863653e-01 2.315914388396e-01 2.290583979939e-01 2.267044763308e-01 2.245537465877e-01 2.226184377986e-01 2.209136384476e-01 2.194593620675e-01 2.182608398840e-01 2.173406056363e-01 2.167028933538e-01 2.163576095245e-01 2.163184483150e-01 2.165819364991e-01 2.171615159313e-01 2.180518162182e-01 2.192543277214e-01 2.207705744406e-01 2.225871743581e-01 2.247078747919e-01 2.271161650933e-01 2.298052806578e-01 2.327661052467e-01 2.359795594233e-01 2.394403772989e-01 2.431272171479e-01 2.470289391199e-01 2.511309985154e-01 2.554141245676e-01 2.598669884742e-01 2.644719570128e-01 2.692134605921e-01 2.740775566526e-01 2.790488944734e-01 2.841115324097e-01 2.892535197135e-01 2.944578766648e-01 2.997140273455e-01 3.050082704310e-01 3.103245862089e-01 3.156573401414e-01 3.209869458429e-01 3.263080742149e-01 3.316093778613e-01 3.368746501144e-01 3.421028286474e-01 3.472752089895e-01 3.523884833654e-01 3.574317296269e-01 3.623920118646e-01 3.672692006616e-01 3.720467286070e-01 3.767220050513e-01 3.812860507204e-01 3.857293647269e-01 3.900498152942e-01 3.942359084335e-01 3.982838417848e-01 4.021874096166e-01 4.059394309014e-01 4.095353077001e-01 4.129703615820e-01 4.162372310362e-01 4.193329092735e-01 4.222528023885e-01 4.249901024311e-01 4.275450118911e-01 4.299091141849e-01 4.320818525508e-01 4.340610161010e-01 4.358382298578e-01 4.374194134038e-01 4.387941202304e-01 4.399657613767e-01 4.409318188539e-01 4.416866761281e-01 4.422374321613e-01 4.425753869390e-01 4.427050026422e-01 4.426260487364e-01 4.423359843778e-01 4.418418454956e-01 4.411387632779e-01 4.402331129621e-01 4.391258021855e-01 4.378193134195e-01 4.363190568562e-01 4.346272009380e-01 4.327501652627e-01 4.306919937497e-01 4.284599157290e-01 4.260595329407e-01 4.234982243036e-01 4.207852094292e-01 4.179274019848e-01 4.149369647475e-01 4.118230629870e-01 4.085969104483e-01 4.052722552586e-01 4.018609208559e-01 3.983778192782e-01 3.948382516883e-01 3.912579559381e-01 3.876543400956e-01 3.840455534858e-01 3.804505491747e-01 3.768894189650e-01 3.733821196015e-01 3.699516966409e-01 3.666198825223e-01 3.634096420582e-01 3.603450975437e-01 3.574490970557e-01 3.547466709489e-01 3.522609132062e-01 3.500151832200e-01 3.480337153691e-01 3.463356183748e-01 3.449447585484e-01 3.438772717506e-01 3.431517500538e-01 3.427837717737e-01 3.427831756782e-01 3.431634087321e-01 3.439283278025e-01 3.450830071545e-01 3.466291200658e-01 3.485614322187e-01 3.508779545710e-01 3.535678175125e-01 3.566183254365e-01 3.600181089713e-01 3.637480873083e-01 3.677888486366e-01 3.721221539680e-01 3.767211822898e-01 3.815645602877e-01 3.866275599357e-01 3.918802852512e-01 3.973005884844e-01 4.028584400149e-01 4.085263269553e-01 4.142798245255e-01 4.200866822353e-01 4.259247898651e-01 4.317643509285e-01 4.375800157119e-01 4.433474942273e-01 4.490399558875e-01 4.546352325494e-01 4.601092701646e-01 4.654395760180e-01 4.706053101857e-01 4.755856993045e-01 4.803610887078e-01 4.849141995623e-01 4.892263626017e-01 4.932808258280e-01 4.970653824444e-01 5.005626941415e-01 5.037629083254e-01 5.066522895189e-01 5.092208565023e-01 5.114620921988e-01 5.133634696061e-01 5.149240081312e-01 5.161355761216e-01 5.169941027357e-01 5.175009509504e-01 5.176506073211e-01 5.174482383236e-01 5.168929790016e-01 5.159899367021e-01 5.147452505312e-01 5.131633233580e-01 5.112566740467e-01 5.090300859543e-01 5.064996541533e-01 5.036775152115e-01 5.005764398591e-01 4.972178494685e-01 4.936136547074e-01 4.897884489603e-01 4.857605538691e-01 4.815546210099e-01 4.771930917346e-01 4.727028935829e-01 4.681112941442e-01 4.634439021221e-01 4.587334852555e-01 4.540066337629e-01 4.492961022598e-01 4.446343554305e-01 4.400497509067e-01 4.355787599419e-01 4.312481260195e-01 4.270943744068e-01 4.231423147519e-01 4.194260220052e-01 4.159721068489e-01 4.128023439336e-01 4.099495043149e-01 4.074242714303e-01 4.052531292290e-01 4.034486430405e-01 4.020197215178e-01 4.009803880622e-01 4.003287489311e-01 4.000716876317e-01 4.002015164521e-01 4.007142403051e-01 4.016004965388e-01 4.028443501587e-01 4.044352058213e-01 4.063485504097e-01 4.085686811863e-01 4.110708738260e-01 4.138307368838e-01 4.168247358890e-01 4.200229756332e-01 4.234047364266e-01 4.269365369509e-01 4.305957426186e-01 4.343529333564e-01 4.381800843673e-01 4.420547601636e-01 4.459455573813e-01 4.498312524059e-01 4.536844911935e-01 4.574807940410e-01 4.611967832499e-01 4.648087818848e-01 4.682940392114e-01 4.716289203344e-01 4.747933289502e-01 4.777629365876e-01 4.805196469528e-01 4.830405641774e-01 4.853052910582e-01 4.872976573651e-01 4.889931257252e-01 4.903793308327e-01 4.914342487545e-01 4.921435957351e-01 4.924921273139e-01 4.924628542766e-01 4.920471892498e-01 4.912290174472e-01 4.900027131733e-01 4.883592913703e-01 4.862931972215e-01 4.838053259321e-01 4.808930598416e-01 4.775642137397e-01 4.738246735746e-01 4.696897514009e-01 4.651754724674e-01 4.603041409811e-01 4.551049486485e-01 4.496080569155e-01 4.438575996806e-01 4.378954162508e-01 4.317766745352e-01 4.255597644595e-01 4.193081396503e-01 4.130980143765e-01 4.070018793531e-01 4.011087772594e-01 3.955012248795e-01 3.902701316152e-01 3.855076723526e-01 3.812971774213e-01 3.777281986160e-01 3.748731056352e-01 3.727992664670e-01 3.715594777712e-01 3.711902123274e-01 3.717099343350e-01 3.731172231393e-01 3.753950641024e-01 3.785011879751e-01 3.823815853237e-01 3.869617695957e-01 3.921591514768e-01 3.978789452214e-01 4.040157694988e-01 4.104691542241e-01 4.171252363412e-01 4.238821796570e-01 4.306352004756e-01 4.372826498953e-01 4.437362591837e-01 4.499054178031e-01 4.557183677330e-01 4.611038356867e-01 4.660038247271e-01 4.703711253233e-01 4.741658174888e-01 4.773626188015e-01 4.799421814456e-01 4.818999471178e-01 4.832376073342e-01 4.839704928500e-01 4.841219780043e-01 4.837234774131e-01 4.828194397947e-01 4.814542893313e-01 4.796880183179e-01 4.775793795373e-01 4.751930799621e-01 4.725984993160e-01 4.698609823363e-01 4.670508625690e-01 4.642294372504e-01 4.614585178102e-01 4.587901099456e-01 4.562684775333e-01 4.539317321784e-01 4.518029043502e-01 4.499011507646e-01 4.482277670523e-01 4.467811071503e-01 4.455467719407e-01 4.445019465839e-01 4.436234249442e-01 4.428783197487e-01 4.422359041957e-01 4.416653893240e-01 4.411386260945e-01 4.406346516807e-01 4.401357344826e-01 4.396355465576e-01 4.391334111290e-01 4.386440154271e-01 4.381848885621e-01 4.377861172179e-01 4.374865557613e-01 4.373259923730e-01 4.373542396285e-01 4.376166064360e-01 4.381594149871e-01 4.390216132818e-01 4.402362695396e-01 4.418243297971e-01 4.437917388663e-01 4.461326939045e-01 4.488238462606e-01 4.518259965169e-01 4.550858707813e-01 4.585372512995e-01 4.621006969276e-01 4.656935032644e-01 4.692237962478e-01 4.726016281021e-01 4.757401811067e-01 4.785539238442e-01 4.809729884041e-01 4.829343093418e-01 4.843907816839e-01 4.853135979160e-01 4.856857167199e-01 4.855176625995e-01 4.848278619261e-01 4.836613296232e-01 4.820752531261e-01 4.801411643308e-01 4.779495103517e-01 4.755885203276e-01 4.731660668698e-01 4.707785379204e-01 4.685268649307e-01 4.665069537694e-01 4.647939572603e-01 4.634639128619e-01 4.625603157935e-01 4.621241166176e-01 4.621693104203e-01 4.626962983234e-01 4.636991219792e-01 4.651478914224e-01 4.670260425346e-01 4.692965223551e-01 4.719390492204e-01 4.749341413311e-01 4.782639842360e-01 4.819354251804e-01 4.859442922666e-01 4.903113223239e-01 4.950487555358e-01 5.001736168823e-01 5.057035638006e-01 5.116317138835e-01 5.179574111033e-01 5.246420301202e-01 5.316395337126e-01 5.388764277104e-01 5.462517257772e-01 5.536572660749e-01 5.609494464429e-01 5.679890861681e-01 5.746174060071e-01 5.806797150022e-01 5.860296658661e-01 5.905216799071e-01 5.940430271321e-01 5.964896281064e-01 5.977941287598e-01 5.979179727360e-01 5.968515056381e-01 5.946283355151e-01 5.913057173417e-01 5.869836543932e-01 5.817831685371e-01 5.758554879243e-01 5.693697323157e-01 5.625049580138e-01 5.554510162187e-01 5.483860336578e-01 5.414862806465e-01 5.349004472323e-01 5.287604963997e-01 5.231652986544e-01 5.181827647036e-01 5.138553759902e-01 5.101887167593e-01 5.071763890216e-01 5.047805868754e-01 5.029612443435e-01 5.016660062307e-01 5.008356702617e-01 5.004245829323e-01 5.003724240277e-01 5.006400269276e-01 5.011768787659e-01 5.019456711306e-01 5.029133427420e-01 5.040372683567e-01 5.052993120001e-01 5.066662078126e-01 5.081283373781e-01 5.096771294323e-01 5.113138452629e-01 5.120010495290e-01 5.118114140824e-01 5.116343730683e-01 5.124142494780e-01 5.146448274808e-01 5.181200525828e-01 5.220573936562e-01 5.255212200768e-01 5.279269848903e-01 5.293441868326e-01 5.304450718735e-01 5.321489918527e-01 5.351305392281e-01 5.394223821412e-01 5.443817563378e-01 5.490217045594e-01 5.525020092142e-01 5.545327928663e-01 5.555184104596e-01 5.563321778278e-01 5.578592027167e-01 5.605397159859e-01 5.641489034997e-01 5.679321730963e-01 5.710486011429e-01 5.730672929722e-01 5.742247614292e-01 5.753767665418e-01 5.776223826171e-01 5.817688354442e-01 5.879278027082e-01 5.954983748406e-01 6.034867173182e-01 6.110216851210e-01 6.177793894264e-01 6.240986109578e-01 6.307253047861e-01 6.383709728231e-01 6.472511830399e-01 6.568775104386e-01 6.662298869887e-01 6.741992088461e-01 6.800434116986e-01 6.836781068100e-01 6.856646180824e-01 6.868789991239e-01 6.880553497156e-01 6.894090088898e-01 6.905268089978e-01 6.905847497268e-01 6.887994978443e-01 6.848404795053e-01 6.790232057952e-01 6.722092703752e-01 6.654432780453e-01 6.594618249929e-01 6.543842520367e-01 6.497119110173e-01 6.446428218072e-01 6.385501213606e-01 6.313756989300e-01 6.237191694894e-01 6.165982656520e-01 6.110004662684e-01 6.074123698401e-01 6.056006142054e-01 6.047927767952e-01 6.041205419345e-01 6.030733337691e-01 6.017565465768e-01 6.008027329548e-01 6.009692948130e-01 6.026755849040e-01 6.057048979377e-01 6.092312278371e-01 6.121900680153e-01 6.137697024294e-01 6.137548362743e-01 6.125814643103e-01 6.111073233828e-01 6.101653384192e-01 6.101498357519e-01 6.108708420122e-01 6.117306076754e-01 6.121237128984e-01 6.118565809026e-01 6.113441389805e-01 6.114589767619e-01 6.131367018833e-01 6.168972703397e-01 6.225450758344e-01 6.292330965588e-01 6.358570395663e-01 6.415229767640e-01 6.458842378130e-01 6.491974694707e-01 6.520658213126e-01 6.550361444441e-01 6.582667635404e-01 6.614335456237e-01 6.639312702401e-01 6.652965941441e-01 6.655764725921e-01 6.654706503303e-01 6.661640309254e-01 6.688917510746e-01 6.743955096274e-01 6.826020842902e-01 6.926703308139e-01 7.033477569824e-01 7.134642366088e-01 7.223094223958e-01 7.297079833167e-01 7.358287707030e-01 7.408790847903e-01 7.448282533346e-01 7.473220274782e-01 7.478839545509e-01 7.462410286348e-01 7.426049138153e-01 7.377647080155e-01 7.328909840350e-01 7.246838885804e-01 7.164614524139e-01 6.785144116927e-01 6.293599718952e-01 6.031688010921e-01 6.162983437078e-01 6.494348209746e-01 6.693994247172e-01 6.568451384408e-01 6.165234585574e-01 5.755181786526e-01 5.669674407991e-01 5.980894023047e-01 6.408716093138e-01 6.607266463247e-01 6.403318410551e-01 5.870070267233e-01 5.324970519865e-01 5.185169984509e-01 5.570248371278e-01 6.148799256781e-01 6.515952436074e-01 6.469467168543e-01 6.060409764949e-01 5.570824385863e-01 5.383953311823e-01 5.657616194633e-01 6.149325396046e-01 6.502448235447e-01 6.528805184697e-01 6.282335611950e-01 6.020973348455e-01 6.038972081739e-01 6.391512539256e-01 6.833027451822e-01 7.061162776935e-01 6.930579861266e-01 6.531306454679e-01 6.174645767173e-01 6.215538055734e-01 6.708267943037e-01 7.335233988422e-01 7.717180919166e-01 7.644656055365e-01 7.144914733688e-01 6.488768979694e-01 6.113375055962e-01 6.315432353436e-01 6.927417712437e-01 7.520139311478e-01 7.769175144203e-01 7.575450095916e-01 7.057771551425e-01 6.501459310336e-01 6.224923139030e-01 6.346684824663e-01 6.692947146000e-01 6.997975948633e-01 7.106702267670e-01 7.018073083191e-01 6.832003204824e-01 6.659843778755e-01 6.546505553162e-01 6.463861772128e-01 6.376738129615e-01 6.306475006727e-01 6.324618818825e-01 6.472683107145e-01 6.689217125572e-01 6.830924519404e-01 6.767124321163e-01 6.469355299726e-01 6.057067434573e-01 5.773408520576e-01 5.838242218846e-01
 7.120112032924e-01 7.108084837007e-01 7.097140359843e-01 7.088244844274e-01 7.080892919923e-01 7.073435618026e-01 7.064069979145e-01 7.052231036748e-01 7.039275300153e-01 7.027432980633e-01 7.017845237327e-01 7.009654465458e-01 7.000897611777e-01 6.990093399428e-01 6.977196220026e-01 6.963536176823e-01 6.950949978922e-01 6.940443462031e-01 6.931302699228e-01 6.921543968119e-01 6.909565721965e-01 6.895424239655e-01 6.880703567005e-01 6.867252856583e-01 6.855896973417e-01 6.845860539388e-01 6.835197360255e-01 6.822208195192e-01 6.806866119869e-01 6.790933448315e-01 6.776548865154e-01 6.764451403977e-01 6.753496919465e-01 6.741612432183e-01 6.727317586329e-01 6.710777039767e-01 6.693733503046e-01 6.678259588294e-01 6.665145974208e-01 6.653195427237e-01 6.640142626146e-01 6.624391694484e-01 6.606238683927e-01 6.587673889672e-01 6.570993861718e-01 6.557021595917e-01 6.544257400415e-01 6.529920143222e-01 6.512233047633e-01 6.491996461761e-01 6.472022123502e-01 6.454773771373e-01 6.440320662554e-01 6.426302093859e-01 6.409887483465e-01 6.390123457939e-01 6.368700688433e-01 6.348474913462e-01 6.331045908804e-01 6.315571330314e-01 6.299693491071e-01 6.281550219564e-01 6.261073034038e-01 6.239736745159e-01 6.219379706686e-01 6.200938166331e-01 6.183916091942e-01 6.166838140882e-01 6.148266196966e-01 6.127668985136e-01 6.105744931174e-01 6.084048146103e-01 6.064073543945e-01 6.046093769395e-01 6.028674768205e-01 6.009607628855e-01 5.987666090861e-01 5.963750860433e-01 5.940326756851e-01 5.919489842143e-01 5.901178540129e-01 5.883016131956e-01 5.862196342649e-01 5.837916115470e-01 5.812147047993e-01 5.787969908345e-01 5.767007233873e-01 5.748115278209e-01 5.728355631230e-01 5.705413794336e-01 5.679488764906e-01 5.653090588137e-01 5.628931006313e-01 5.607721441540e-01 5.587733378601e-01 5.566295610539e-01 5.541855693207e-01 5.515132224735e-01 5.488503042214e-01 5.464115430380e-01 5.442183797422e-01 5.420893754393e-01 5.397884308286e-01 5.372099335877e-01 5.344550826683e-01 5.317490114911e-01 5.292619017873e-01 5.269727283889e-01 5.246915812282e-01 5.222232046983e-01 5.195180069608e-01 5.167034703012e-01 5.139714687141e-01 5.114273037744e-01 5.090150741876e-01 5.065717889864e-01 5.039580267327e-01 5.011674533668e-01 4.983158102889e-01 4.955432970592e-01 4.929102991600e-01 4.903584798058e-01 4.877603399145e-01 4.850222970883e-01 4.821553051552e-01 4.792590535306e-01 4.764321395479e-01 4.737023191616e-01 4.710117106249e-01 4.682688893101e-01 4.654216696579e-01 4.624956460362e-01 4.595644816213e-01 4.566829780288e-01 4.538518678600e-01 4.510288619684e-01 4.481621227118e-01 4.452298017671e-01 4.422542274444e-01 4.392776256305e-01 4.363256263033e-01 4.333926203813e-01 4.304539965721e-01 4.274829559426e-01 4.244691229877e-01 4.214292916172e-01 4.183902894850e-01 4.153633061570e-01 4.123406308285e-01 4.093056896705e-01 4.062424395719e-01 4.031505252431e-01 4.000473928592e-01 3.969494841339e-01 3.938576264932e-01 3.907584302887e-01 3.876404331994e-01 3.845008618229e-01 3.813459509101e-01 3.781894077150e-01 3.750360322957e-01 3.718776687188e-01 3.687052549655e-01 3.655177467768e-01 3.623188051268e-01 3.591144776078e-01 3.559079014121e-01 3.526962771051e-01 3.494711434062e-01 3.462339827095e-01 3.429897722111e-01 3.397436194489e-01 3.364951096518e-01 3.332394374559e-01 3.299707538140e-01 3.266880603490e-01 3.233988121384e-01 3.201116649998e-01 3.168287924464e-01 3.135415712625e-01 3.102428320764e-01 3.069293941305e-01 3.036069773088e-01 3.002875487008e-01 2.969753937378e-01 2.936651580736e-01 2.903479816880e-01 2.870191363918e-01 2.836840655666e-01 2.803517616004e-01 2.770292745913e-01 2.737130797264e-01 2.703939391669e-01 2.670684889880e-01 2.637417902257e-01 2.604225289971e-01 2.571170097884e-01 2.538216591039e-01 2.505269853121e-01 2.472287457763e-01 2.439346609803e-01 2.406553188847e-01 2.373966483804e-01 2.341519713292e-01 2.309116006612e-01 2.276718937953e-01 2.244413404358e-01 2.212330297633e-01 2.180500215630e-01 2.148837663244e-01 2.117242668293e-01 2.085711302043e-01 2.054350784921e-01 2.023279269888e-01 1.992520745328e-01 1.961955818388e-01 1.931517956703e-01 1.901244042597e-01 1.871261618311e-01 1.841683887347e-01 1.812494997577e-01 1.783611468682e-01 1.754971758714e-01 1.726665218054e-01 1.698830742499e-01 1.671538523060e-01 1.644763412456e-01 1.618445505745e-01 1.592565782284e-01 1.567233225619e-01 1.542570468136e-01 1.518606497240e-01 1.495298930880e-01 1.472635023989e-01 1.450649164492e-01 1.429422325356e-01 1.409053623207e-01 1.389554797254e-01 1.370891941634e-01 1.353085734429e-01 1.336210707092e-01 1.320339877798e-01 1.305518819236e-01 1.291774133321e-01 1.279087135066e-01 1.267507142792e-01 1.257111008132e-01 1.247936245304e-01 1.240009229329e-01 1.233328875295e-01 1.227902586554e-01 1.223757968969e-01 1.220937751661e-01 1.219459157533e-01 1.219289446927e-01 1.220416485781e-01 1.222848060788e-01 1.226577811697e-01 1.231598742096e-01 1.237907509919e-01 1.245442608857e-01 1.254177826667e-01 1.264108557597e-01 1.275201435099e-01 1.287428452941e-01 1.300757816110e-01 1.315124923092e-01 1.330491268401e-01 1.346841446923e-01 1.364135607146e-01 1.382330800024e-01 1.401387582906e-01 1.421255657940e-01 1.441886417543e-01 1.463259890943e-01 1.485348015350e-01 1.508088097497e-01 1.531460642460e-01 1.555424255596e-01 1.579939997228e-01 1.604986478203e-01 1.630529946969e-01 1.656529243660e-01 1.682954710375e-01 1.709805800203e-01 1.737031287449e-01 1.764610787085e-01 1.792522677064e-01 1.820731352485e-01 1.849227221436e-01 1.877997151275e-01 1.907016179038e-01 1.936256478768e-01 1.965703032685e-01 1.995337399713e-01 2.025134696078e-01 2.055087511044e-01 2.085179979886e-01 2.115400893216e-01 2.145743044570e-01 2.176193423714e-01 2.206709172355e-01 2.237296480708e-01 2.267942777495e-01 2.298636217367e-01 2.329378523560e-01 2.360155453120e-01 2.390940953859e-01 2.421732815497e-01 2.452527242726e-01 2.483296879063e-01 2.514042089828e-01 2.544762774128e-01 2.575442842492e-01 2.606080816967e-01 2.636675633765e-01 2.667193867543e-01 2.697645241240e-01 2.728015032133e-01 2.758291581516e-01 2.788481023381e-01 2.818587952696e-01 2.848586694378e-01 2.878473106534e-01 2.908245412997e-01 2.937872715849e-01 2.967373612207e-01 2.996752538849e-01 3.025989685508e-01 3.055081245682e-01 3.084023305691e-01 3.112793120105e-01 3.141405366974e-01 3.169853025629e-01 3.198114439703e-01 3.226208728523e-01 3.254121809319e-01 3.281836977203e-01 3.309362118508e-01 3.336683059851e-01 3.363792423170e-01 3.390703838405e-01 3.417403103720e-01 3.443879118935e-01 3.470139050304e-01 3.496167758155e-01 3.521954771808e-01 3.547513330276e-01 3.572833136680e-01 3.597900682448e-01 3.622727750520e-01 3.647296260629e-01 3.671600344644e-01 3.695655851995e-01 3.719438149948e-01 3.742943602790e-01 3.766182453347e-01 3.789136735905e-01 3.811812383357e-01 3.834206200691e-01 3.856302575879e-01 3.878101409692e-01 3.899607868919e-01 3.920802540678e-01 3.941691659241e-01 3.962276909267e-01 3.982545989181e-01 4.002490738821e-01 4.022122824332e-01 4.041419972209e-01 4.060388860803e-01 4.079033012672e-01 4.097328608855e-01 4.115298434424e-01 4.132918910597e-01 4.150181515240e-01 4.167106107737e-01 4.183663606232e-01 4.199870031709e-01 4.215723140618e-01 4.231201592130e-01 4.246307107471e-01 4.261042733433e-01 4.275402658918e-01 4.289388928946e-01 4.302997468139e-01 4.316212164354e-01 4.329046516356e-01 4.341480700186e-01 4.353510068317e-01 4.365160732571e-01 4.376407997604e-01 4.387249065372e-01 4.397683746574e-01 4.407697880391e-01 4.417299168464e-01 4.426499052813e-01 4.435277455820e-01 4.443635623299e-01 4.451569685581e-01 4.459064257638e-01 4.466140669043e-01 4.472786824340e-01 4.478987541251e-01 4.484764486443e-01 4.490087667097e-01 4.494966819738e-01 4.499403698520e-01 4.503386914780e-01 4.506925601898e-01 4.510005704884e-01 4.512624005607e-01 4.514791408983e-01 4.516493532091e-01 4.517732837678e-01 4.518507166219e-01 4.518813452857e-01 4.518641049382e-01 4.518002912903e-01 4.516896246169e-01 4.515304815793e-01 4.513241259981e-01 4.510688048371e-01 4.507652816497e-01 4.504139027416e-01 4.500138327756e-01 4.495651097812e-01 4.490672886068e-01 4.485204759041e-01 4.479239896628e-01 4.472787133800e-01 4.465835228149e-01 4.458393161275e-01 4.450444751739e-01 4.441996299947e-01 4.433049905833e-01 4.423599816690e-01 4.413644657438e-01 4.403186974881e-01 4.392217211519e-01 4.380745853828e-01 4.368769504550e-01 4.356280640661e-01 4.343288370024e-01 4.329779133345e-01 4.315757631488e-01 4.301231529088e-01 4.286187634167e-01 4.270640773036e-01 4.254574548710e-01 4.237991570729e-01 4.220896447042e-01 4.203291327509e-01 4.185172842493e-01 4.166543811764e-01 4.147404872190e-01 4.127748370528e-01 4.107583348388e-01 4.086904204617e-01 4.065712681974e-01 4.044016139832e-01 4.021800914139e-01 3.999080124012e-01 3.975848167838e-01 3.952106939542e-01 3.927864961757e-01 3.903110252480e-01 3.877850722423e-01 3.852094426050e-01 3.825830340355e-01 3.799067544664e-01 3.771812002807e-01 3.744050757542e-01 3.715801560168e-01 3.687056174041e-01 3.657819035322e-01 3.628095017522e-01 3.597879570566e-01 3.567185572221e-01 3.536005586027e-01 3.504344007784e-01 3.472211388606e-01 3.439607249448e-01 3.406533120518e-01 3.372988371592e-01 3.338984649509e-01 3.304523262165e-01 3.269602813123e-01 3.234235324517e-01 3.198416183939e-01 3.162152263200e-01 3.125453202920e-01 3.088317350246e-01 3.050752305031e-01 3.012766802781e-01 2.974359942639e-01 2.935544016066e-01 2.896320024164e-01 2.856693935065e-01 2.816674935295e-01 2.776273567887e-01 2.735485463316e-01 2.694330314036e-01 2.652805681745e-01 2.610925676670e-01 2.568698997220e-01 2.526134814351e-01 2.483232983744e-01 2.440017790105e-01 2.396492281651e-01 2.352672637618e-01 2.308564696607e-01 2.264184653148e-01 2.219546042995e-01 2.174670370929e-01 2.129554515686e-01 2.084229671345e-01 2.038704556800e-01 1.993002769947e-01 1.947144975740e-01 1.901150776473e-01 1.855051144547e-01 1.808858266389e-01 1.762611283462e-01 1.716340463729e-01 1.670068483501e-01 1.623846818980e-01 1.577706758833e-01 1.531693593941e-01 1.485855269120e-01 1.440253022670e-01 1.394941129055e-01 1.349993343930e-01 1.305480572242e-01 1.261496199434e-01 1.218127954084e-01 1.175489627204e-01 1.133711243034e-01 1.092921965800e-01 1.053284476079e-01 1.014970685255e-01 9.781753847040e-02 9.431217625812e-02 9.100454312505e-02 8.792131648624e-02 8.509020447838e-02 8.254132990962e-02 8.030601457017e-02 7.841357197012e-02 7.689282335630e-02 7.576961013180e-02 7.506405571525e-02 7.479120805502e-02 7.495791017116e-02 7.556269131231e-02 7.659763907198e-02 7.804645313899e-02 7.988742182293e-02 8.209579489656e-02 8.464260721735e-02 8.749869966046e-02 9.063502023159e-02 9.402224312357e-02 9.763463837094e-02 1.014473482701e-01 1.054368461109e-01 1.095833066476e-01 1.138682150061e-01 1.182737782330e-01 1.227867181462e-01 1.273932085899e-01 1.320810583298e-01 1.368407185957e-01 1.416616717253e-01 1.465365925763e-01 1.514573331129e-01 1.564170916281e-01 1.614098424253e-01 1.664296436235e-01 1.714722561976e-01 1.765312507244e-01 1.816034419705e-01 1.866847840264e-01 1.917711722875e-01 1.968593924036e-01 2.019462504465e-01 2.070281642370e-01 2.121029620968e-01 2.171675914753e-01 2.222200232420e-01 2.272569069163e-01 2.322764217659e-01 2.372760531973e-01 2.422535909735e-01 2.472069929653e-01 2.521344804847e-01 2.570335969981e-01 2.619024129665e-01 2.667396356636e-01 2.715433573671e-01 2.763111450243e-01 2.810419725401e-01 2.857337608465e-01 2.903848105408e-01 2.949940277402e-01 2.995591820091e-01 3.040793397118e-01 3.085519615482e-01 3.129758539580e-01 3.173502922460e-01 3.216724623869e-01 3.259419088968e-01 3.301563951386e-01 3.343152517284e-01 3.384163694052e-01 3.424585625136e-01 3.464415924389e-01 3.503618973778e-01 3.542197470994e-01 3.580132467581e-01 3.617408589343e-01 3.654015995473e-01 3.689935428859e-01 3.725165530908e-01 3.759683273976e-01 3.793476958695e-01 3.826537414427e-01 3.858844939292e-01 3.890402600636e-01 3.921184552572e-01 3.951180574483e-01 3.980386704344e-01 4.008782337607e-01 4.036362161687e-01 4.063113682542e-01 4.089021474309e-01 4.114081842008e-01 4.138271708528e-01 4.161595157767e-01 4.184026577529e-01 4.205568736246e-01 4.226209433726e-01 4.245925383992e-01 4.264729788345e-01 4.282590457849e-01 4.299512677759e-01 4.315485642255e-01 4.330484945618e-01 4.344531786393e-01 4.357586148310e-01 4.369660517936e-01 4.380741902063e-01 4.390808119056e-01 4.399882856892e-01 4.407925263635e-01 4.414948652616e-01 4.420940793370e-01 4.425887923707e-01 4.429809707279e-01 4.432659258548e-01 4.434468029191e-01 4.435211773411e-01 4.434883545509e-01 4.433496421141e-01 4.431014243512e-01 4.427468021509e-01 4.422833612015e-01 4.417105367685e-01 4.410299194370e-01 4.402378849005e-01 4.393384054565e-01 4.383272101004e-01 4.372066262006e-01 4.359771791404e-01 4.346348419031e-01 4.331843058765e-01 4.316211876822e-01 4.299491073464e-01 4.281664152952e-01 4.262721266889e-01 4.242694441889e-01 4.221546764050e-01 4.199310420281e-01 4.175977493145e-01 4.151543398213e-01 4.126036242742e-01 4.099418104990e-01 4.071734944276e-01 4.042963109219e-01 4.013121509252e-01 3.982220353955e-01 3.950235355135e-01 3.917222653176e-01 3.883145561866e-01 3.848030796114e-01 3.811894029929e-01 3.774715209968e-01 3.736545722367e-01 3.697360743194e-01 3.657190301307e-01 3.616035484067e-01 3.573907644018e-01 3.530831863145e-01 3.486799736330e-01 3.441848947926e-01 3.395982971761e-01 3.349212589385e-01 3.301571397447e-01 3.253053366677e-01 3.203692646798e-01 3.153510995568e-01 3.102514895935e-01 3.050737612131e-01 2.998194422366e-01 2.944907591759e-01 2.890914068739e-01 2.836217963474e-01 2.780869827215e-01 2.724884466654e-01 2.668285715203e-01 2.611146683758e-01 2.553442381234e-01 2.495267673942e-01 2.436622619396e-01 2.377552575047e-01 2.318139143751e-01 2.258371188501e-01 2.198364753310e-01 2.138127724258e-01 2.077740433284e-01 2.017282232702e-01 1.956781907985e-01 1.896387658102e-01 1.836118670244e-01 1.776115760026e-01 1.716486568103e-01 1.657304834850e-01 1.598781989130e-01 1.540980810971e-01 1.484145091021e-01 1.428410452258e-01 1.373991895576e-01 1.321175470671e-01 1.270140401159e-01 1.221273504295e-01 1.174836723607e-01 1.131215450817e-01 1.090822418948e-01 1.054011268780e-01 1.021297630304e-01 9.930378586972e-02 9.697058040130e-02 9.516616594793e-02 9.391920608901e-02 9.325837363571e-02 9.318672138076e-02 9.371110842781e-02 9.481374093201e-02 9.647261313062e-02 9.865716974434e-02 1.013225393339e-01 1.044335123815e-01 1.079361270946e-01 1.117933610661e-01 1.159589206799e-01 1.203897828353e-01 1.250571866233e-01 1.299151658211e-01 1.349456552044e-01 1.401120309442e-01 1.453920761313e-01 1.507694199515e-01 1.562123144185e-01 1.617179747218e-01 1.672580248736e-01 1.728240176240e-01 1.784060923226e-01 1.839813993205e-01 1.895562904386e-01 1.951040247251e-01 2.006257826583e-01 2.061138456939e-01 2.115498123186e-01 2.169441318274e-01 2.222725645769e-01 2.275411383410e-01 2.327406794376e-01 2.378585990665e-01 2.429059277915e-01 2.478587152387e-01 2.527269715361e-01 2.574999112225e-01 2.621688296944e-01 2.667445811823e-01 2.712031379336e-01 2.755582993700e-01 2.797975562427e-01 2.839158946541e-01 2.879218836276e-01 2.917946077555e-01 2.955489327902e-01 2.991706867734e-01 3.026580272969e-01 3.060179172928e-01 3.092316105080e-01 3.123137718055e-01 3.152505637122e-01 3.180418576776e-01 3.206937121479e-01 3.231901106567e-01 3.255443004058e-01 3.277436467752e-01 3.297901352943e-01 3.316888818490e-01 3.334257475294e-01 3.350129556631e-01 3.364412153297e-01 3.377103530707e-01 3.388268674649e-01 3.397778265183e-01 3.405756173324e-01 3.412122442599e-01 3.416877034896e-01 3.420089670011e-01 3.421653010384e-01 3.421682060332e-01 3.420124503369e-01 3.416961907139e-01 3.412310018583e-01 3.406042177654e-01 3.398285478557e-01 3.389008100347e-01 3.378191514077e-01 3.365965525263e-01 3.352203539359e-01 3.337052693276e-01 3.320493202112e-01 3.302503123663e-01 3.283248132988e-01 3.262590349406e-01 3.240721925799e-01 3.217602355205e-01 3.193246549965e-01 3.167833492981e-01 3.141227079779e-01 3.113641342279e-01 3.085058013357e-01 3.055504273385e-01 3.025163402697e-01 2.993946131953e-01 2.962066006169e-01 2.929524492339e-01 2.896388850583e-01 2.862845031372e-01 2.828840643821e-01 2.794614662025e-01 2.760187067603e-01 2.725670540942e-01 2.691241814353e-01 2.656920974486e-01 2.622930334737e-01 2.589349061103e-01 2.556301970225e-01 2.523994746295e-01 2.492491803509e-01 2.462019982020e-01 2.432701180305e-01 2.404683150938e-01 2.378175168215e-01 2.353288893074e-01 2.330220156216e-01 2.309133748325e-01 2.290146747913e-01 2.273475400941e-01 2.259200689597e-01 2.247483172744e-01 2.238472101026e-01 2.232204332842e-01 2.228873515183e-01 2.228468215177e-01 2.231089093412e-01 2.236794002743e-01 2.245529168984e-01 2.257392235253e-01 2.272268144263e-01 2.290166097664e-01 2.311026545810e-01 2.334724117539e-01 2.361233142081e-01 2.390378653095e-01 2.422084098195e-01 2.456220003864e-01 2.492617231743e-01 2.531177858995e-01 2.571719734679e-01 2.614109718186e-01 2.658196365321e-01 2.703820901068e-01 2.750838077137e-01 2.799097585516e-01 2.848434855817e-01 2.898730827683e-01 2.949831122638e-01 3.001577443829e-01 3.053889065138e-01 3.106559492357e-01 3.159533112261e-01 3.212659656220e-01 3.265797713949e-01 3.318894729340e-01 3.371761952985e-01 3.424367098098e-01 3.476560980092e-01 3.528233368318e-01 3.579349673122e-01 3.629738129578e-01 3.679371266096e-01 3.728135734948e-01 3.775933205818e-01 3.822738554099e-01 3.868403396541e-01 3.912913723145e-01 3.956166403628e-01 3.998099556402e-01 4.038656755635e-01 4.077761848483e-01 4.115358740146e-01 4.151391846923e-01 4.185806584475e-01 4.218537262378e-01 4.249557679776e-01 4.278782858454e-01 4.306209677614e-01 4.331782349444e-01 4.355428558634e-01 4.377184277022e-01 4.396936421236e-01 4.414717090448e-01 4.430475768959e-01 4.444157882290e-01 4.455820026292e-01 4.465351118255e-01 4.472812282556e-01 4.478156473652e-01 4.481363730097e-01 4.482491534221e-01 4.481461282199e-01 4.478349871989e-01 4.473124684422e-01 4.465809513142e-01 4.456447315498e-01 4.445027210592e-01 4.431614267789e-01 4.416215903876e-01 4.398893412435e-01 4.379687963743e-01 4.358646821853e-01 4.335845545136e-01 4.311331054190e-01 4.285207961988e-01 4.257529987306e-01 4.228405083073e-01 4.197938011835e-01 4.166217074458e-01 4.133382376579e-01 4.099545213506e-01 4.064848065742e-01 4.029432381322e-01 3.993457798448e-01 3.957089627438e-01 3.920496805839e-01 3.883872436878e-01 3.847403960738e-01 3.811309483223e-01 3.775788875768e-01 3.741076946786e-01 3.707387790586e-01 3.674976607176e-01 3.644066238196e-01 3.614903669492e-01 3.587746745818e-01 3.562813548506e-01 3.540365252107e-01 3.520609810339e-01 3.503780739304e-01 3.490091099918e-01 3.479702893359e-01 3.472828811900e-01 3.469578841620e-01 3.470094561255e-01 3.474467264059e-01 3.482747488595e-01 3.494998268616e-01 3.511192665266e-01 3.531300467773e-01 3.555271915588e-01 3.582993196474e-01 3.614352830944e-01 3.649193522724e-01 3.687324474102e-01 3.728567322354e-01 3.772701266666e-01 3.819464535770e-01 3.868643265273e-01 3.919949297050e-01 3.973125155686e-01 4.027911645113e-01 4.083986067892e-01 4.141124029828e-01 4.199002252995e-01 4.257361655978e-01 4.315932327631e-01 4.374420451350e-01 4.432597889446e-01 4.490178851956e-01 4.546919403625e-01 4.602597767319e-01 4.656947754906e-01 4.709768886988e-01 4.760847828547e-01 4.809967625179e-01 4.856938173420e-01 4.901584473533e-01 4.943725623334e-01 4.983218819025e-01 5.019894871049e-01 5.053622198479e-01 5.084301883307e-01 5.111776537223e-01 5.136002567985e-01 5.156850992703e-01 5.174270198555e-01 5.188228854351e-01 5.198628965125e-01 5.205501509601e-01 5.208784783786e-01 5.208507454762e-01 5.204694011866e-01 5.197342400217e-01 5.186553105759e-01 5.172330160903e-01 5.154802291303e-01 5.134047036058e-01 5.110174109500e-01 5.083338433351e-01 5.053634768500e-01 5.021280652786e-01 4.986413595532e-01 4.949250984451e-01 4.909990858588e-01 4.868855509447e-01 4.826103393546e-01 4.781961453550e-01 4.736735697403e-01 4.690649960430e-01 4.644036534390e-01 4.597192140094e-01 4.550393347738e-01 4.504005301882e-01 4.458287594552e-01 4.413605796348e-01 4.370246219422e-01 4.328545711212e-01 4.288798434708e-01 4.251286527111e-01 4.216344806863e-01 4.184156682112e-01 4.155043022978e-01 4.129182240939e-01 4.106752325888e-01 4.087972723467e-01 4.072884489094e-01 4.061660655913e-01 4.054303788310e-01 4.050851271557e-01 4.051298107292e-01 4.055558716520e-01 4.063603344532e-01 4.075240367985e-01 4.090388671203e-01 4.108839792169e-01 4.130397910258e-01 4.154869002317e-01 4.181974048451e-01 4.211528779462e-01 4.243220595144e-01 4.276822355979e-01 4.312048339461e-01 4.348617475316e-01 4.386303446202e-01 4.424770576923e-01 4.463817084263e-01 4.503141032119e-01 4.542486003846e-01 4.581614741983e-01 4.620257790343e-01 4.658187340180e-01 4.695137450277e-01 4.730890860791e-01 4.765201321762e-01 4.797850571159e-01 4.828603783278e-01 4.857235349943e-01 4.883551798719e-01 4.907305482465e-01 4.928334100921e-01 4.946397551990e-01 4.961323968425e-01 4.972928749046e-01 4.981013171688e-01 4.985450672979e-01 4.986040039428e-01 4.982683766653e-01 4.975233169083e-01 4.963584050141e-01 4.947697273710e-01 4.927452526662e-01 4.902882807773e-01 4.873962339306e-01 4.840752680973e-01 4.803330674713e-01 4.761824306966e-01 4.716420790613e-01 4.667316544522e-01 4.614833241269e-01 4.559270761592e-01 4.501061542387e-01 4.440666356577e-01 4.378601920574e-01 4.315510958325e-01 4.252000951174e-01 4.188874600068e-01 4.126882563703e-01 4.066878784677e-01 4.009774449365e-01 3.956425020967e-01 3.907809480208e-01 3.864769926990e-01 3.828173167453e-01 3.798798124522e-01 3.777294037102e-01 3.764198314187e-01 3.759854005543e-01 3.764481103973e-01 3.778032969989e-01 3.800321297624e-01 3.830928399170e-01 3.869287640556e-01 3.914661519236e-01 3.966176541293e-01 4.022901700502e-01 4.083745657310e-01 4.147697175128e-01 4.213644199962e-01 4.280504753739e-01 4.347273287352e-01 4.412917076953e-01 4.476574380634e-01 4.537348243759e-01 4.594502494545e-01 4.647389639956e-01 4.695405693624e-01 4.738135936027e-01 4.775187791513e-01 4.806335530233e-01 4.831419580939e-01 4.850407598838e-01 4.863376381184e-01 4.870481098327e-01 4.872006929575e-01 4.868278443995e-01 4.859760967747e-01 4.846945452873e-01 4.830396100946e-01 4.810741552901e-01 4.788606577877e-01 4.764675844476e-01 4.739576174212e-01 4.713960402828e-01 4.688421884698e-01 4.663485357521e-01 4.639633549116e-01 4.617226942762e-01 4.596577896691e-01 4.577839579649e-01 4.561121193175e-01 4.546394214526e-01 4.533543775732e-01 4.522421186226e-01 4.512740942101e-01 4.504240299868e-01 4.496611248193e-01 4.489541446640e-01 4.482773518757e-01 4.476060863039e-01 4.469247324701e-01 4.462229778201e-01 4.455040389036e-01 4.447762504366e-01 4.440604941188e-01 4.433881871464e-01 4.427941414098e-01 4.423280930552e-01 4.420370655226e-01 4.419734693269e-01 4.421892714047e-01 4.427303936014e-01 4.436378830689e-01 4.449386009907e-01 4.466509912631e-01 4.487749549090e-01 4.512953351713e-01 4.541808925052e-01 4.573823164133e-01 4.608369508538e-01 4.644707145229e-01 4.681972651947e-01 4.719260083985e-01 4.755646270498e-01 4.790175590007e-01 4.822006831534e-01 4.850309961010e-01 4.874415430106e-01 4.893776416963e-01 4.907963758583e-01 4.916821357145e-01 4.920247053048e-01 4.918437291234e-01 4.911705545022e-01 4.900536420792e-01 4.885636565486e-01 4.867735719479e-01 4.847787175842e-01 4.826699626924e-01 4.805473641149e-01 4.785115369704e-01 4.766478838178e-01 4.750471094722e-01 4.737708375183e-01 4.728805818710e-01 4.724128487190e-01 4.723878244366e-01 4.728193259092e-01 4.736926360831e-01 4.750024173903e-01 4.767192637926e-01 4.788255626635e-01 4.812998764998e-01 4.841215261341e-01 4.872909136121e-01 4.907990867695e-01 4.946624417177e-01 4.988910496355e-01 5.035050416726e-01 5.085287451887e-01 5.139659640327e-01 5.198335280500e-01 5.261117776256e-01 5.327767095418e-01 5.397788227023e-01 5.470377596125e-01 5.544659418870e-01 5.619343333776e-01 5.693128933986e-01 5.764461184785e-01 5.831749130391e-01 5.893420715987e-01 5.947832225698e-01 5.993618716409e-01 6.029422522241e-01 6.054245211023e-01 6.067320955102e-01 6.068165111423e-01 6.056719487939e-01 6.033182973779e-01 5.998210691222e-01 5.952717673147e-01 5.897977723806e-01 5.835529205472e-01 5.767087817857e-01 5.694578112811e-01 5.619912207641e-01 5.545054779350e-01 5.471805613622e-01 5.401842089606e-01 5.336553783390e-01 5.277036846926e-01 5.224114832537e-01 5.178176441313e-01 5.139450591334e-01 5.107746361824e-01 5.082789339880e-01 5.064080462276e-01 5.051008467622e-01 5.043039090608e-01 5.039465421777e-01 5.039807633024e-01 5.043454907906e-01 5.049966289524e-01 5.058954025969e-01 5.069975767847e-01 5.082829962982e-01 5.097184593153e-01 5.112944373926e-01 5.129996488665e-01 5.148353032783e-01 5.156948642861e-01 5.156893013949e-01 5.157191826843e-01 5.167385519159e-01 5.192423784187e-01 5.230157071111e-01 5.272628299263e-01 5.310400533682e-01 5.337628615162e-01 5.355150445538e-01 5.369857691082e-01 5.391121022863e-01 5.425722286074e-01 5.473935675270e-01 5.529154892733e-01 5.581328172161e-01 5.621930270832e-01 5.647997054955e-01 5.663519456182e-01 5.677166610992e-01 5.697569647566e-01 5.728846063399e-01 5.768375241102e-01 5.808236207211e-01 5.839740185154e-01 5.858381283920e-01 5.866448434225e-01 5.872575598447e-01 5.887976850465e-01 5.921070158653e-01 5.973383790651e-01 6.039319980562e-01 6.109306467183e-01 6.174952033963e-01 6.233420853585e-01 6.288580695575e-01 6.348463965243e-01 6.420679965092e-01 6.507705626512e-01 6.604672532079e-01 6.701151380121e-01 6.785709942322e-01 6.850608407658e-01 6.894785817205e-01 6.923673808063e-01 6.945864783097e-01 6.968388539254e-01 6.992980417812e-01 7.015025643195e-01 7.025833387307e-01 7.017255887596e-01 6.985800968452e-01 6.934571625817e-01 6.872174918291e-01 6.809037384131e-01 6.752491438627e-01 6.703654356533e-01 6.657514367835e-01 6.606055820574e-01 6.543077518735e-01 6.468123238947e-01 6.387368089699e-01 6.311196842939e-01 6.249728127046e-01 6.208056243232e-01 6.184073018910e-01 6.170236775577e-01 6.158056076025e-01 6.142625956792e-01 6.125260132374e-01 6.112581345920e-01 6.112403240639e-01 6.129027331148e-01 6.160204135695e-01 6.197422133411e-01 6.229705847097e-01 6.248587259331e-01 6.251641089390e-01 6.243020613380e-01 6.231086509191e-01 6.223930363989e-01 6.225217271638e-01 6.232769808526e-01 6.240424250177e-01 6.242087953658e-01 6.236027013117e-01 6.226831017056e-01 6.223937353187e-01 6.237521981402e-01 6.273621356133e-01 6.330944638052e-01 6.401444026404e-01 6.474275965895e-01 6.540507056572e-01 6.596548883908e-01 6.644645583356e-01 6.690220720125e-01 6.737758926279e-01 6.787580329153e-01 6.835009287461e-01 6.872603018182e-01 6.894487458170e-01 6.900215487073e-01 6.896224248076e-01 6.894373445948e-01 6.907664172201e-01 6.944925461570e-01 7.007307506316e-01 7.088468823780e-01 7.177723668137e-01 7.264798006026e-01 7.343527474839e-01 7.412635141024e-01 7.473832752674e-01 7.528700130344e-01 7.576019655266e-01 7.611031869137e-01 7.627710003288e-01 7.622388540292e-01 7.597063921484e-01 7.561115803943e-01 7.530277001406e-01 7.482970692434e-01 7.324303492671e-01 6.881438531619e-01 6.380431148795e-01 6.171610019418e-01 6.377457330291e-01 6.751432759528e-01 6.945348576008e-01 6.778483763514e-01 6.324354199891e-01 5.886115540320e-01 5.815989557312e-01 6.169112144608e-01 6.629648656409e-01 6.833186646613e-01 6.606946455122e-01 6.036305214126e-01 5.458876297720e-01 5.310952726995e-01 5.709299764487e-01 6.301097724264e-01 6.667379356630e-01 6.605327719861e-01 6.175622895384e-01 5.675981864719e-01 5.499652926185e-01 5.793023079882e-01 6.292762920146e-01 6.633825726322e-01 6.633066303134e-01 6.359877980168e-01 6.094208919945e-01 6.142407792699e-01 6.542506844058e-01 7.019735783346e-01 7.256660568455e-01 7.108649370581e-01 6.678338097301e-01 6.299949773311e-01 6.350303403963e-01 6.880051784330e-01 7.546905314755e-01 7.952310073427e-01 7.879843645331e-01 7.359568274106e-01 6.673782699469e-01 6.278612524535e-01 6.486097851493e-01 7.123498615143e-01 7.744084342340e-01 8.010071402349e-01 7.816516529709e-01 7.282165680035e-01 6.697261924103e-01 6.391150814228e-01 6.496367855825e-01 6.844650545062e-01 7.164392771233e-01 7.291376992922e-01 7.216408699022e-01 7.032640925967e-01 6.847754352753e-01 6.709526840446e-01 6.599525570807e-01 6.494805476186e-01 6.425845945251e-01 6.464687819403e-01 6.641971910215e-01 6.880585096647e-01 7.027333394543e-01 6.951128441352e-01 6.630849124365e-01 6.198636453738e-01 5.911088449558e-01 5.990917217395e-01
 7.213264575193e-01 7.201988228653e-01 7.191775939298e-01 7.183628616493e-01 7.177080297564e-01 7.170447030529e-01 7.161853341973e-01 7.150730720596e-01 7.138491426018e-01 7.127395619738e-01 7.118575287402e-01 7.111167622823e-01 7.103216924358e-01 7.093206070665e-01 7.081049475070e-01 7.068094324537e-01 7.056238741914e-01 7.046516155367e-01 7.038174150688e-01 7.029192325899e-01 7.017975725615e-01 7.004589638774e-01 6.990612127479e-01 6.977897084860e-01 6.967310176946e-01 6.958082062600e-01 6.948226350220e-01 6.936005362149e-01 6.921387337868e-01 6.906179227462e-01 6.892548037470e-01 6.881242148983e-01 6.871106485586e-01 6.860028014885e-01 6.846476752729e-01 6.830638117821e-01 6.814308699485e-01 6.799618502223e-01 6.787334157339e-01 6.776191157450e-01 6.763888371229e-01 6.748851140891e-01 6.731407338717e-01 6.713597536517e-01 6.697720334773e-01 6.684570859506e-01 6.672590694110e-01 6.658972168223e-01 6.641973965331e-01 6.622451075531e-01 6.603248056614e-01 6.586803813519e-01 6.573142093004e-01 6.559867359511e-01 6.544138498600e-01 6.525045361102e-01 6.504335666044e-01 6.484870783266e-01 6.468221396601e-01 6.453490050204e-01 6.438305568816e-01 6.420835355287e-01 6.401031750065e-01 6.380399258565e-01 6.360777356547e-01 6.343079328070e-01 6.326777470936e-01 6.310385542192e-01 6.292480939786e-01 6.272563337948e-01 6.251336896034e-01 6.230356661070e-01 6.211121154215e-01 6.193865046884e-01 6.177135065527e-01 6.158723087415e-01 6.137443411038e-01 6.114222696586e-01 6.091525412561e-01 6.071422940594e-01 6.053823985495e-01 6.036318675256e-01 6.016124717521e-01 5.992489722114e-01 5.967413658895e-01 5.943952054646e-01 5.923691765415e-01 5.905456679530e-01 5.886316454818e-01 5.863987514777e-01 5.838695490238e-01 5.812969523361e-01 5.789483415525e-01 5.768926194235e-01 5.749567013566e-01 5.728741611523e-01 5.704902806458e-01 5.678784202601e-01 5.652779531108e-01 5.629036044682e-01 5.607747688183e-01 5.587075571401e-01 5.564651408867e-01 5.539427185180e-01 5.512440802881e-01 5.485983114008e-01 5.461741869810e-01 5.439471835650e-01 5.417242609137e-01 5.393088108014e-01 5.366554512086e-01 5.338954981441e-01 5.312213098520e-01 5.287370357771e-01 5.263830599346e-01 5.239924353865e-01 5.214277032362e-01 5.186859306972e-01 5.158859924611e-01 5.131685020442e-01 5.105916647062e-01 5.080932557085e-01 5.055434091931e-01 5.028499561057e-01 5.000287083498e-01 4.971815531162e-01 4.944061551402e-01 4.917269514192e-01 4.890834079307e-01 4.863834568631e-01 4.835770047727e-01 4.806941645284e-01 4.778082070033e-01 4.749723340488e-01 4.721851496660e-01 4.694028179758e-01 4.665744071207e-01 4.636794669871e-01 4.607427739639e-01 4.578058295093e-01 4.548925586128e-01 4.519963881108e-01 4.490927546341e-01 4.461545054148e-01 4.431728560297e-01 4.401660739749e-01 4.371600034384e-01 4.341650908149e-01 4.311724768448e-01 4.281650297979e-01 4.251278701016e-01 4.220620453663e-01 4.189852860369e-01 4.159133582919e-01 4.128448831898e-01 4.097668394808e-01 4.066687087807e-01 4.035481288271e-01 4.004120106052e-01 3.972742801344e-01 3.941371030756e-01 3.909927163287e-01 3.878327047616e-01 3.846568838310e-01 3.814688462908e-01 3.782742351478e-01 3.750761309489e-01 3.718699684947e-01 3.686485810024e-01 3.654140169993e-01 3.621721649004e-01 3.589269630617e-01 3.556771040752e-01 3.524172183240e-01 3.491419107391e-01 3.458509077937e-01 3.425530734671e-01 3.392565703406e-01 3.359612861853e-01 3.326583794157e-01 3.293410146367e-01 3.260066422686e-01 3.226625568817e-01 3.193199967518e-01 3.159823521518e-01 3.126426128476e-01 3.092920260343e-01 3.059274513284e-01 3.025547754157e-01 2.991834654106e-01 2.958185999282e-01 2.924559531145e-01 2.890855402612e-01 2.857059690980e-01 2.823227693419e-01 2.789445760757e-01 2.755762536846e-01 2.722129129914e-01 2.688444135680e-01 2.654689076052e-01 2.620944649106e-01 2.587323137334e-01 2.553850123744e-01 2.520452237579e-01 2.487030070197e-01 2.453568625168e-01 2.420166076709e-01 2.386941829025e-01 2.353901223703e-01 2.320940848502e-01 2.287971674556e-01 2.255013695746e-01 2.222174480401e-01 2.189566097238e-01 2.157171403526e-01 2.124865966068e-01 2.092595932767e-01 2.060415736250e-01 2.028456531642e-01 1.996805736641e-01 1.965421691070e-01 1.934211341621e-01 1.903122767152e-01 1.872274357270e-01 1.841790582249e-01 1.811711193627e-01 1.781996350534e-01 1.752572789523e-01 1.723445942596e-01 1.694736760706e-01 1.666547662112e-01 1.638881943028e-01 1.611684693233e-01 1.584950868215e-01 1.558719040024e-01 1.533078696178e-01 1.508115524980e-01 1.483811570727e-01 1.460134664018e-01 1.437122865541e-01 1.414855547515e-01 1.393394527179e-01 1.372792638224e-01 1.353057772905e-01 1.334189449624e-01 1.316256375264e-01 1.299342264897e-01 1.283494384360e-01 1.268738104955e-01 1.255096295288e-01 1.242596932412e-01 1.231296192497e-01 1.221258516123e-01 1.212509984466e-01 1.205040644133e-01 1.198876477770e-01 1.194048418317e-01 1.190573217069e-01 1.188481005514e-01 1.187774599312e-01 1.188415460705e-01 1.190410227346e-01 1.193775736720e-01 1.198485089022e-01 1.204539957696e-01 1.211900764758e-01 1.220524908755e-01 1.230388525949e-01 1.241478098703e-01 1.253761020952e-01 1.267188282098e-01 1.281722273743e-01 1.297311720706e-01 1.313904357668e-01 1.331486877240e-01 1.350008841150e-01 1.369414740473e-01 1.389667741086e-01 1.410724599386e-01 1.432539176361e-01 1.455077409217e-01 1.478302858966e-01 1.502159306546e-01 1.526622092136e-01 1.551670101932e-01 1.577245251380e-01 1.603322486863e-01 1.629872695583e-01 1.656855878657e-01 1.684248408039e-01 1.712041721331e-01 1.740194670608e-01 1.768675535703e-01 1.797468023250e-01 1.826543926975e-01 1.855873939736e-01 1.885448187764e-01 1.915245685681e-01 1.945252269632e-01 1.975457294660e-01 2.005835549764e-01 2.036350069968e-01 2.066999690225e-01 2.097772844005e-01 2.128651913585e-01 2.159639317540e-01 2.190709155485e-01 2.221840513580e-01 2.253028040015e-01 2.284266437851e-01 2.315523986342e-01 2.346806670641e-01 2.378101356758e-01 2.409396765906e-01 2.440696829706e-01 2.471976828310e-01 2.503225462864e-01 2.534440601472e-01 2.565607182417e-01 2.596712024241e-01 2.627766979233e-01 2.658763739947e-01 2.689687986824e-01 2.720524656920e-01 2.751273350797e-01 2.781906712239e-01 2.812444376719e-01 2.842883276975e-01 2.873205844161e-01 2.903406358948e-01 2.933481961546e-01 2.963407317888e-01 2.993204642563e-01 3.022851136087e-01 3.052340401874e-01 3.081682308375e-01 3.110860633088e-01 3.139867387402e-01 3.168701363917e-01 3.197354428405e-01 3.225810548469e-01 3.254094811554e-01 3.282181992422e-01 3.310066129970e-01 3.337751679614e-01 3.365224627512e-01 3.392471952488e-01 3.419511447158e-01 3.446325863998e-01 3.472910478203e-01 3.499270906639e-01 3.525385325517e-01 3.551255038853e-01 3.576893703290e-01 3.602272645348e-01 3.627393003210e-01 3.652261043285e-01 3.676858662516e-01 3.701197205692e-01 3.725265083934e-01 3.749049558256e-01 3.772556823975e-01 3.795779443457e-01 3.818709611797e-01 3.841348997541e-01 3.863699098780e-01 3.885739466667e-01 3.907482457985e-01 3.928912878399e-01 3.950024339165e-01 3.970831817053e-01 3.991312123346e-01 4.011467895380e-01 4.031309177610e-01 4.050807724510e-01 4.069969733068e-01 4.088796676527e-01 4.107272999879e-01 4.125417002771e-01 4.143210890917e-01 4.160642694586e-01 4.177713362968e-01 4.194430143230e-01 4.210774440884e-01 4.226765690240e-01 4.242381750356e-01 4.257618303721e-01 4.272481581682e-01 4.286955465822e-01 4.301043624261e-01 4.314756575172e-01 4.328076842719e-01 4.340999723227e-01 4.353525692922e-01 4.365637456025e-01 4.377354371772e-01 4.388674393414e-01 4.399582174034e-01 4.410076167624e-01 4.420155673844e-01 4.429802862788e-01 4.439043446616e-01 4.447856706895e-01 4.456241034166e-01 4.464200301700e-01 4.471716352105e-01 4.478794542334e-01 4.485441709961e-01 4.491636140937e-01 4.497394019738e-01 4.502701593459e-01 4.507554691743e-01 4.511956761494e-01 4.515907715558e-01 4.519395029758e-01 4.522425972004e-01 4.524991923060e-01 4.527085418928e-01 4.528721976502e-01 4.529884840434e-01 4.530573041428e-01 4.530794832342e-01 4.530525230572e-01 4.529778331520e-01 4.528561254658e-01 4.526855570770e-01 4.524668016064e-01 4.521991846836e-01 4.518824168039e-01 4.515169345190e-01 4.511021317350e-01 4.506382255783e-01 4.501248016427e-01 4.495611455004e-01 4.489475042733e-01 4.482841272854e-01 4.475702697690e-01 4.468061590294e-01 4.459919224853e-01 4.451258474721e-01 4.442098718441e-01 4.432431271499e-01 4.422250280739e-01 4.411564989414e-01 4.400359973492e-01 4.388640490429e-01 4.376410045863e-01 4.363666121993e-01 4.350409329968e-01 4.336630297673e-01 4.322332484328e-01 4.307519614535e-01 4.292190561884e-01 4.276343120802e-01 4.259977316498e-01 4.243095432699e-01 4.225694048709e-01 4.207776891342e-01 4.189339496105e-01 4.170381536013e-01 4.150909352377e-01 4.130914597813e-01 4.110400935694e-01 4.089373056624e-01 4.067821715690e-01 4.045763234634e-01 4.023179612467e-01 4.000085242442e-01 3.976484169923e-01 3.952356813197e-01 3.927727984063e-01 3.902586000903e-01 3.876933912599e-01 3.850778247352e-01 3.824110546264e-01 3.796940435321e-01 3.769268557318e-01 3.741091228902e-01 3.712422096358e-01 3.683243696215e-01 3.653574786425e-01 3.623417635143e-01 3.592768825971e-01 3.561630241600e-01 3.530012373732e-01 3.497906018152e-01 3.465326776713e-01 3.432270123989e-01 3.398740601739e-01 3.364742740865e-01 3.330276641680e-01 3.295354741528e-01 3.259968175205e-01 3.224129379654e-01 3.187848540414e-01 3.151116825561e-01 3.113949473646e-01 3.076348815211e-01 3.038312084678e-01 2.999859927089e-01 2.960986747874e-01 2.921701255043e-01 2.882013810905e-01 2.841920780269e-01 2.801438248708e-01 2.760570098503e-01 2.719319982434e-01 2.677706581025e-01 2.635729356195e-01 2.593396500071e-01 2.550723999821e-01 2.507715877632e-01 2.464383378282e-01 2.420743893143e-01 2.376797617528e-01 2.332564402774e-01 2.288049360772e-01 2.243272440749e-01 2.198243193877e-01 2.152984341156e-01 2.107507796945e-01 2.061830754075e-01 2.015972561840e-01 1.969955211735e-01 1.923798735072e-01 1.877529368981e-01 1.831171591898e-01 1.784752255662e-01 1.738302543402e-01 1.691855844219e-01 1.645446232102e-01 1.599118970494e-01 1.552913826266e-01 1.506887719939e-01 1.461082340614e-01 1.415568967835e-01 1.370413488630e-01 1.325690637209e-01 1.281488465878e-01 1.237903356714e-01 1.195039345217e-01 1.153018881478e-01 1.111979301634e-01 1.072074011830e-01 1.033477887122e-01 9.963746457290e-02 9.609880378662e-02 9.275475116978e-02 8.963191530008e-02 8.675747364746e-02 8.416161112737e-02 8.187300834718e-02 7.992252749046e-02 7.833926263000e-02 7.714801228875e-02 7.636981646396e-02 7.602056469370e-02 7.610794908735e-02 7.663330530328e-02 7.758909845239e-02 7.896094493202e-02 8.072902214102e-02 8.286826279249e-02 8.535190470208e-02 8.815083800789e-02 9.123549024489e-02 9.457823981995e-02 9.815184682017e-02 1.019308804221e-01 1.058930146152e-01 1.100160180217e-01 1.142819232771e-01 1.186742501260e-01 1.231769482493e-01 1.277768678408e-01 1.324618552282e-01 1.372209853894e-01 1.420446073252e-01 1.469241021852e-01 1.518519292813e-01 1.568201844853e-01 1.618229926683e-01 1.668544043853e-01 1.719085806633e-01 1.769820950839e-01 1.820690088289e-01 1.871662739467e-01 1.922688156353e-01 1.973742095620e-01 2.024793576488e-01 2.075799940556e-01 2.126738568368e-01 2.177576295979e-01 2.228292630415e-01 2.278856754729e-01 2.329248137455e-01 2.379441091156e-01 2.429411464724e-01 2.479142000155e-01 2.528612184589e-01 2.577797788792e-01 2.626685124642e-01 2.675247535278e-01 2.723473243155e-01 2.771341279212e-01 2.818833974457e-01 2.865937325266e-01 2.912624914800e-01 2.958891059729e-01 3.004711386124e-01 3.050069693797e-01 3.094954976016e-01 3.139345135624e-01 3.183236598929e-01 3.226593320759e-01 3.269427167248e-01 3.311706150640e-01 3.353415813930e-01 3.394548080536e-01 3.435083234833e-01 3.475008117972e-01 3.514311508785e-01 3.552973326629e-01 3.590990368402e-01 3.628336191065e-01 3.665007098724e-01 3.700983398278e-01 3.736251552199e-01 3.770805568763e-01 3.804627844565e-01 3.837706840836e-01 3.870032768102e-01 3.901580787711e-01 3.932364520242e-01 3.962341030618e-01 3.991522431820e-01 4.019880496229e-01 4.047409617547e-01 4.074104799243e-01 4.099938333716e-01 4.124919971343e-01 4.149025424977e-01 4.172238117151e-01 4.194567832850e-01 4.215984699891e-01 4.236489639953e-01 4.256068781192e-01 4.274709347377e-01 4.292415028118e-01 4.309155538389e-01 4.324935696354e-01 4.339744066994e-01 4.353567929070e-01 4.366410359049e-01 4.378245377619e-01 4.389081198793e-01 4.398898653024e-01 4.407688660634e-01 4.415468414919e-01 4.422191423731e-01 4.427886367398e-01 4.432524241959e-01 4.436110432520e-01 4.438639656451e-01 4.440084039090e-01 4.440475875457e-01 4.439774762181e-01 4.438000301662e-01 4.435139532181e-01 4.431174914871e-01 4.426137515522e-01 4.419974109676e-01 4.412731499766e-01 4.404381599254e-01 4.394909368721e-01 4.384348775822e-01 4.372655885135e-01 4.359866890611e-01 4.345955608258e-01 4.330928843623e-01 4.314800750398e-01 4.297539270542e-01 4.279183524526e-01 4.259702010706e-01 4.239109437277e-01 4.217427939731e-01 4.194606767123e-01 4.170703555882e-01 4.145689034592e-01 4.119580491662e-01 4.092382265402e-01 4.064081420722e-01 4.034713839859e-01 4.004251410196e-01 3.972729802659e-01 3.940136009966e-01 3.906474401735e-01 3.871781629260e-01 3.836029691276e-01 3.799258160803e-01 3.761452190491e-01 3.722634637721e-01 3.682812476385e-01 3.641992782504e-01 3.600199609622e-01 3.557435891168e-01 3.513720989604e-01 3.469067240107e-01 3.423480522211e-01 3.376989851924e-01 3.329614105562e-01 3.281348870863e-01 3.232241060160e-01 3.182285045789e-01 3.131514948337e-01 3.079959027241e-01 3.027612626129e-01 2.974528080825e-01 2.920714932305e-01 2.866199243474e-01 2.811033979040e-01 2.755203424748e-01 2.698791091295e-01 2.641785199047e-01 2.584243011284e-01 2.526217614438e-01 2.467695937851e-01 2.408799187986e-01 2.349493743167e-01 2.289882066009e-01 2.230004746267e-01 2.169891931149e-01 2.109666067480e-01 2.049319065321e-01 1.988994652598e-01 1.928736892309e-01 1.868625210079e-01 1.808812541875e-01 1.749324437169e-01 1.690373085687e-01 1.632017595232e-01 1.574437104804e-01 1.517820911718e-01 1.462289223686e-01 1.408143482548e-01 1.355527618966e-01 1.304759462590e-01 1.256123379757e-01 1.209895800019e-01 1.166499511706e-01 1.126233971014e-01 1.089563784112e-01 1.056873471451e-01 1.028561307662e-01 1.005084269630e-01 9.867226811533e-02 9.738653420568e-02 9.666552418555e-02 9.652636058564e-02 9.696917962838e-02 9.797919524442e-02 9.954403972525e-02 1.016239627086e-01 1.041907793987e-01 1.071998227275e-01 1.106074044665e-01 1.143766970105e-01 1.184565196329e-01 1.228178617712e-01 1.274150827847e-01 1.322192788785e-01 1.372008350716e-01 1.423236412560e-01 1.475763315359e-01 1.529224928832e-01 1.583512790927e-01 1.638427823102e-01 1.693741402273e-01 1.749447100709e-01 1.805246522538e-01 1.861144611141e-01 1.916988871362e-01 1.972622080096e-01 2.028092476164e-01 2.083141819358e-01 2.137848244820e-01 2.192042214817e-01 2.245650373253e-01 2.298727893563e-01 2.351027310633e-01 2.402674793340e-01 2.453493010629e-01 2.503453515957e-01 2.552600439794e-01 2.600714261204e-01 2.647939322139e-01 2.694095492929e-01 2.739189439889e-01 2.783252239938e-01 2.826083781738e-01 2.867853258159e-01 2.908357890538e-01 2.947644349539e-01 2.985712082032e-01 3.022410101783e-01 3.057884382564e-01 3.091943337029e-01 3.124651925321e-01 3.155999182753e-01 3.185864680590e-01 3.214374907968e-01 3.241360875195e-01 3.266898071183e-01 3.290970284114e-01 3.313471321818e-01 3.334531279896e-01 3.353991504840e-01 3.371930881920e-01 3.388332168683e-01 3.403105942446e-01 3.416372594404e-01 3.428005163688e-01 3.438063218095e-01 3.446553926986e-01 3.453398257250e-01 3.458707470506e-01 3.462386647734e-01 3.464473323555e-01 3.465019448481e-01 3.463923193085e-01 3.461314921640e-01 3.457119192074e-01 3.451355799250e-01 3.444114792725e-01 3.435278595174e-01 3.425001958042e-01 3.413208638454e-01 3.399944759543e-01 3.385297018341e-01 3.369157561871e-01 3.351718233850e-01 3.332888709018e-01 3.312735729611e-01 3.291373927490e-01 3.268680646704e-01 3.244884223236e-01 3.219894806067e-01 3.193802181417e-01 3.166725953581e-01 3.138578084716e-01 3.109585339384e-01 3.079683929620e-01 3.048990734606e-01 3.017627634482e-01 2.985546558814e-01 2.952991484338e-01 2.919910313673e-01 2.886465063527e-01 2.852774502382e-01 2.818842884400e-01 2.784905314496e-01 2.750971691457e-01 2.717202244552e-01 2.683749087641e-01 2.650666926085e-01 2.618182632200e-01 2.586363507278e-01 2.555388812649e-01 2.525428675566e-01 2.496576340925e-01 2.469054973403e-01 2.442987909273e-01 2.418526914944e-01 2.395875521771e-01 2.375124845679e-01 2.356478339739e-01 2.340073266783e-01 2.326010306918e-01 2.314502375895e-01 2.305584763627e-01 2.299418577719e-01 2.296089542989e-01 2.295632019861e-01 2.298188656758e-01 2.303701687588e-01 2.312260594841e-01 2.323842534478e-01 2.338403734848e-01 2.355967017904e-01 2.376392127739e-01 2.399683673181e-01 2.425716125708e-01 2.454376554543e-01 2.485602524217e-01 2.519215948628e-01 2.555119522357e-01 2.593168388545e-01 2.633215523541e-01 2.675125455562e-01 2.718740316278e-01 2.763902213286e-01 2.810488221284e-01 2.858325927449e-01 2.907276544332e-01 2.957214104124e-01 3.007954292380e-01 3.059417932940e-01 3.111426718962e-01 3.163859754864e-01 3.216624947171e-01 3.269531495582e-01 3.322544059430e-01 3.375479247239e-01 3.428241716408e-01 3.480765429461e-01 3.532860868905e-01 3.584522592072e-01 3.635581738619e-01 3.685966788378e-01 3.735617051913e-01 3.784381645144e-01 3.832246037667e-01 3.879075131429e-01 3.924819792281e-01 3.969400452751e-01 4.012727144781e-01 4.054750034078e-01 4.095392831694e-01 4.134586234893e-01 4.172270186904e-01 4.208392823757e-01 4.242873199436e-01 4.275692867656e-01 4.306774320458e-01 4.336066589052e-01 4.363554931041e-01 4.389149750136e-01 4.412861844193e-01 4.434614998226e-01 4.454377005426e-01 4.472153706284e-01 4.487851158069e-01 4.501523326849e-01 4.513082880078e-01 4.522522084180e-01 4.529872969322e-01 4.535052623465e-01 4.538123215850e-01 4.539031249132e-01 4.537795829351e-01 4.534441531344e-01 4.528940751592e-01 4.521348915734e-01 4.511647484879e-01 4.499889703037e-01 4.486092744914e-01 4.470291143557e-01 4.452538759929e-01 4.432867492936e-01 4.411353557390e-01 4.388033602657e-01 4.363000468587e-01 4.336324821628e-01 4.308080609394e-01 4.278386231308e-01 4.247313801540e-01 4.214998516456e-01 4.181543790630e-01 4.147089824711e-01 4.111772414717e-01 4.075735946614e-01 4.039146101526e-01 4.002170761523e-01 3.964988126030e-01 3.927795584674e-01 3.890790082552e-01 3.854176634639e-01 3.818186843973e-01 3.783038135901e-01 3.748963428055e-01 3.716218157457e-01 3.685025379975e-01 3.655660604605e-01 3.628340832497e-01 3.603332797419e-01 3.580876690618e-01 3.561182546000e-01 3.544511962981e-01 3.531032870703e-01 3.520965517797e-01 3.514463846353e-01 3.511664021816e-01 3.512725229089e-01 3.517687773714e-01 3.526642140878e-01 3.539604903251e-01 3.556549924150e-01 3.577471952794e-01 3.602267729477e-01 3.630840589474e-01 3.663062721083e-01 3.698770638610e-01 3.737767836970e-01 3.779863093670e-01 3.824804799396e-01 3.872368683688e-01 3.922299039709e-01 3.974293885007e-01 4.028131062123e-01 4.083478430954e-01 4.140076703961e-01 4.197639743507e-01 4.255861433215e-01 4.314501884431e-01 4.373235442012e-01 4.431817847548e-01 4.489981175430e-01 4.547447788204e-01 4.603986997778e-01 4.659347716634e-01 4.713293088393e-01 4.765595956397e-01 4.816054608485e-01 4.864452632715e-01 4.910611934590e-01 4.954338871156e-01 4.995473601388e-01 5.033856690023e-01 5.069327925222e-01 5.101793072099e-01 5.131091204060e-01 5.157144274159e-01 5.179867955123e-01 5.199146744950e-01 5.214970666312e-01 5.227233878507e-01 5.235942514197e-01 5.241072646632e-01 5.242594400707e-01 5.240566654377e-01 5.234957105326e-01 5.225864161922e-01 5.213316562665e-01 5.197398898238e-01 5.178216051853e-01 5.155838198901e-01 5.130441268733e-01 5.102129675879e-01 5.071076976334e-01 5.037461129428e-01 5.001454533755e-01 4.963294401194e-01 4.923169471197e-01 4.881358434924e-01 4.838057845708e-01 4.793584273888e-01 4.748184288282e-01 4.702138654040e-01 4.655794178678e-01 4.609395609539e-01 4.563297672210e-01 4.517793629099e-01 4.473220999991e-01 4.429881569872e-01 4.388092008939e-01 4.348187998248e-01 4.310410808849e-01 4.275113773614e-01 4.242514600765e-01 4.212867679898e-01 4.186444218541e-01 4.163358324285e-01 4.143865552615e-01 4.128027677771e-01 4.115988183728e-01 4.107814232193e-01 4.103504147842e-01 4.103106217534e-01 4.106508402545e-01 4.113708057720e-01 4.124551802744e-01 4.138915228794e-01 4.156658950865e-01 4.177545798929e-01 4.201425310073e-01 4.228020764420e-01 4.257130960421e-01 4.288490105098e-01 4.321825523160e-01 4.356907624111e-01 4.393422664646e-01 4.431155584385e-01 4.469795078128e-01 4.509083255988e-01 4.548778136395e-01 4.588583276959e-01 4.628269110211e-01 4.667554563107e-01 4.706205459650e-01 4.743960775694e-01 4.780585971608e-01 4.815828637032e-01 4.849454526185e-01 4.881239615604e-01 4.910923879409e-01 4.938329993725e-01 4.963182018671e-01 4.985301404752e-01 5.004465085129e-01 5.020448090212e-01 5.033101506951e-01 5.042177478182e-01 5.047550620557e-01 5.049022758672e-01 5.046454768735e-01 5.039734016971e-01 5.028705214473e-01 5.013334893625e-01 4.993525362006e-01 4.969258379326e-01 4.940547550228e-01 4.907418898254e-01 4.869978503195e-01 4.828319179498e-01 4.782651333850e-01 4.733172094182e-01 4.680195103841e-01 4.624056572909e-01 4.565153280281e-01 4.504000013070e-01 4.441085478072e-01 4.377081900431e-01 4.312638232028e-01 4.248513818678e-01 4.185531071219e-01 4.124511639909e-01 4.066415609650e-01 4.012101252726e-01 3.962534438796e-01 3.918613656384e-01 3.881175163291e-01 3.851018414746e-01 3.828783679980e-01 3.815029750457e-01 3.810092021499e-01 3.814163180922e-01 3.827209326597e-01 3.849012321886e-01 3.879169847310e-01 3.917062694753e-01 3.961987315431e-01 4.012999755835e-01 4.069180977133e-01 4.129461872824e-01 4.192751025834e-01 4.257998146024e-01 4.324075364325e-01 4.390007878413e-01 4.454758832388e-01 4.517443626984e-01 4.577240953179e-01 4.633365467317e-01 4.685234522817e-01 4.732248498830e-01 4.774002151647e-01 4.810152784505e-01 4.840475752112e-01 4.864873173165e-01 4.883322417214e-01 4.895947255943e-01 4.902909877567e-01 4.904543521769e-01 4.901196259968e-01 4.893328935173e-01 4.881490731974e-01 4.866210798558e-01 4.848142553281e-01 4.827889436903e-01 4.806096799019e-01 4.783396737324e-01 4.760362045876e-01 4.737556853467e-01 4.715426072442e-01 4.694409386403e-01 4.674772139700e-01 4.656751357989e-01 4.640448523294e-01 4.625868610437e-01 4.612966358610e-01 4.601528564191e-01 4.591376173895e-01 4.582218838637e-01 4.573755139638e-01 4.565711360167e-01 4.557779169900e-01 4.549747627229e-01 4.541410746949e-01 4.532707498371e-01 4.523600108931e-01 4.514196351304e-01 4.504704014525e-01 4.495385943287e-01 4.486680918435e-01 4.479025200344e-01 4.472957304689e-01 4.469043582186e-01 4.467841809780e-01 4.469904163532e-01 4.475681652945e-01 4.485576235940e-01 4.499824233668e-01 4.518529451762e-01 4.541643698131e-01 4.568900838764e-01 4.599893283777e-01 4.634053701542e-01 4.670650187729e-01 4.708848770255e-01 4.747755988685e-01 4.786374678123e-01 4.823788947000e-01 4.859037892309e-01 4.891268311286e-01 4.919729287891e-01 4.943764969985e-01 4.962939934513e-01 4.976901650700e-01 4.985559640957e-01 4.988958649330e-01 4.987331062681e-01 4.981138345984e-01 4.970899167848e-01 4.957403751368e-01 4.941425068179e-01 4.923890648601e-01 4.905769812840e-01 4.887954291758e-01 4.871422647130e-01 4.856922006125e-01 4.845220378456e-01 4.836881553196e-01 4.832299902040e-01 4.831805131813e-01 4.835432681250e-01 4.843276332174e-01 4.855155747834e-01 4.870957004101e-01 4.890504720409e-01 4.913569719938e-01 4.940135543309e-01 4.970040558199e-01 5.003410646509e-01 5.040311213561e-01 5.080916069185e-01 5.125506434784e-01 5.174189023022e-01 5.227259901556e-01 5.284690215184e-01 5.346454732693e-01 5.412289281954e-01 5.481639502205e-01 5.553876435572e-01 5.627916413380e-01 5.702634590054e-01 5.776581967331e-01 5.848226273119e-01 5.915960213589e-01 5.978039461935e-01 6.032930636184e-01 6.079037032163e-01 6.115057409336e-01 6.139895573407e-01 6.152672198522e-01 6.152955549431e-01 6.140532976441e-01 6.115676188741e-01 6.078944535000e-01 6.031293790100e-01 5.974020097340e-01 5.908659393341e-01 5.837049112753e-01 5.761107745464e-01 5.682904439607e-01 5.604444547726e-01 5.527685886322e-01 5.454381481098e-01 5.386010373447e-01 5.323819839006e-01 5.268589770768e-01 5.220895255871e-01 5.180833682208e-01 5.148319893012e-01 5.122985837571e-01 5.104236957131e-01 5.091518790530e-01 5.084031955191e-01 5.081204775602e-01 5.082308411384e-01 5.086791195204e-01 5.094202009711e-01 5.104037060714e-01 5.116080445498e-01 5.129981546958e-01 5.145666973360e-01 5.163038829056e-01 5.182112586334e-01 5.191471249160e-01 5.192309804011e-01 5.193799743729e-01 5.205580149172e-01 5.232643801439e-01 5.272756083225e-01 5.317845150274e-01 5.358357980921e-01 5.388460905948e-01 5.409112221679e-01 5.427400363317e-01 5.452869800394e-01 5.492391391789e-01 5.546148848927e-01 5.607373373785e-01 5.665836681621e-01 5.712900185673e-01 5.745567497757e-01 5.767830321638e-01 5.788317731824e-01 5.815476345281e-01 5.853120016326e-01 5.898219420992e-01 5.942426947230e-01 5.976716173804e-01 5.996313018137e-01 6.003367456328e-01 6.006475094554e-01 6.016940899028e-01 6.043384497778e-01 6.087629230444e-01 6.144382999124e-01 6.204396031908e-01 6.259594509853e-01 6.307543923485e-01 6.352617143831e-01 6.403489710740e-01 6.468406108035e-01 6.550322292838e-01 6.644589118671e-01 6.740708632166e-01 6.827034613979e-01 6.895597595438e-01 6.945158155480e-01 6.981039705921e-01 7.011704446164e-01 7.043897440162e-01 7.078970854426e-01 7.111794930226e-01 7.133195561946e-01 7.134655027946e-01 7.112460710008e-01 7.069595959276e-01 7.014636519880e-01 6.957918214101e-01 6.906674120099e-01 6.861871210319e-01 6.818385524097e-01 6.768160084502e-01 6.704997793025e-01 6.628551885599e-01 6.545135648009e-01 6.465315754078e-01 6.399404317454e-01 6.352680722449e-01 6.323219485676e-01 6.303650175152e-01 6.285681859931e-01 6.264625661734e-01 6.242099223371e-01 6.225066537272e-01 6.221684939272e-01 6.236460877948e-01 6.267170945997e-01 6.305165218776e-01 6.339177021921e-01 6.360480429935e-01 6.366396454705e-01 6.360882513010e-01 6.352100229555e-01 6.347882535670e-01 6.351545236374e-01 6.360537292593e-01 6.368354939273e-01 6.368701246217e-01 6.359847334522e-01 6.346660185277e-01 6.339124533504e-01 6.348152286767e-01 6.380642128951e-01 6.436067376647e-01 6.507006147385e-01 6.583034056016e-01 6.655487072321e-01 6.720915734656e-01 6.781511914963e-01 6.842347470756e-01 6.907171784227e-01 6.975202143238e-01 7.040388928088e-01 7.093860480552e-01 7.128372616385e-01 7.142337303383e-01 7.141305009275e-01 7.136678464857e-01 7.141610764195e-01 7.165729609550e-01 7.211639477578e-01 7.274817795342e-01 7.346434401469e-01 7.417865251722e-01 7.484238451641e-01 7.545188409042e-01 7.602839977584e-01 7.658684761323e-01 7.710851552438e-01 7.753497380237e-01 7.779271823669e-01 7.783206243931e-01 7.766452350018e-01 7.738588332552e-01 7.718370828085e-01 7.714010427455e-01 7.483306710315e-01 6.959943739524e-01 6.441922010699e-01 6.290092346348e-01 6.580418744211e-01 7.006753601441e-01 7.201747261440e-01 6.996316372518e-01 6.490036964227e-01 6.019921959987e-01 5.961920774412e-01 6.356147289058e-01 6.851324658776e-01 7.064033096037e-01 6.821310838953e-01 6.219838231380e-01 5.615263401822e-01 5.459246112851e-01 5.865282257895e-01 6.463673778900e-01 6.824739313176e-01 6.746294316618e-01 6.298941993060e-01 5.794932611648e-01 5.633463951706e-01 5.945281230514e-01 6.447238545055e-01 6.769038543756e-01 6.734739689009e-01 6.430748144853e-01 6.160190051900e-01 6.240554187798e-01 6.689367387280e-01 7.201133144324e-01 7.444169766224e-01 7.275914127995e-01 6.813006040801e-01 6.413975387747e-01 6.477498260972e-01 7.047788795915e-01 7.755764178677e-01 8.184003244219e-01 8.110409107255e-01 7.569107927413e-01 6.854844041608e-01 6.442760726615e-01 6.658606098664e-01 7.322822478909e-01 7.971500848653e-01 8.254787238899e-01 8.062896067098e-01 7.514812867266e-01 6.904649360239e-01 6.570045288892e-01 6.655766619094e-01 7.000958796642e-01 7.331453563206e-01 7.476179924812e-01 7.418513933848e-01 7.243637956347e-01 7.052361479002e-01 6.891365082161e-01 6.749916674109e-01 6.618837240661e-01 6.542129237065e-01 6.596993152708e-01 6.805092293861e-01 7.071749491918e-01 7.230105574958e-01 7.145393679495e-01 6.802076881279e-01 6.345016721299e-01 6.046584011045e-01 6.136530438983e-01
 7.302759173904e-01 7.292249928985e-01 7.282788697264e-01 7.275411780410e-01 7.269692716683e-01 7.263898180808e-01 7.256091272755e-01 7.245706701757e-01 7.234209133731e-01 7.223881798509e-01 7.215845358588e-01 7.209247096667e-01 7.202125289079e-01 7.192926432825e-01 7.181531339349e-01 7.169302868624e-01 7.158203487419e-01 7.149289136261e-01 7.141766428309e-01 7.133584460369e-01 7.123151937580e-01 7.110545899201e-01 7.097332603106e-01 7.085378629848e-01 7.075585387942e-01 7.067190977324e-01 7.058163617329e-01 7.046732294861e-01 7.032862366312e-01 7.018408824951e-01 7.005555910553e-01 6.995066633144e-01 6.985780229374e-01 6.975528386228e-01 6.962748955877e-01 6.947633512077e-01 6.932049500559e-01 6.918175065161e-01 6.906746039041e-01 6.896433910351e-01 6.884904955193e-01 6.870607112257e-01 6.853906912923e-01 6.836879705917e-01 6.821839476767e-01 6.809538160037e-01 6.798364968558e-01 6.785490926694e-01 6.769209623336e-01 6.750441711882e-01 6.732044969232e-01 6.716432066707e-01 6.703590846778e-01 6.691082585564e-01 6.676071212401e-01 6.657686714378e-01 6.637723931103e-01 6.619057551740e-01 6.603216667437e-01 6.589254351414e-01 6.574797074250e-01 6.558031321823e-01 6.538937378938e-01 6.519042037361e-01 6.500190221658e-01 6.483269750780e-01 6.467717417140e-01 6.452040810942e-01 6.434841766534e-01 6.415635079556e-01 6.395140021570e-01 6.374916307373e-01 6.356453169679e-01 6.339956507496e-01 6.323941701220e-01 6.306221591990e-01 6.285642353766e-01 6.263158575639e-01 6.241226620270e-01 6.221896274224e-01 6.205039629849e-01 6.188223619092e-01 6.168694145493e-01 6.145752363171e-01 6.121410454933e-01 6.098707884965e-01 6.079180588525e-01 6.061638882605e-01 6.043158564632e-01 6.021484041935e-01 5.996876834276e-01 5.971862731276e-01 5.949088226390e-01 5.929222367808e-01 5.910533945277e-01 5.890362308947e-01 5.867170635109e-01 5.841703464735e-01 5.816371477101e-01 5.793308832513e-01 5.772705060037e-01 5.752692675169e-01 5.730901290410e-01 5.706286432854e-01 5.679913531634e-01 5.654100417025e-01 5.630538847427e-01 5.608933748337e-01 5.587330633878e-01 5.563754504842e-01 5.537792078647e-01 5.510787640901e-01 5.484673691283e-01 5.460477601622e-01 5.437567755599e-01 5.414236900099e-01 5.389133081188e-01 5.362260144932e-01 5.334829746016e-01 5.308256556403e-01 5.283103137760e-01 5.258703086595e-01 5.233738055255e-01 5.207306414969e-01 5.179611146731e-01 5.151685912188e-01 5.124503978716e-01 5.098271749082e-01 5.072366036526e-01 5.045847002085e-01 5.018255429673e-01 4.989917926902e-01 4.961573112362e-01 4.933730693037e-01 4.906355595783e-01 4.879004071905e-01 4.851163466446e-01 4.822657908606e-01 4.793741871420e-01 4.764835172892e-01 4.736154227774e-01 4.707627277053e-01 4.679010369849e-01 4.650024221156e-01 4.620598324071e-01 4.590931996294e-01 4.561275076461e-01 4.531715849453e-01 4.502161989655e-01 4.472438831883e-01 4.442403969165e-01 4.412081041067e-01 4.381659605175e-01 4.351276916502e-01 4.320905078882e-01 4.290420610023e-01 4.259722778073e-01 4.228790607167e-01 4.197706303513e-01 4.166595853380e-01 4.135479572155e-01 4.104260115967e-01 4.072881234929e-01 4.041331214502e-01 4.009657489610e-01 3.977907146279e-01 3.946108675270e-01 3.914199899141e-01 3.882128559402e-01 3.849913258331e-01 3.817627908804e-01 3.785290001388e-01 3.752888633095e-01 3.720360752671e-01 3.687657904230e-01 3.654787121537e-01 3.621845146439e-01 3.588912987367e-01 3.555957180316e-01 3.522905307685e-01 3.489679242188e-01 3.456263088414e-01 3.422743831080e-01 3.389235524122e-01 3.355751318137e-01 3.322206776565e-01 3.288524431355e-01 3.254683861786e-01 3.220752925081e-01 3.186817446028e-01 3.152923674973e-01 3.119006331182e-01 3.084978613994e-01 3.050837469995e-01 3.016643661059e-01 2.982474454255e-01 2.948379222358e-01 2.914280722922e-01 2.880086079915e-01 2.845792379081e-01 2.811494577796e-01 2.777298011115e-01 2.743197723892e-01 2.709113197900e-01 2.674956878148e-01 2.640726840670e-01 2.606534886360e-01 2.572484650724e-01 2.538554132527e-01 2.504634955211e-01 2.470649560627e-01 2.436637030632e-01 2.402709737778e-01 2.368957525548e-01 2.335335433304e-01 2.301723359740e-01 2.268075353384e-01 2.234464436041e-01 2.201024966912e-01 2.167807657624e-01 2.134762729718e-01 2.101776986847e-01 2.068829979140e-01 2.036052050847e-01 2.003550827300e-01 1.971339199009e-01 1.939365387429e-01 1.907550427050e-01 1.875926059797e-01 1.844609860811e-01 1.813689086761e-01 1.783139333802e-01 1.752900502623e-01 1.722974262136e-01 1.693396628468e-01 1.664267706204e-01 1.635646118060e-01 1.607488186454e-01 1.579771808917e-01 1.552534389387e-01 1.525850795745e-01 1.499778523386e-01 1.474360810249e-01 1.449583034836e-01 1.425456695736e-01 1.402057031415e-01 1.379467649766e-01 1.357719036240e-01 1.336847614761e-01 1.316869417713e-01 1.297836382655e-01 1.279813057330e-01 1.262878085975e-01 1.247048792993e-01 1.232344421832e-01 1.218814563463e-01 1.206510078197e-01 1.195470612341e-01 1.185759782805e-01 1.177377758678e-01 1.170334223633e-01 1.164669195045e-01 1.160419389390e-01 1.157596655078e-01 1.156217485602e-01 1.156271354369e-01 1.157736599153e-01 1.160624279555e-01 1.164941474369e-01 1.170663277067e-01 1.177762066585e-01 1.186210022183e-01 1.195964534980e-01 1.206991956759e-01 1.219274546803e-01 1.232763740441e-01 1.247403255524e-01 1.263156744931e-01 1.279973312230e-01 1.297807353900e-01 1.316619286687e-01 1.336357970968e-01 1.356965086029e-01 1.378409388520e-01 1.400651835974e-01 1.423631193830e-01 1.447315917422e-01 1.471661281944e-01 1.496622397640e-01 1.522171092769e-01 1.548280773573e-01 1.574904567527e-01 1.602003329138e-01 1.629554541710e-01 1.657518616532e-01 1.685863513094e-01 1.714573135117e-01 1.743616333617e-01 1.772980520723e-01 1.802639499440e-01 1.832562143363e-01 1.862712775237e-01 1.893086222046e-01 1.923667928580e-01 1.954429113684e-01 1.985370888828e-01 2.016463470758e-01 2.047683724561e-01 2.079030531162e-01 2.110480659028e-01 2.142005094337e-01 2.173618051830e-01 2.205290510980e-01 2.237016976238e-01 2.268793033928e-01 2.300597032128e-01 2.332408677683e-01 2.364229507722e-01 2.396050125964e-01 2.427843524415e-01 2.459624550324e-01 2.491384297364e-01 2.523102987351e-01 2.554776997951e-01 2.586387139397e-01 2.617917066975e-01 2.649383408146e-01 2.680781561605e-01 2.712088086364e-01 2.743305386426e-01 2.774423664523e-01 2.805415906130e-01 2.836308616933e-01 2.867075776465e-01 2.897711380183e-01 2.928221738345e-01 2.958593220693e-01 2.988819224319e-01 3.018893611380e-01 3.048804839393e-01 3.078547782514e-01 3.108135411835e-01 3.137547679424e-01 3.166778194381e-01 3.195832511543e-01 3.224689284730e-01 3.253343728065e-01 3.281811414875e-01 3.310068277866e-01 3.338117118567e-01 3.365962002097e-01 3.393569190920e-01 3.420961947256e-01 3.448135026190e-01 3.475063619442e-01 3.501759551693e-01 3.528210633244e-01 3.554413274250e-01 3.580374073807e-01 3.606076029237e-01 3.631512403377e-01 3.656688807432e-01 3.681593718276e-01 3.706220735108e-01 3.730578717558e-01 3.754657218193e-01 3.778444264242e-01 3.801945922852e-01 3.825153437978e-01 3.848047667013e-01 3.870658649097e-01 3.892954293320e-01 3.914943391892e-01 3.936629878898e-01 3.957983707945e-01 3.979017736534e-01 3.999726876434e-01 4.020103617128e-01 4.040157853014e-01 4.059872303916e-01 4.079239130458e-01 4.098260413052e-01 4.116937363070e-01 4.135254729387e-01 4.153229875636e-01 4.170842457111e-01 4.188085861444e-01 4.204969142557e-01 4.221470040591e-01 4.237603414616e-01 4.253369380703e-01 4.268750965389e-01 4.283751485138e-01 4.298357708216e-01 4.312565453837e-01 4.326388775648e-01 4.339827473311e-01 4.352856784703e-01 4.365489092842e-01 4.377707769218e-01 4.389510613273e-01 4.400913918316e-01 4.411897628072e-01 4.422464658892e-01 4.432611347596e-01 4.442321853983e-01 4.451607180717e-01 4.460464560890e-01 4.468883573366e-01 4.476865774827e-01 4.484409417614e-01 4.491508347771e-01 4.498160133107e-01 4.504364635079e-01 4.510119664457e-01 4.515416893261e-01 4.520260405606e-01 4.524635156838e-01 4.528559590096e-01 4.532014088922e-01 4.535001093270e-01 4.537526091639e-01 4.539560926065e-01 4.541131555889e-01 4.542230210948e-01 4.542845412010e-01 4.542982273850e-01 4.542634131192e-01 4.541799455235e-01 4.540479108665e-01 4.538670561272e-01 4.536371656154e-01 4.533577093916e-01 4.530288940565e-01 4.526494671835e-01 4.522215827492e-01 4.517421371065e-01 4.512137527156e-01 4.506344862469e-01 4.500035104440e-01 4.493232210317e-01 4.485913583624e-01 4.478086504275e-01 4.469755121095e-01 4.460896977592e-01 4.451527894654e-01 4.441645495500e-01 4.431248828331e-01 4.420333163122e-01 4.408897757783e-01 4.396939162854e-01 4.384465635212e-01 4.371465382720e-01 4.357948710732e-01 4.343908781745e-01 4.329342706989e-01 4.314258359898e-01 4.298653344676e-01 4.282520131170e-01 4.265863901568e-01 4.248682941112e-01 4.230974637514e-01 4.212747175420e-01 4.193987397129e-01 4.174704538070e-01 4.154899579727e-01 4.134565653373e-01 4.113716570802e-01 4.092339180175e-01 4.070439604298e-01 4.048023032929e-01 4.025081480788e-01 4.001622989974e-01 3.977646323146e-01 3.953147348699e-01 3.928132409846e-01 3.902603536878e-01 3.876559418096e-01 3.850003163889e-01 3.822930494739e-01 3.795351696612e-01 3.767268359825e-01 3.738672693010e-01 3.709583385677e-01 3.679990852518e-01 3.649895047266e-01 3.619306908206e-01 3.588223452464e-01 3.556649700314e-01 3.524589282360e-01 3.492039528093e-01 3.459010311446e-01 3.425505066533e-01 3.391516746457e-01 3.357060019846e-01 3.322139841893e-01 3.286754784231e-01 3.250912113434e-01 3.214610214687e-01 3.177867074632e-01 3.140668818112e-01 3.103036862216e-01 3.064970200892e-01 3.026471082665e-01 2.987545941844e-01 2.948202934096e-01 2.908445675324e-01 2.868295861143e-01 2.827741354968e-01 2.786791138149e-01 2.745462319609e-01 2.703759389629e-01 2.661689069490e-01 2.619265895038e-01 2.576485054470e-01 2.533374044337e-01 2.489925727222e-01 2.446161808555e-01 2.402088802675e-01 2.357722821042e-01 2.313078552183e-01 2.268162243375e-01 2.222992977367e-01 2.177586568813e-01 2.131959912930e-01 2.086126604971e-01 2.040111383173e-01 1.993933574640e-01 1.947608475882e-01 1.901171000358e-01 1.854632867921e-01 1.808031417847e-01 1.761395472839e-01 1.714761419036e-01 1.668157936835e-01 1.621630481971e-01 1.575227227128e-01 1.528990482473e-01 1.482976624787e-01 1.437252513029e-01 1.391874777558e-01 1.346929325012e-01 1.302491280087e-01 1.258658773290e-01 1.215541483571e-01 1.173251426015e-01 1.131925502764e-01 1.091715171557e-01 1.052795118559e-01 1.015352653182e-01 9.795930299982e-02 9.457527800325e-02 9.140775639863e-02 8.848509146060e-02 8.583562201021e-02 8.348822008094e-02 8.147388258072e-02 7.981989983371e-02 7.855289606833e-02 7.769507218792e-02 7.726218373487e-02 7.726375783333e-02 7.770192168486e-02 7.857160149527e-02 7.985977479858e-02 8.154776255461e-02 8.361225610079e-02 8.602622620219e-02 8.876185642534e-02 9.179012626069e-02 9.508233678129e-02 9.861230432642e-02 1.023543030937e-01 1.062847223052e-01 1.103826147968e-01 1.146282843394e-01 1.190045990663e-01 1.234956922924e-01 1.280880425946e-01 1.327688310699e-01 1.375266881957e-01 1.423520426285e-01 1.472350756706e-01 1.521686090370e-01 1.571451432922e-01 1.621574563513e-01 1.672002816809e-01 1.722678053889e-01 1.773547537224e-01 1.824576163425e-01 1.875710104237e-01 1.926915943658e-01 1.978151491290e-01 2.029383993681e-01 2.080583216184e-01 2.131713229068e-01 2.182755103814e-01 2.233668024398e-01 2.284437859863e-01 2.335033975439e-01 2.385431230555e-01 2.435617820446e-01 2.485556003765e-01 2.535235737572e-01 2.584631028644e-01 2.633721652162e-01 2.682497386254e-01 2.730923976975e-01 2.778992654126e-01 2.826681644176e-01 2.873974063207e-01 2.920853826288e-01 2.967296917704e-01 3.013300432425e-01 3.058834924661e-01 3.103891772748e-01 3.148454453799e-01 3.192501239283e-01 3.236027559346e-01 3.279006437715e-01 3.321427680787e-01 3.363280365901e-01 3.404538044733e-01 3.445200502783e-01 3.485241831848e-01 3.524654588292e-01 3.563420425443e-01 3.601521698890e-01 3.638957075221e-01 3.675700744831e-01 3.711750142506e-01 3.747081573601e-01 3.781684687305e-01 3.815559893519e-01 3.848669123747e-01 3.881021934611e-01 3.912593864703e-01 3.943371557193e-01 3.973354923682e-01 4.002511761423e-01 4.030850723443e-01 4.058349069073e-01 4.084990867108e-01 4.110782124260e-01 4.135688083392e-01 4.159721753628e-01 4.182853696568e-01 4.205078489568e-01 4.226401385196e-01 4.246779034999e-01 4.266231740401e-01 4.284733077357e-01 4.302276796541e-01 4.318864712769e-01 4.334464381019e-01 4.349095664508e-01 4.362718897815e-01 4.375343254158e-01 4.386970743069e-01 4.397564081038e-01 4.407148006795e-01 4.415685065204e-01 4.423192256611e-01 4.429650134646e-01 4.435039408879e-01 4.439389082327e-01 4.442650363063e-01 4.444856177738e-01 4.445978025178e-01 4.446007267054e-01 4.444966615493e-01 4.442806928658e-01 4.439571989992e-01 4.435223825073e-01 4.429767008241e-01 4.423216456422e-01 4.415526621710e-01 4.406747363578e-01 4.396834324978e-01 4.385804731033e-01 4.373665347057e-01 4.360383457130e-01 4.346004515072e-01 4.330476650400e-01 4.313839548354e-01 4.296082191354e-01 4.277183547454e-01 4.257186473694e-01 4.236046264929e-01 4.213806926172e-01 4.190448944907e-01 4.165967095754e-01 4.140398370485e-01 4.113700049550e-01 4.085925393095e-01 4.057036279250e-01 4.027063879042e-01 3.996014868081e-01 3.963877621022e-01 3.930683477264e-01 3.896416241532e-01 3.861097021925e-01 3.824734481491e-01 3.787329304041e-01 3.748905542464e-01 3.709458608587e-01 3.669019990822e-01 3.627581846221e-01 3.585164497899e-01 3.541787888439e-01 3.497457369993e-01 3.452187156710e-01 3.406004036797e-01 3.358909412055e-01 3.310933160126e-01 3.262094866180e-01 3.212396643872e-01 3.161884094270e-01 3.110556783803e-01 3.058445668159e-01 3.005595416378e-01 2.951984712626e-01 2.897701587208e-01 2.842714204131e-01 2.787096181092e-01 2.730865475121e-01 2.674036550837e-01 2.616693450600e-01 2.558812058552e-01 2.500484706487e-01 2.441739234561e-01 2.382593454966e-01 2.323163516109e-01 2.263415502540e-01 2.203500817171e-01 2.143418913488e-01 2.083253872985e-01 2.023113950767e-01 1.963008939700e-01 1.903126250511e-01 1.843471834547e-01 1.784213491041e-01 1.725462549969e-01 1.667312404871e-01 1.609995761905e-01 1.553578624487e-01 1.498334118709e-01 1.444424074661e-01 1.392064484020e-01 1.341579683871e-01 1.293160373626e-01 1.247210518270e-01 1.203997118289e-01 1.163910850825e-01 1.127366052920e-01 1.094682639768e-01 1.066351784206e-01 1.042669533179e-01 1.024036907133e-01 1.010741663498e-01 1.002955963280e-01 1.000879614155e-01 1.004447403613e-01 1.013665447970e-01 1.028280357718e-01 1.048048485455e-01 1.072669490099e-01 1.101683322310e-01 1.134801010470e-01 1.171500509476e-01 1.211452529121e-01 1.254256973715e-01 1.299497512009e-01 1.346949417024e-01 1.396169494923e-01 1.446993943296e-01 1.499103391756e-01 1.552259203876e-01 1.606352535443e-01 1.661046540728e-01 1.716325544524e-01 1.771935662030e-01 1.827753435351e-01 1.883738486320e-01 1.939632107633e-01 1.995493035029e-01 2.051094386547e-01 2.106397231154e-01 2.161379392482e-01 2.215817707949e-01 2.269824809402e-01 2.323167312424e-01 2.375873195386e-01 2.427910252143e-01 2.479089009119e-01 2.529547218453e-01 2.579052682088e-01 2.627677345765e-01 2.675362512286e-01 2.721972240264e-01 2.767630877410e-01 2.812121838175e-01 2.855536524479e-01 2.897805158041e-01 2.938815900731e-01 2.978703331489e-01 3.017238469004e-01 3.054540203719e-01 3.090532506426e-01 3.125127360766e-01 3.158447714841e-01 3.190284908858e-01 3.220767102875e-01 3.249807734509e-01 3.277351778866e-01 3.303505858072e-01 3.328081542761e-01 3.351209700455e-01 3.372801826644e-01 3.392818389035e-01 3.411355535105e-01 3.428260151331e-01 3.443637081569e-01 3.457434914724e-01 3.469605220555e-01 3.480251585112e-01 3.489244338523e-01 3.496672230778e-01 3.502519556819e-01 3.506720147506e-01 3.509394639743e-01 3.510431599364e-01 3.509902822591e-01 3.507823962708e-01 3.504122462757e-01 3.498939443426e-01 3.492159711232e-01 3.483879795446e-01 3.474116036905e-01 3.462803739527e-01 3.450108542982e-01 3.435913725714e-01 3.420332302514e-01 3.403402924396e-01 3.385048000849e-01 3.365473507646e-01 3.344549736944e-01 3.322413912670e-01 3.299119858420e-01 3.274601990630e-01 3.249082861992e-01 3.222439942058e-01 3.194849558409e-01 3.166358433175e-01 3.136944385711e-01 3.106828211763e-01 3.075917092442e-01 3.044416099898e-01 3.012365667838e-01 2.979796473046e-01 2.946923892962e-01 2.913699920148e-01 2.880337354607e-01 2.846909321224e-01 2.813484413980e-01 2.780266749025e-01 2.747291668143e-01 2.714749063352e-01 2.682762422018e-01 2.651428835764e-01 2.620964023123e-01 2.591450566178e-01 2.563067495046e-01 2.535985984867e-01 2.510299624591e-01 2.486236347689e-01 2.463903100694e-01 2.443451722769e-01 2.425080156031e-01 2.408862281711e-01 2.395002559304e-01 2.383590722741e-01 2.374737083381e-01 2.368604084952e-01 2.365195900589e-01 2.364670063597e-01 2.367041987988e-01 2.372334463560e-01 2.380639810155e-01 2.391859498710e-01 2.406074356221e-01 2.423192642841e-01 2.443172391011e-01 2.465987847588e-01 2.491490675074e-01 2.519647789914e-01 2.550318429729e-01 2.583389041083e-01 2.618758119245e-01 2.656257332546e-01 2.695772685895e-01 2.737153244867e-01 2.780248889109e-01 2.824934127580e-01 2.871048174709e-01 2.918432372059e-01 2.966982227633e-01 3.016519058825e-01 3.066915251302e-01 3.118058571067e-01 3.169758481302e-01 3.221961542675e-01 3.274473871944e-01 3.327199772414e-01 3.380038318762e-01 3.432802637357e-01 3.485483647693e-01 3.537875960917e-01 3.589925463562e-01 3.641537970941e-01 3.692555594048e-01 3.742967065106e-01 3.792605005243e-01 3.841424356389e-01 3.889335544419e-01 3.936225518432e-01 3.982051729772e-01 4.026709170335e-01 4.070129918060e-01 4.112247689941e-01 4.152987250548e-01 4.192274318936e-01 4.230067069232e-01 4.266278227424e-01 4.300863915097e-01 4.333775598583e-01 4.364929783046e-01 4.394327143472e-01 4.421866943239e-01 4.447529056373e-01 4.471286088351e-01 4.493047686946e-01 4.512856804958e-01 4.530597609263e-01 4.546284158921e-01 4.559900552503e-01 4.571370516312e-01 4.580750235346e-01 4.587953890760e-01 4.593003033493e-01 4.595905935434e-01 4.596612484308e-01 4.595178874899e-01 4.591555241595e-01 4.585793017041e-01 4.577880534763e-01 4.567842582728e-01 4.555724742494e-01 4.541519001149e-01 4.525302749358e-01 4.507088135306e-01 4.486939868883e-01 4.464915991755e-01 4.441065081784e-01 4.415489182828e-01 4.388230334161e-01 4.359402566016e-01 4.329087142269e-01 4.297392232580e-01 4.264439225059e-01 4.230334698918e-01 4.195225236681e-01 4.159245787165e-01 4.122552152189e-01 4.085315388367e-01 4.047703804383e-01 4.009905664789e-01 3.972113028283e-01 3.934537295391e-01 3.897387500512e-01 3.860896542854e-01 3.825286986662e-01 3.790817748654e-01 3.757710487562e-01 3.726234299994e-01 3.696635056988e-01 3.669154074437e-01 3.644068427237e-01 3.621588464090e-01 3.601983947803e-01 3.585460890359e-01 3.572214219532e-01 3.562475058387e-01 3.556369977004e-01 3.554068579182e-01 3.555674783677e-01 3.561259785330e-01 3.570906187913e-01 3.584598047657e-01 3.602342645044e-01 3.624085735456e-01 3.649740313766e-01 3.679196425738e-01 3.712317430728e-01 3.748906996505e-01 3.788802496953e-01 3.831762372210e-01 3.877540996743e-01 3.925924128108e-01 3.976599400852e-01 4.029318936886e-01 4.083789287472e-01 4.139712200366e-01 4.196829904740e-01 4.254804296350e-01 4.313382732333e-01 4.372265167521e-01 4.431158057237e-01 4.489814129176e-01 4.547936869849e-01 4.605279068069e-01 4.661577604161e-01 4.716594693385e-01 4.770097429241e-01 4.821854237756e-01 4.871656049232e-01 4.919307885901e-01 4.964603521421e-01 5.007375045019e-01 5.047464674998e-01 5.084697068914e-01 5.118949336522e-01 5.150101619593e-01 5.178008620827e-01 5.202620446967e-01 5.223796230495e-01 5.241510184247e-01 5.255689942227e-01 5.266279449273e-01 5.273295191708e-01 5.276674601780e-01 5.276470766223e-01 5.272672124234e-01 5.265337991083e-01 5.254526769233e-01 5.240272200017e-01 5.222714848006e-01 5.201920209280e-01 5.178029134480e-01 5.151178546039e-01 5.121500131837e-01 5.089203233695e-01 5.054444731864e-01 5.017459474379e-01 4.978425377201e-01 4.937614681196e-01 4.895258303002e-01 4.851603280661e-01 4.806973271798e-01 4.761592006041e-01 4.715811047757e-01 4.669898381481e-01 4.624173633775e-01 4.578965496028e-01 4.534569271576e-01 4.491340632690e-01 4.449540491109e-01 4.409537739256e-01 4.371581420770e-01 4.335985206835e-01 4.303039146580e-01 4.272930737095e-01 4.245976060618e-01 4.222297279073e-01 4.202115110877e-01 4.185575992179e-01 4.172753181670e-01 4.163780959189e-01 4.158632318030e-01 4.157376974401e-01 4.159941652914e-01 4.166283503993e-01 4.176324904214e-01 4.189887728975e-01 4.206884494588e-01 4.227078654503e-01 4.250321627143e-01 4.276368561850e-01 4.304985461990e-01 4.335955747415e-01 4.368982694492e-01 4.403869328418e-01 4.440289461310e-01 4.478007172941e-01 4.516765402484e-01 4.556266039895e-01 4.596272073052e-01 4.636491584607e-01 4.676684284120e-01 4.716571923252e-01 4.755907418903e-01 4.794429319086e-01 4.831884172079e-01 4.868035245177e-01 4.902608340017e-01 4.935403133470e-01 4.966130454710e-01 4.994592979413e-01 5.020541705841e-01 5.043729967637e-01 5.063983137547e-01 5.081027629488e-01 5.094702260346e-01 5.104774966054e-01 5.111067155416e-01 5.113418173567e-01 5.111633943363e-01 5.105630417136e-01 5.095232021515e-01 5.080372876694e-01 5.060999121368e-01 5.037045820200e-01 5.008547430023e-01 4.975507749649e-01 4.938040731920e-01 4.896240993265e-01 4.850312385338e-01 4.800475528731e-01 4.747011121421e-01 4.690310872843e-01 4.630733408446e-01 4.568830754020e-01 4.505119021110e-01 4.440234812350e-01 4.374893366402e-01 4.309820516660e-01 4.245894657128e-01 4.183929242041e-01 4.124880065462e-01 4.069665979442e-01 4.019215786870e-01 3.974464382730e-01 3.936238397144e-01 3.905360819609e-01 3.882462888627e-01 3.868095571776e-01 3.862606106529e-01 3.866144870497e-01 3.878714873440e-01 3.900047259626e-01 3.929747915470e-01 3.967169167156e-01 4.011581641027e-01 4.062067431862e-01 4.117644186796e-01 4.177278584631e-01 4.239851158384e-01 4.304306495306e-01 4.369536631516e-01 4.434534219362e-01 4.498320159678e-01 4.559968281315e-01 4.618712609553e-01 4.673768931135e-01 4.724555689243e-01 4.770528477126e-01 4.811275522086e-01 4.846519953099e-01 4.876034529604e-01 4.899773358428e-01 4.917731355906e-01 4.930070548108e-01 4.936996128725e-01 4.938830962620e-01 4.935997756591e-01 4.928927437043e-01 4.918203489833e-01 4.904352480363e-01 4.888004257710e-01 4.869777064536e-01 4.850258279618e-01 4.830058359327e-01 4.809687454030e-01 4.789662928908e-01 4.770369991239e-01 4.752151176306e-01 4.735229644976e-01 4.719744232657e-01 4.705743861428e-01 4.693141499314e-01 4.681840933027e-01 4.671608481367e-01 4.662180612899e-01 4.653302375663e-01 4.644643459325e-01 4.635945661891e-01 4.626938405022e-01 4.617462474552e-01 4.607383068324e-01 4.596690145507e-01 4.585466789054e-01 4.573871723104e-01 4.562238391741e-01 4.550925618925e-01 4.540432138179e-01 4.531305503291e-01 4.524144842894e-01 4.519570660172e-01 4.518176530540e-01 4.520532010817e-01 4.527078718783e-01 4.538185479720e-01 4.554045062151e-01 4.574674829536e-01 4.599934006327e-01 4.629491111730e-01 4.662805987810e-01 4.699227180324e-01 4.737946433824e-01 4.778037246336e-01 4.818559652872e-01 4.858496668215e-01 4.896887550154e-01 4.932810892845e-01 4.965429645302e-01 4.994057403062e-01 5.018099552471e-01 5.037198227026e-01 5.051113308281e-01 5.059809260149e-01 5.063484408262e-01 5.062403774736e-01 5.057144874481e-01 5.048300809720e-01 5.036645456294e-01 5.023062931432e-01 5.008389678197e-01 4.993630761581e-01 4.979563624742e-01 4.967090473999e-01 4.956895106202e-01 4.949545695422e-01 4.945557072955e-01 4.945140225674e-01 4.948554010185e-01 4.955764596279e-01 4.966752536672e-01 4.981421872035e-01 4.999561545743e-01 5.021146196547e-01 5.045982184896e-01 5.074140302560e-01 5.105633518422e-01 5.140604073209e-01 5.179310838527e-01 5.221899823391e-01 5.268740408212e-01 5.319925464629e-01 5.375621829433e-01 5.435774194413e-01 5.500090302145e-01 5.568203905526e-01 5.639288131150e-01 5.712455877112e-01 5.786456796004e-01 5.859879723306e-01 5.931194087078e-01 5.998645713915e-01 6.060617245063e-01 6.115343566526e-01 6.161304950023e-01 6.197099815900e-01 6.221519394786e-01 6.233746547792e-01 6.233174584053e-01 6.219670150415e-01 6.193387724945e-01 6.154929338580e-01 6.105251737742e-01 6.045633423119e-01 5.977720330842e-01 5.903316411493e-01 5.824496055352e-01 5.743344253574e-01 5.662011251746e-01 5.582520623450e-01 5.506705063107e-01 5.436195332912e-01 5.372188222800e-01 5.315643966191e-01 5.267017526929e-01 5.226499149253e-01 5.193927074663e-01 5.168813621949e-01 5.150625610399e-01 5.138530901667e-01 5.131862840307e-01 5.129770053545e-01 5.131586308747e-01 5.136747496132e-01 5.144658574473e-01 5.155054368864e-01 5.167560077953e-01 5.182102666380e-01 5.198621042496e-01 5.217152519200e-01 5.226236250001e-01 5.226919974346e-01 5.228539062363e-01 5.240869693209e-01 5.268977542374e-01 5.310570190136e-01 5.357461884450e-01 5.399982693932e-01 5.432302462785e-01 5.455504545537e-01 5.476890927216e-01 5.506190067409e-01 5.550378991440e-01 5.609571315266e-01 5.676828467374e-01 5.741759623530e-01 5.795612652232e-01 5.835393915536e-01 5.865140972659e-01 5.893474804346e-01 5.928713698984e-01 5.974359817523e-01 6.026945016302e-01 6.077693907745e-01 6.117168863995e-01 6.140302821119e-01 6.149051922212e-01 6.151887106591e-01 6.160095261528e-01 6.182342667764e-01 6.220578448049e-01 6.269721785758e-01 6.320730456966e-01 6.365791852018e-01 6.402817841609e-01 6.436695419403e-01 6.476737990620e-01 6.531910137488e-01 6.605800594197e-01 6.694141114119e-01 6.786557564715e-01 6.871343410817e-01 6.940398298656e-01 6.992399203898e-01 7.032633752052e-01 7.069491544969e-01 7.109530618494e-01 7.153735942623e-01 7.196498406172e-01 7.228138570525e-01 7.239717722558e-01 7.227284706408e-01 7.193658979937e-01 7.147331693866e-01 7.098530163348e-01 7.054308184851e-01 7.015417284780e-01 6.976554919590e-01 6.929531792422e-01 6.868135145169e-01 6.792075325287e-01 6.707787144287e-01 6.625977427844e-01 6.557084380127e-01 6.506532523889e-01 6.472519653133e-01 6.447800877766e-01 6.424253858815e-01 6.397410481143e-01 6.369193696954e-01 6.346957174537e-01 6.339246992735e-01 6.350867876008e-01 6.379741353797e-01 6.417171963336e-01 6.451711274058e-01 6.474431822961e-01 6.482470855350e-01 6.479637588476e-01 6.473941634472e-01 6.472974009738e-01 6.479694990632e-01 6.491103379719e-01 6.500244058119e-01 6.500466344336e-01 6.489852729191e-01 6.473360621942e-01 6.461305428573e-01 6.465196501083e-01 6.492690124126e-01 6.544064855039e-01 6.612618804448e-01 6.688525710899e-01 6.763626080224e-01 6.834845077335e-01 6.904615078401e-01 6.977968539427e-01 7.058213417278e-01 7.143689651282e-01 7.227145725366e-01 7.298315833884e-01 7.348562647672e-01 7.375025537573e-01 7.382154299210e-01 7.380545458691e-01 7.383014308572e-01 7.399456318262e-01 7.433380239624e-01 7.481663905341e-01 7.537179078294e-01 7.592959955779e-01 7.645655856343e-01 7.696138347294e-01 7.747362039880e-01 7.801129019039e-01 7.855260953653e-01 7.903041742025e-01 7.935756938066e-01 7.946733904037e-01 7.935060763853e-01 7.907685923805e-01 7.879338041355e-01 7.873076541944e-01 7.609016443510e-01 7.011793417283e-01 6.479147432694e-01 6.388922310226e-01 6.769195390384e-01 7.252870376585e-01 7.453574475267e-01 7.213296165255e-01 6.656867461089e-01 6.154722244078e-01 6.106859721676e-01 6.539583557206e-01 7.068113472930e-01 7.291471892028e-01 7.037125998362e-01 6.412929567528e-01 5.790465262822e-01 5.631101961039e-01 6.041609693885e-01 6.639451598732e-01 6.989063274619e-01 6.891571617795e-01 6.428866261178e-01 5.927287931089e-01 5.787551826998e-01 6.119136515123e-01 6.619022377313e-01 6.914655318008e-01 6.839795950438e-01 6.499822440578e-01 6.222585458383e-01 6.336029380329e-01 6.833974711036e-01 7.378729085930e-01 7.625075575893e-01 7.433653404985e-01 6.936312868160e-01 6.517141112402e-01 6.596626668195e-01 7.209953376082e-01 7.959495557669e-01 8.409579242678e-01 8.333716255685e-01 7.771222520502e-01 7.029989149786e-01 6.603826901129e-01 6.830267425779e-01 7.521613909826e-01 8.197673382866e-01 8.498185638002e-01 8.309812410740e-01 7.752204421192e-01 7.122124784778e-01 6.762088329648e-01 6.826127822873e-01 7.162206083238e-01 7.497711218445e-01 7.658030543906e-01 7.620592075048e-01 7.461842206270e-01 7.272477548717e-01 7.093544703746e-01 6.918812676254e-01 6.753255922310e-01 6.658545894648e-01 6.722573409382e-01 6.961154229216e-01 7.260890390846e-01 7.437707516903e-01 7.349721137301e-01 6.984705609436e-01 6.499541957795e-01 6.183854950160e-01 6.278496630915e-01
 7.388308205426e-01 7.378586608844e-01 7.369891012469e-01 7.363310852319e-01 7.358439426018e-01 7.353500707783e-01 7.346493509103e-01 7.336867365828e-01 7.326136866382e-01 7.316597720025e-01 7.309368808788e-01 7.303601140943e-01 7.297327377838e-01 7.288963937408e-01 7.278345259769e-01 7.266865954557e-01 7.256549076226e-01 7.248467312967e-01 7.241781554557e-01 7.234420457133e-01 7.224794807568e-01 7.212992771118e-01 7.200565688222e-01 7.189397491464e-01 7.180424224116e-01 7.172884023475e-01 7.164709032606e-01 7.154082816783e-01 7.140993097182e-01 7.127317827794e-01 7.115267581247e-01 7.105623622622e-01 7.097209268320e-01 7.087809952717e-01 7.075822994047e-01 7.061453790975e-01 7.046648004410e-01 7.033620752518e-01 7.023070855174e-01 7.013610180979e-01 7.002883909847e-01 6.989349418872e-01 6.973421933039e-01 6.957210883006e-01 6.943034757467e-01 6.931608651213e-01 6.921264835042e-01 6.909157861189e-01 6.893627868775e-01 6.875651968966e-01 6.858093380660e-01 6.843342293772e-01 6.831343590994e-01 6.819628896003e-01 6.805364582924e-01 6.787725271315e-01 6.768545702836e-01 6.750711248367e-01 6.735706571902e-01 6.722543524071e-01 6.708840145510e-01 6.692811322348e-01 6.674463027887e-01 6.655339052226e-01 6.637291794131e-01 6.621180751547e-01 6.606406125600e-01 6.591477129533e-01 6.575013905133e-01 6.556556223607e-01 6.536824513323e-01 6.517395557131e-01 6.499740851268e-01 6.484028610506e-01 6.468762102335e-01 6.451766126639e-01 6.431929802553e-01 6.410222478650e-01 6.389092111653e-01 6.370568651406e-01 6.354483336828e-01 6.338388614818e-01 6.319564753749e-01 6.297358513346e-01 6.273799827162e-01 6.251891437343e-01 6.233128948236e-01 6.216315992564e-01 6.198532352494e-01 6.177556792604e-01 6.153682218747e-01 6.129420832580e-01 6.107398744207e-01 6.088256536576e-01 6.070275601855e-01 6.050802424454e-01 6.028305151934e-01 6.003536085441e-01 5.978915133327e-01 5.956576307838e-01 5.936694563976e-01 5.917389316038e-01 5.896276350898e-01 5.872315480464e-01 5.846601028047e-01 5.821480602780e-01 5.798638006787e-01 5.777745808774e-01 5.756808067965e-01 5.733863523025e-01 5.708522305177e-01 5.682155504641e-01 5.656719913744e-01 5.633223019431e-01 5.610985324484e-01 5.588278920705e-01 5.563768523830e-01 5.537490412434e-01 5.510680342316e-01 5.484763066863e-01 5.460272872118e-01 5.436507821277e-01 5.412127102752e-01 5.386251591688e-01 5.359124398846e-01 5.331804583175e-01 5.305246216517e-01 5.279633618981e-01 5.254305749586e-01 5.228325125041e-01 5.201263560586e-01 5.173473900533e-01 5.145705871303e-01 5.118435007075e-01 5.091616206361e-01 5.064794654106e-01 5.037456437110e-01 5.009456845006e-01 4.981054119606e-01 4.952671499233e-01 4.924505925208e-01 4.896480530508e-01 4.868341531642e-01 4.839818177649e-01 4.810851599765e-01 4.781654912595e-01 4.752469397198e-01 4.723368335435e-01 4.694253478317e-01 4.664951703538e-01 4.635324943408e-01 4.605414270184e-01 4.575410623564e-01 4.545437739732e-01 4.515458461920e-01 4.485341222602e-01 4.455004022593e-01 4.424425350519e-01 4.393695199025e-01 4.362940683299e-01 4.332150084734e-01 4.301249394398e-01 4.270170729104e-01 4.238921391649e-01 4.207539921527e-01 4.176076686115e-01 4.144543774881e-01 4.112881742191e-01 4.081044641488e-01 4.049061349453e-01 4.017001720960e-01 3.984880730774e-01 3.952672673444e-01 3.920322493297e-01 3.887772742452e-01 3.855048461041e-01 3.822258917910e-01 3.789462247771e-01 3.756621897197e-01 3.723660804350e-01 3.690497984125e-01 3.657132130847e-01 3.623664627571e-01 3.590201753666e-01 3.556735713799e-01 3.523179030360e-01 3.489458865003e-01 3.455565122207e-01 3.421573145276e-01 3.387563862345e-01 3.353575859320e-01 3.319522461661e-01 3.285332674265e-01 3.251013739379e-01 3.216626290499e-01 3.182253786897e-01 3.147917869362e-01 3.113537355651e-01 3.079028525261e-01 3.044399112814e-01 3.009761463852e-01 2.975194345632e-01 2.940683067265e-01 2.906137698962e-01 2.871484238631e-01 2.836733623386e-01 2.802002996323e-01 2.767386248136e-01 2.732830501976e-01 2.698234524130e-01 2.663526283085e-01 2.628764391308e-01 2.594063042216e-01 2.559491356969e-01 2.524980586535e-01 2.490412765980e-01 2.455758960287e-01 2.421110389695e-01 2.386587275785e-01 2.352222610586e-01 2.317944810026e-01 2.283640225191e-01 2.249320790200e-01 2.215115242415e-01 2.181111466834e-01 2.147310593998e-01 2.113643150889e-01 2.080033890853e-01 2.046534820319e-01 2.013263160766e-01 1.980284652843e-01 1.947554063719e-01 1.915010378006e-01 1.882653560107e-01 1.850534770470e-01 1.818747874107e-01 1.787323032896e-01 1.756205634566e-01 1.725366679409e-01 1.694858863406e-01 1.664741214930e-01 1.635069565969e-01 1.605861225656e-01 1.577091174058e-01 1.548773282624e-01 1.520990367527e-01 1.493806744174e-01 1.467241669894e-01 1.441316738622e-01 1.416060136302e-01 1.391515404707e-01 1.367749997512e-01 1.344839898482e-01 1.322785711771e-01 1.301622467973e-01 1.281413793279e-01 1.262204315649e-01 1.244062721779e-01 1.227045780434e-01 1.211172351887e-01 1.196467142661e-01 1.183016224766e-01 1.170861689337e-01 1.160042636563e-01 1.150607214524e-01 1.142564584135e-01 1.135934827362e-01 1.130770858685e-01 1.127096703643e-01 1.124930285875e-01 1.124265249748e-01 1.125106141996e-01 1.127435067569e-01 1.131250161565e-01 1.136552021696e-01 1.143303428287e-01 1.151472452319e-01 1.161029375963e-01 1.171933149238e-01 1.184143286650e-01 1.197623606729e-01 1.212316042008e-01 1.228171237996e-01 1.245150913342e-01 1.263204110247e-01 1.282269373448e-01 1.302300600391e-01 1.323242172270e-01 1.345050243665e-01 1.367682433452e-01 1.391098090387e-01 1.415238648807e-01 1.440059313856e-01 1.465526375851e-01 1.491585823367e-01 1.518203455261e-01 1.545347319961e-01 1.572987267366e-01 1.601088973357e-01 1.629622075909e-01 1.658550979348e-01 1.687828661592e-01 1.717451505673e-01 1.747386582739e-01 1.777609875371e-01 1.808113147135e-01 1.838856213369e-01 1.869818666554e-01 1.900989353337e-01 1.932337348591e-01 1.963840005851e-01 1.995499994423e-01 2.027290308638e-01 2.059197372497e-01 2.091215286573e-01 2.123316863301e-01 2.155479851095e-01 2.187714178239e-01 2.219987919340e-01 2.252290495671e-01 2.284624905493e-01 2.316983160477e-01 2.349341963958e-01 2.381696454441e-01 2.414026247406e-01 2.446313617419e-01 2.478578964419e-01 2.510806204736e-01 2.542975685500e-01 2.575097461625e-01 2.607140113380e-01 2.639095704215e-01 2.670978024699e-01 2.702764495167e-01 2.734453406641e-01 2.766037214965e-01 2.797512003843e-01 2.828867897731e-01 2.860097295195e-01 2.891187893439e-01 2.922136653592e-01 2.952949870755e-01 2.983616879594e-01 3.014121338889e-01 3.044472332897e-01 3.074647865239e-01 3.104642064750e-01 3.134472390740e-01 3.164108992710e-01 3.193564416271e-01 3.222826248564e-01 3.251879219481e-01 3.280734169331e-01 3.309388541890e-01 3.337813986674e-01 3.366032039290e-01 3.394018302041e-01 3.421777456897e-01 3.449308807048e-01 3.476600183714e-01 3.503646798786e-01 3.530445351122e-01 3.556991497143e-01 3.583274218475e-01 3.609307238417e-01 3.635075412052e-01 3.660571200337e-01 3.685794874714e-01 3.710738493723e-01 3.735388561589e-01 3.759763371144e-01 3.783843624199e-01 3.807632079409e-01 3.831133198309e-01 3.854312777958e-01 3.877186757663e-01 3.899751393547e-01 3.921999988346e-01 3.943934352200e-01 3.965549060013e-01 3.986823828215e-01 4.007775329837e-01 4.028383608214e-01 4.048656102207e-01 4.068593355642e-01 4.088182356651e-01 4.107414839452e-01 4.126296517991e-01 4.144811536729e-01 4.162967835685e-01 4.180772823758e-01 4.198205980760e-01 4.215266301811e-01 4.231944430135e-01 4.248233771345e-01 4.264155030731e-01 4.279698967922e-01 4.294842719121e-01 4.309605447621e-01 4.323958666445e-01 4.337908492002e-01 4.351467048703e-01 4.364620361721e-01 4.377365082270e-01 4.389694087566e-01 4.401600630478e-01 4.413094452525e-01 4.424162205113e-01 4.434803726553e-01 4.445020185659e-01 4.454801415177e-01 4.464147310842e-01 4.473057206330e-01 4.481525814461e-01 4.489548240403e-01 4.497125511482e-01 4.504254691168e-01 4.510923199655e-01 4.517145820571e-01 4.522907982956e-01 4.528207408028e-01 4.533048676788e-01 4.537409215256e-01 4.541310453718e-01 4.544743445411e-01 4.547699325037e-01 4.550182000729e-01 4.552182345737e-01 4.553703520548e-01 4.554743393367e-01 4.555298772126e-01 4.555364077391e-01 4.554943796047e-01 4.554026555102e-01 4.552613586025e-01 4.550709623929e-01 4.548301207118e-01 4.545399384412e-01 4.541991167813e-01 4.538070680852e-01 4.533659007479e-01 4.528729569937e-01 4.523297730074e-01 4.517354537937e-01 4.510889288162e-01 4.503915447892e-01 4.496426562737e-01 4.488419350317e-01 4.479895486569e-01 4.470845238555e-01 4.461280532861e-01 4.451189247979e-01 4.440576880943e-01 4.429441668219e-01 4.417782158302e-01 4.405594472615e-01 4.392879881072e-01 4.379645506666e-01 4.365876661125e-01 4.351582245331e-01 4.336757934028e-01 4.321399982465e-01 4.305522006865e-01 4.289098468784e-01 4.272150205585e-01 4.254673061132e-01 4.236660549072e-01 4.218124391043e-01 4.199053695431e-01 4.179451918817e-01 4.159325441627e-01 4.138665140574e-01 4.117475433537e-01 4.095762606953e-01 4.073513576100e-01 4.050740851622e-01 4.027440849421e-01 4.003615930577e-01 3.979267069732e-01 3.954390397346e-01 3.928995659637e-01 3.903078503319e-01 3.876640330850e-01 3.849692930688e-01 3.822225862913e-01 3.794241147569e-01 3.765753035852e-01 3.736747745415e-01 3.707238256682e-01 3.677225001321e-01 3.646701740309e-01 3.615687012186e-01 3.584166293453e-01 3.552153787746e-01 3.519651288278e-01 3.486656265443e-01 3.453182049334e-01 3.419226518877e-01 3.384794538172e-01 3.349884289417e-01 3.314508313649e-01 3.278667074531e-01 3.242364096443e-01 3.205605311088e-01 3.168388969155e-01 3.130724334795e-01 3.092625179130e-01 3.054092664579e-01 3.015127144823e-01 2.975734846211e-01 2.935928469531e-01 2.895710792649e-01 2.855092299954e-01 2.814077718602e-01 2.772670968966e-01 2.730885919017e-01 2.688724729126e-01 2.646198905103e-01 2.603321038101e-01 2.560094988041e-01 2.516540670255e-01 2.472659437392e-01 2.428464782192e-01 2.383973528160e-01 2.339193084035e-01 2.294142521307e-01 2.248831009977e-01 2.203278008425e-01 2.157502545675e-01 2.111512016848e-01 2.065333054304e-01 2.018983659282e-01 1.972489166066e-01 1.925868360024e-01 1.879149621231e-01 1.832362433896e-01 1.785534434198e-01 1.738700838884e-01 1.691900011755e-01 1.645172382413e-01 1.598554607226e-01 1.552106373171e-01 1.505871518273e-01 1.459914069080e-01 1.414303270687e-01 1.369107820819e-01 1.324412852371e-01 1.280312187768e-01 1.236910564862e-01 1.194331627761e-01 1.152696678275e-01 1.112159427512e-01 1.072889152889e-01 1.035061917054e-01 9.988969145069e-02 9.646106570342e-02 9.324479420752e-02 9.026818453601e-02 8.755948458104e-02 8.514803249421e-02 8.306300177916e-02 8.133351190440e-02 7.998481728080e-02 7.904061279234e-02 7.851769069543e-02 7.842664866855e-02 7.877166129335e-02 7.954836900913e-02 8.074568348608e-02 8.234686454222e-02 8.432919485070e-02 8.666753799779e-02 8.933425354728e-02 9.230049353828e-02 9.553855617232e-02 9.902117808499e-02 1.027222097845e-01 1.066183354808e-01 1.106876750846e-01 1.149108035886e-01 1.192688239185e-01 1.237466784641e-01 1.283294203048e-01 1.330039300299e-01 1.377594640602e-01 1.425851571589e-01 1.474714782548e-01 1.524106262256e-01 1.573947173571e-01 1.624173110258e-01 1.674717517493e-01 1.725529674982e-01 1.776547373514e-01 1.827730199970e-01 1.879033627153e-01 1.930413672919e-01 1.981834801790e-01 2.033256678888e-01 2.084651098742e-01 2.135984902041e-01 2.187230063806e-01 2.238361457558e-01 2.289341654144e-01 2.340159342995e-01 2.390778582075e-01 2.441180982677e-01 2.491346933595e-01 2.541243591919e-01 2.590856245495e-01 2.640169158500e-01 2.689151330480e-01 2.737795020443e-01 2.786069137388e-01 2.833969140395e-01 2.881464832233e-01 2.928546341632e-01 2.975195304249e-01 3.021388549539e-01 3.067124833347e-01 3.112364486773e-01 3.157107171827e-01 3.201336226815e-01 3.245025128320e-01 3.288172016451e-01 3.330749593070e-01 3.372751779751e-01 3.414159659693e-01 3.454949226779e-01 3.495130697014e-01 3.534657784798e-01 3.573541198185e-01 3.611754167065e-01 3.649291199129e-01 3.686132109127e-01 3.722261081336e-01 3.757673037755e-01 3.792350344146e-01 3.826271072304e-01 3.859441649865e-01 3.891821767871e-01 3.923427506307e-01 3.954226715908e-01 3.984213852401e-01 4.013385682452e-01 4.041702248201e-01 4.069186603019e-01 4.095801279198e-01 4.121548029087e-01 4.146418616319e-01 4.170377982426e-01 4.193447105627e-01 4.215587968135e-01 4.236808403511e-01 4.257092906121e-01 4.276419712888e-01 4.294808979780e-01 4.312209040740e-01 4.328642024575e-01 4.344091483311e-01 4.358537086361e-01 4.371995205139e-01 4.384417578111e-01 4.395838843432e-01 4.406222651409e-01 4.415560730343e-01 4.423868963339e-01 4.431107306376e-01 4.437309001852e-01 4.442428874918e-01 4.446477011465e-01 4.449461555296e-01 4.451336553320e-01 4.452145402612e-01 4.451843231605e-01 4.450444746483e-01 4.447949056582e-01 4.444323917558e-01 4.439613290382e-01 4.433761064290e-01 4.426798230574e-01 4.418718366281e-01 4.409499108313e-01 4.399174083720e-01 4.387689576380e-01 4.375096278267e-01 4.361366204113e-01 4.346492922675e-01 4.330502910361e-01 4.313355971495e-01 4.295100766138e-01 4.275701661205e-01 4.255172601874e-01 4.233525354362e-01 4.210733144202e-01 4.186844728771e-01 4.161814439163e-01 4.135676409140e-01 4.108432567129e-01 4.080070187549e-01 4.050624403561e-01 4.020065917138e-01 3.988429154117e-01 3.955709131210e-01 3.921907201844e-01 3.887050807921e-01 3.851122119740e-01 3.814163840434e-01 3.776159756475e-01 3.737129504670e-01 3.697091187008e-01 3.656038069290e-01 3.613999418952e-01 3.570988512670e-01 3.527007315479e-01 3.482083620607e-01 3.436229933553e-01 3.389458100755e-01 3.341796957302e-01 3.293244778759e-01 3.243847081082e-01 3.193612683941e-01 3.142551751179e-01 3.090723574665e-01 3.038101763783e-01 2.984760989462e-01 2.930699873866e-01 2.875946541384e-01 2.820562406983e-01 2.764528444470e-01 2.707933567547e-01 2.650775822519e-01 2.593099925567e-01 2.534980892466e-01 2.476399771303e-01 2.417485905151e-01 2.358216323129e-01 2.298688505758e-01 2.238962272824e-01 2.179059442086e-01 2.119127648996e-01 2.059154390782e-01 1.999292003302e-01 1.939603664485e-01 1.880166645638e-01 1.821161291983e-01 1.762610257082e-01 1.704749629798e-01 1.647660426930e-01 1.591517536703e-01 1.536558131562e-01 1.482897284504e-01 1.430862812615e-01 1.380619601957e-01 1.332491362189e-01 1.286784949018e-01 1.243773501194e-01 1.203893263963e-01 1.167422873158e-01 1.134806867142e-01 1.106402643049e-01 1.082552341091e-01 1.063642889766e-01 1.049879246685e-01 1.041561411707e-01 1.038744391130e-01 1.041492113293e-01 1.049771025327e-01 1.063339667209e-01 1.082076718172e-01 1.105563911163e-01 1.133534312887e-01 1.165573603309e-01 1.201269156646e-01 1.240318789867e-01 1.282217663277e-01 1.326740750731e-01 1.373458079914e-01 1.422089257325e-01 1.472413320871e-01 1.524045286104e-01 1.576909593031e-01 1.630660349056e-01 1.685178666741e-01 1.740312685855e-01 1.795806821147e-01 1.851670425250e-01 1.907624668176e-01 1.963647545475e-01 2.019624160458e-01 2.075371506098e-01 2.130952154234e-01 2.186099475055e-01 2.240874034091e-01 2.295160341696e-01 2.348822276608e-01 2.401946560010e-01 2.454285174294e-01 2.505945807734e-01 2.556793301156e-01 2.606741970982e-01 2.655882090529e-01 2.703975767038e-01 2.751154530884e-01 2.797277441113e-01 2.842290211392e-01 2.886276525953e-01 2.929009780622e-01 2.970646867038e-01 3.011022886015e-01 3.050131290132e-01 3.088033933698e-01 3.124533280336e-01 3.159774313798e-01 3.193617407842e-01 3.226065914062e-01 3.257159635351e-01 3.286740556006e-01 3.314947646770e-01 3.341638151966e-01 3.366829804951e-01 3.390565561213e-01 3.412702440806e-01 3.433365791160e-01 3.452446236243e-01 3.469952584856e-01 3.485935900755e-01 3.500275521769e-01 3.513087784056e-01 3.524286444956e-01 3.533868560418e-01 3.541907432432e-01 3.548285668296e-01 3.553111804095e-01 3.556332725183e-01 3.557928488221e-01 3.557998563075e-01 3.556431391880e-01 3.553339034601e-01 3.548685151960e-01 3.542449737105e-01 3.534758533845e-01 3.525486910736e-01 3.514781646663e-01 3.502610495041e-01 3.488949157559e-01 3.473961619573e-01 3.457503388834e-01 3.439753572780e-01 3.420677782569e-01 3.400281067585e-01 3.378724589980e-01 3.355885804332e-01 3.331963336411e-01 3.306935875000e-01 3.280827827041e-01 3.253810012245e-01 3.225785634323e-01 3.196970144890e-01 3.167344446686e-01 3.136975999390e-01 3.106038749286e-01 3.074456326716e-01 3.042474535018e-01 3.010086383742e-01 2.977395902367e-01 2.944578200489e-01 2.911620781254e-01 2.878754289233e-01 2.846019084559e-01 2.813547899270e-01 2.781521644149e-01 2.749986656863e-01 2.719157460383e-01 2.689135918128e-01 2.660048408967e-01 2.632095641067e-01 2.605370510386e-01 2.580053840749e-01 2.556311664658e-01 2.534249248406e-01 2.514074187591e-01 2.495884148020e-01 2.479836958327e-01 2.466097922499e-01 2.454719270283e-01 2.445901618643e-01 2.439690608142e-01 2.436182276204e-01 2.435495257427e-01 2.437607014813e-01 2.442649571845e-01 2.450577776276e-01 2.461427709590e-01 2.475214505356e-01 2.491843209769e-01 2.511347676362e-01 2.533603105979e-01 2.558562713242e-01 2.586154833282e-01 2.616230509600e-01 2.648729737570e-01 2.683489964564e-01 2.720404211999e-01 2.759343413965e-01 2.800157589914e-01 2.842711364128e-01 2.886875453857e-01 2.932482685719e-01 2.979413260411e-01 3.027523093861e-01 3.076642740370e-01 3.126693330672e-01 3.177471115222e-01 3.228892103120e-01 3.280806778170e-01 3.333060430965e-01 3.385599895282e-01 3.438218344738e-01 3.490862259350e-01 3.543407704864e-01 3.595693712845e-01 3.647702245262e-01 3.699239208867e-01 3.750269635673e-01 3.800674088501e-01 3.850337097662e-01 3.899214131113e-01 3.947161715507e-01 3.994133611876e-01 4.040040167998e-01 4.084787362842e-01 4.128309409301e-01 4.170533206816e-01 4.211378372362e-01 4.250784390946e-01 4.288689755585e-01 4.325008265973e-01 4.359723062263e-01 4.392729768858e-01 4.423998802491e-01 4.453477482748e-01 4.481088215729e-01 4.506843767426e-01 4.530625644148e-01 4.552442474369e-01 4.572256494319e-01 4.589984303662e-01 4.605671687498e-01 4.619214358616e-01 4.630641205957e-01 4.639914990877e-01 4.647000179444e-01 4.651933878946e-01 4.654638710112e-01 4.655169085503e-01 4.653489807312e-01 4.649607085129e-01 4.643558685430e-01 4.635310709611e-01 4.624937363820e-01 4.612412748450e-01 4.597805796433e-01 4.581134615886e-01 4.562442596197e-01 4.541802394621e-01 4.519236670835e-01 4.494847526337e-01 4.468675063352e-01 4.440814404140e-01 4.411365329944e-01 4.380398291065e-01 4.348047757867e-01 4.314409631152e-01 4.279620481190e-01 4.243819894877e-01 4.207152695394e-01 4.169774241210e-01 4.131856020395e-01 4.093580205907e-01 4.055127903894e-01 4.016713963568e-01 3.978534962328e-01 3.940829775541e-01 3.903814980461e-01 3.867735144033e-01 3.832833868915e-01 3.799356452708e-01 3.767577327245e-01 3.737731614794e-01 3.710104172812e-01 3.684926469658e-01 3.662448033769e-01 3.642930231748e-01 3.626567051358e-01 3.613601157916e-01 3.604190785475e-01 3.598512432644e-01 3.596726091445e-01 3.598894853622e-01 3.605148407773e-01 3.615497660371e-01 3.629966669619e-01 3.648536314685e-01 3.671143976057e-01 3.697686283222e-01 3.728064788258e-01 3.762100172917e-01 3.799617509161e-01 3.840428623764e-01 3.884267357864e-01 3.930926775177e-01 3.980112898481e-01 4.031560007192e-01 4.085008264386e-01 4.140111913964e-01 4.196628824318e-01 4.254237611845e-01 4.312631015459e-01 4.371552683569e-01 4.430661944973e-01 4.489714254908e-01 4.548410136252e-01 4.606476233202e-01 4.663658321735e-01 4.719688503147e-01 4.774338227657e-01 4.827356106071e-01 4.878530271996e-01 4.927642871177e-01 4.974500412314e-01 5.018903821794e-01 5.060686734935e-01 5.099691601264e-01 5.135744796277e-01 5.168753413393e-01 5.198544100632e-01 5.225058622669e-01 5.248170141761e-01 5.267807455510e-01 5.283933320105e-01 5.296457473264e-01 5.305391265343e-01 5.310685931681e-01 5.312357553170e-01 5.310431180027e-01 5.304901615404e-01 5.295879471437e-01 5.283369486465e-01 5.267502214078e-01 5.248355410751e-01 5.226034474104e-01 5.200709483750e-01 5.172495607124e-01 5.141592071690e-01 5.108162176564e-01 5.072411714040e-01 5.034559865257e-01 4.994826410835e-01 4.953489609969e-01 4.910760110206e-01 4.866958244869e-01 4.822337354579e-01 4.777189234908e-01 4.731847356072e-01 4.686579507542e-01 4.641747806507e-01 4.597618497045e-01 4.554562729814e-01 4.512838880444e-01 4.472800320090e-01 4.434750471255e-01 4.398920612950e-01 4.365677784535e-01 4.335180632419e-01 4.307728359194e-01 4.283519152394e-01 4.262694915589e-01 4.245477529367e-01 4.231910988348e-01 4.222143645378e-01 4.216187727755e-01 4.214078490487e-01 4.215814111039e-01 4.221288815851e-01 4.230493163443e-01 4.243247793294e-01 4.259457511548e-01 4.278938109403e-01 4.301490179169e-01 4.326941841002e-01 4.355018505336e-01 4.385553844738e-01 4.418230023846e-01 4.452844744324e-01 4.489127053840e-01 4.526779657352e-01 4.565597773439e-01 4.605254131749e-01 4.645515231572e-01 4.686101561558e-01 4.726745754092e-01 4.767195447932e-01 4.807166578497e-01 4.846412519604e-01 4.884664413598e-01 4.921685550894e-01 4.957189394799e-01 4.990955484601e-01 5.022716096386e-01 5.052208504068e-01 5.079231709052e-01 5.103495948650e-01 5.124807242718e-01 5.142906600546e-01 5.157583733000e-01 5.168642551536e-01 5.175849465784e-01 5.179071418846e-01 5.178082345477e-01 5.172775194785e-01 5.163016900228e-01 5.148682478006e-01 5.129738618707e-01 5.106108490118e-01 5.077818904821e-01 5.044880283460e-01 5.007384006786e-01 4.965458048288e-01 4.919268098061e-01 4.869086867734e-01 4.815158037723e-01 4.757900685400e-01 4.697701255993e-01 4.635069327993e-01 4.570596898642e-01 4.504879178574e-01 4.438681474615e-01 4.372728325792e-01 4.307894830986e-01 4.245052589841e-01 4.185115163778e-01 4.129069893000e-01 4.077800330681e-01 4.032283581974e-01 3.993356048252e-01 3.961816141983e-01 3.938327486602e-01 3.923393792387e-01 3.917395424643e-01 3.920458971981e-01 3.932568867541e-01 3.953444894541e-01 3.982674961474e-01 4.019602085319e-01 4.063465553432e-01 4.113370707794e-01 4.168293857202e-01 4.227208453158e-01 4.288987656952e-01 4.352569889069e-01 4.416876151415e-01 4.480859243244e-01 4.543596574511e-01 4.604144316652e-01 4.661753983103e-01 4.715681639243e-01 4.765323570109e-01 4.810223091003e-01 4.849949398634e-01 4.884266483649e-01 4.912995219600e-01 4.936101615349e-01 4.953634686992e-01 4.965763592800e-01 4.972749447748e-01 4.974905084848e-01 4.972708457811e-01 4.966587119157e-01 4.957108589997e-01 4.944847509652e-01 4.930371243861e-01 4.914297653967e-01 4.897171143851e-01 4.879557560939e-01 4.861931179235e-01 4.844720794146e-01 4.828266233101e-01 4.812812522021e-01 4.798539328957e-01 4.785469351938e-01 4.773611160432e-01 4.762814379736e-01 4.752897273503e-01 4.743629539622e-01 4.734705443222e-01 4.725850415614e-01 4.716759412181e-01 4.707186886268e-01 4.696927925806e-01 4.685862095331e-01 4.673939305291e-01 4.661204210143e-01 4.647861750481e-01 4.634159698346e-01 4.620502219168e-01 4.607374523954e-01 4.595338724083e-01 4.585039360546e-01 4.577125877440e-01 4.572272317929e-01 4.571092259360e-01 4.574152480740e-01 4.581895673150e-01 4.594602311757e-01 4.612428117054e-01 4.635316176621e-01 4.662999664673e-01 4.695052227775e-01 4.730858003614e-01 4.769637188462e-01 4.810521747179e-01 4.852518149027e-01 4.894631491043e-01 4.935847673890e-01 4.975178513699e-01 5.011764319569e-01 5.044781895591e-01 5.073623278939e-01 5.097787340706e-01 5.116959711886e-01 5.131056359544e-01 5.140082774158e-01 5.144354610826e-01 5.144240459892e-01 5.140323016620e-01 5.133326055529e-01 5.123974360356e-01 5.113222678260e-01 5.101820392713e-01 5.090728937795e-01 5.080701658570e-01 5.072429501881e-01 5.066584832230e-01 5.063535286907e-01 5.063705909747e-01 5.067222220610e-01 5.074188896127e-01 5.084604801708e-01 5.098341518130e-01 5.115367434445e-01 5.135498588202e-01 5.158764472902e-01 5.185118956395e-01 5.214657330900e-01 5.247595363268e-01 5.284067960540e-01 5.324465738393e-01 5.368965057906e-01 5.417864685803e-01 5.471290944920e-01 5.529181116686e-01 5.591446131301e-01 5.657526599415e-01 5.726826450281e-01 5.798349402926e-01 5.870896703060e-01 5.943100007563e-01 6.013293009610e-01 6.079872801641e-01 6.140996659969e-01 6.195010925315e-01 6.240279132662e-01 6.275321149970e-01 6.298973110130e-01 6.310251728163e-01 6.308624500355e-01 6.293835533289e-01 6.266075653230e-01 6.225933544491e-01 6.174336319282e-01 6.112657066539e-01 6.042494475660e-01 5.965803574367e-01 5.884638461776e-01 5.801237241204e-01 5.717789932908e-01 5.636404515172e-01 5.559038344012e-01 5.487284403709e-01 5.422513984973e-01 5.365557051947e-01 5.316972444157e-01 5.276861869224e-01 5.244939713361e-01 5.220770679652e-01 5.203543527040e-01 5.192528266796e-01 5.186780044042e-01 5.185491516623e-01 5.187961572767e-01 5.193470800294e-01 5.201666875638e-01 5.212104956235e-01 5.224700859693e-01 5.239391532905e-01 5.256273192854e-01 5.264107537769e-01 5.263597925648e-01 5.264224896064e-01 5.275963334195e-01 5.303955119112e-01 5.345906158678e-01 5.393516536685e-01 5.437023474611e-01 5.470587452152e-01 5.495418374786e-01 5.519041594705e-01 5.551414306192e-01 5.599615687116e-01 5.663738903536e-01 5.736665748562e-01 5.807844668185e-01 5.868430649808e-01 5.915445173377e-01 5.953016353084e-01 5.989811807613e-01 6.034048394589e-01 6.088942230447e-01 6.150606092805e-01 6.209790134765e-01 6.256637729457e-01 6.285775184258e-01 6.298912518829e-01 6.304369299473e-01 6.313297910936e-01 6.334279795281e-01 6.369252914079e-01 6.413171999853e-01 6.457099912182e-01 6.493373415099e-01 6.520179615565e-01 6.542839303604e-01 6.571269840887e-01 6.615165714915e-01 6.678844221053e-01 6.758559806580e-01 6.844247446783e-01 6.924271039295e-01 6.990542617677e-01 7.041760323020e-01 7.083269122731e-01 7.123502211399e-01 7.168913626233e-01 7.220198419887e-01 7.271326037638e-01 7.312110763854e-01 7.333189516729e-01 7.330322702575e-01 7.306162502220e-01 7.269070372139e-01 7.229146121023e-01 7.193210987570e-01 7.161743466907e-01 7.129187506544e-01 7.087163443437e-01 7.029384932459e-01 6.955592220953e-01 6.872312310653e-01 6.790342873916e-01 6.720217069571e-01 6.667437969759e-01 6.630233855120e-01 6.601458870160e-01 6.573073806164e-01 6.540822216670e-01 6.506907161260e-01 6.479077847244e-01 6.466297484468e-01 6.473737554559e-01 6.499555155337e-01 6.535098676076e-01 6.568865423851e-01 6.591779760011e-01 6.600888231480e-01 6.599925316086e-01 6.596822511466e-01 6.598990506364e-01 6.609063479139e-01 6.623578978910e-01 6.635062802438e-01 6.636386961012e-01 6.625301786282e-01 6.606632796646e-01 6.590817719424e-01 6.589762041549e-01 6.611706695585e-01 6.657658730389e-01 6.721649135189e-01 6.794536713769e-01 6.868826471011e-01 6.942041913226e-01 7.017123692168e-01 7.099399028720e-01 7.192064152671e-01 7.292891079628e-01 7.393660887757e-01 7.482862074962e-01 7.550524530040e-01 7.592455607946e-01 7.611895468233e-01 7.618399501993e-01 7.624056595044e-01 7.638542250142e-01 7.665713144123e-01 7.703365305694e-01 7.745706439796e-01 7.787297175012e-01 7.826367551812e-01 7.865223028608e-01 7.907989889791e-01 7.957161407310e-01 8.010641563140e-01 8.061134828713e-01 8.098693342615e-01 8.114735484093e-01 8.105397426218e-01 8.072782020638e-01 8.022468241965e-01 7.961120310617e-01 7.685348014716e-01 7.036550289670e-01 6.497410538995e-01 6.472189640915e-01 6.942421384211e-01 7.483100820778e-01 7.691372144820e-01 7.420272281133e-01 6.818601824174e-01 6.288043710091e-01 6.250153344401e-01 6.717371911418e-01 7.274846006631e-01 7.507363930817e-01 7.244700449478e-01 6.606595691726e-01 5.978690209272e-01 5.825102920215e-01 6.239672682994e-01 6.830009527931e-01 7.160496980627e-01 7.039561013260e-01 6.562872147624e-01 6.071197412982e-01 5.962198119673e-01 6.317438127506e-01 6.812933751789e-01 7.076473484311e-01 6.954147630698e-01 6.572517032698e-01 6.285983657391e-01 6.432509931905e-01 6.979242612795e-01 7.555065003877e-01 7.801850701505e-01 7.584368580342e-01 7.050619534691e-01 6.611196806590e-01 6.708283366901e-01 7.365772438406e-01 8.156303460921e-01 8.626780194540e-01 8.547567239697e-01 7.964139757688e-01 7.197934639138e-01 6.760518052624e-01 6.998911000294e-01 7.716276379576e-01 8.417715886770e-01 8.734652167516e-01 8.551774138774e-01 7.989978497710e-01 7.347368585113e-01 6.967269196097e-01 7.008710223193e-01 7.329113779809e-01 7.662106362274e-01 7.833902675974e-01 7.818350095007e-01 7.682934924730e-01 7.505173708525e-01 7.315678107003e-01 7.108549039283e-01 6.902001919601e-01 6.778675443075e-01 6.843182989173e-01 7.109827068873e-01 7.446240106639e-01 7.648015513575e-01 7.562754608911e-01 7.179028780726e-01 6.664436036776e-01 6.326464064631e-01 6.420606476332e-01
 7.469627585753e-01 7.460707597216e-01 7.452797741198e-01 7.447034583896e-01 7.443032717539e-01 7.438964112785e-01 7.432768538387e-01 7.423922861758e-01 7.413982503390e-01 7.405254540325e-01 7.398853924858e-01 7.393933225032e-01 7.388530110718e-01 7.381019752196e-01 7.371196999965e-01 7.360488162467e-01 7.350978347718e-01 7.343750647340e-01 7.337920941999e-01 7.331399406750e-01 7.322606272017e-01 7.311629219165e-01 7.300009095663e-01 7.289647478461e-01 7.281520007610e-01 7.274856612670e-01 7.267550466404e-01 7.257754902033e-01 7.245469333707e-01 7.232598346844e-01 7.221377036057e-01 7.212603327479e-01 7.205084119944e-01 7.196560201869e-01 7.185383498867e-01 7.171788898094e-01 7.157790919521e-01 7.145640212366e-01 7.135993280995e-01 7.127406376609e-01 7.117503992836e-01 7.104761652332e-01 7.089632801281e-01 7.074270522704e-01 7.060990116017e-01 7.050463454478e-01 7.040965500630e-01 7.029651237037e-01 7.014905612697e-01 6.997754647072e-01 6.981069010368e-01 6.967207406667e-01 6.956073696566e-01 6.945178534686e-01 6.931689836237e-01 6.914828723946e-01 6.896469271456e-01 6.879499884922e-01 6.865359764327e-01 6.853019236262e-01 6.840101932386e-01 6.824842878277e-01 6.807272738533e-01 6.788956510910e-01 6.771747618383e-01 6.756471985417e-01 6.742506726260e-01 6.728354759771e-01 6.712659201286e-01 6.694983117461e-01 6.676051435888e-01 6.657452532833e-01 6.640636772672e-01 6.625738608728e-01 6.611249983702e-01 6.595012721083e-01 6.575957049538e-01 6.555066352934e-01 6.534773437593e-01 6.517090052250e-01 6.501804299759e-01 6.486462774949e-01 6.468383657724e-01 6.446958722300e-01 6.424225819539e-01 6.403143455839e-01 6.385180368642e-01 6.369125613904e-01 6.352077192580e-01 6.331846904243e-01 6.308748502857e-01 6.285284816792e-01 6.264047010102e-01 6.245663679361e-01 6.228428426698e-01 6.209699001450e-01 6.187938866138e-01 6.163912865092e-01 6.140041557482e-01 6.118466383057e-01 6.099347953996e-01 6.080790313740e-01 6.060397555069e-01 6.037137892134e-01 6.012127835189e-01 5.987743589804e-01 5.965665032724e-01 5.945523790253e-01 5.925297226278e-01 5.903029293269e-01 5.878356459248e-01 5.852677325325e-01 5.827968520143e-01 5.805213227706e-01 5.783692814757e-01 5.761656500179e-01 5.737788915060e-01 5.712153236666e-01 5.686019466273e-01 5.660806272758e-01 5.637029719998e-01 5.613943301724e-01 5.590194257604e-01 5.564925330689e-01 5.538423502003e-01 5.511762863351e-01 5.485883565055e-01 5.460939007929e-01 5.436237893566e-01 5.410849650476e-01 5.384373866654e-01 5.357193799714e-01 5.330053793223e-01 5.303412930208e-01 5.277204702806e-01 5.250964938172e-01 5.224192147789e-01 5.196751697004e-01 5.168929335848e-01 5.141126342560e-01 5.113536701558e-01 5.086072307545e-01 5.058475128985e-01 5.030471745795e-01 5.002032129112e-01 4.973371147234e-01 4.944716086929e-01 4.916137726949e-01 4.887530128411e-01 4.858715984068e-01 4.829566098517e-01 4.800136124040e-01 4.770620989848e-01 4.741126469713e-01 4.711605466497e-01 4.681932006264e-01 4.652026792937e-01 4.621877398481e-01 4.591580496098e-01 4.561250019123e-01 4.530866378715e-01 4.500357556564e-01 4.469658674942e-01 4.438792872288e-01 4.407785914008e-01 4.376689474324e-01 4.345505551964e-01 4.314175957624e-01 4.282656708305e-01 4.250997992775e-01 4.219254029506e-01 4.187437943312e-01 4.155517645750e-01 4.123434237858e-01 4.091132907066e-01 4.058657416988e-01 4.026118090781e-01 3.993555423111e-01 3.960934233104e-01 3.928165018714e-01 3.895173976529e-01 3.861973371189e-01 3.828668869630e-01 3.795363904060e-01 3.762027142252e-01 3.728577075246e-01 3.694939838582e-01 3.661119732785e-01 3.627192131902e-01 3.593244211611e-01 3.559288548801e-01 3.525236626416e-01 3.491026373479e-01 3.456674666488e-01 3.422242458287e-01 3.387816612912e-01 3.353394983683e-01 3.318890933670e-01 3.284234712723e-01 3.249443450565e-01 3.214637229282e-01 3.179876804095e-01 3.145134998762e-01 3.110325894537e-01 3.075369096531e-01 3.040304966267e-01 3.005249852288e-01 2.970279225022e-01 2.935321008410e-01 2.900276502841e-01 2.865089337217e-01 2.829831042179e-01 2.794612716401e-01 2.759488831419e-01 2.724361385353e-01 2.689129474243e-01 2.653773735285e-01 2.618400855746e-01 2.583117060702e-01 2.547940851715e-01 2.512777874279e-01 2.477526914799e-01 2.442220834986e-01 2.406987862707e-01 2.371902550863e-01 2.336946527104e-01 2.302036777583e-01 2.267115900043e-01 2.232245548983e-01 2.197547677125e-01 2.163055235263e-01 2.128714850321e-01 2.094464004580e-01 2.060310638611e-01 2.026309775384e-01 1.992553004809e-01 1.959043607743e-01 1.925708654378e-01 1.892541226161e-01 1.859583617883e-01 1.826891422524e-01 1.794507504944e-01 1.762437060438e-01 1.730636666905e-01 1.699136493363e-01 1.668010715867e-01 1.637297061593e-01 1.607015039666e-01 1.577174292144e-01 1.547794335595e-01 1.518911228036e-01 1.490602006949e-01 1.462908380524e-01 1.435825921640e-01 1.409395921041e-01 1.383669073999e-01 1.358691664618e-01 1.334533331679e-01 1.311233700637e-01 1.288808857885e-01 1.267310054072e-01 1.246816910207e-01 1.227377144185e-01 1.209048403198e-01 1.191884450097e-01 1.175909779350e-01 1.161181103586e-01 1.147767690234e-01 1.135730353572e-01 1.125103393167e-01 1.115922934362e-01 1.108222480410e-01 1.102024729815e-01 1.097371258755e-01 1.094294641814e-01 1.092785923186e-01 1.092855050971e-01 1.094501189747e-01 1.097708349315e-01 1.102467845878e-01 1.108763387394e-01 1.116550268137e-01 1.125796779244e-01 1.136479359826e-01 1.148540503143e-01 1.161936059888e-01 1.176609049818e-01 1.192511746776e-01 1.209588845602e-01 1.227798579936e-01 1.247086402065e-01 1.267378777382e-01 1.288630593761e-01 1.310793373638e-01 1.333797426518e-01 1.357603757146e-01 1.382165794217e-01 1.407441066731e-01 1.433383277329e-01 1.459954322585e-01 1.487094349970e-01 1.514767984324e-01 1.542944325291e-01 1.571588017339e-01 1.600670336418e-01 1.630165623972e-01 1.660030461375e-01 1.690234308598e-01 1.720757342710e-01 1.751570469551e-01 1.782640361876e-01 1.813964020102e-01 1.845505471147e-01 1.877252035537e-01 1.909191215807e-01 1.941285755571e-01 1.973519735271e-01 2.005889764824e-01 2.038364774865e-01 2.070932870367e-01 2.103596735451e-01 2.136333027842e-01 2.169127684549e-01 2.201966950257e-01 2.234828217502e-01 2.267699240843e-01 2.300593629772e-01 2.333487622121e-01 2.366371068433e-01 2.399244245539e-01 2.432073721871e-01 2.464856904242e-01 2.497602242801e-01 2.530284278389e-01 2.562902488056e-01 2.595448390724e-01 2.627915778144e-01 2.660295617261e-01 2.692574532142e-01 2.724749200681e-01 2.756806120376e-01 2.788756291439e-01 2.820586846282e-01 2.852278700273e-01 2.883841491709e-01 2.915251513273e-01 2.946510841103e-01 2.977626586445e-01 3.008570583842e-01 3.039359038266e-01 3.069969738637e-01 3.100402338848e-01 3.130652568350e-01 3.160720769658e-01 3.190585971558e-01 3.220259012753e-01 3.249725604317e-01 3.278979495953e-01 3.308027946626e-01 3.336854825467e-01 3.365457838860e-01 3.393826905229e-01 3.421961611688e-01 3.449853607517e-01 3.477512725786e-01 3.504923730267e-01 3.532077446211e-01 3.558985675524e-01 3.585616959117e-01 3.611979674043e-01 3.638085166991e-01 3.663904448432e-01 3.689457469971e-01 3.714728555126e-01 3.739698734816e-01 3.764380989819e-01 3.788764984793e-01 3.812849983218e-01 3.836636638309e-01 3.860115089769e-01 3.883270692186e-01 3.906114497263e-01 3.928632772595e-01 3.950827678488e-01 3.972701870076e-01 3.994241334249e-01 4.015438592030e-01 4.036294039325e-01 4.056800253881e-01 4.076962731040e-01 4.096781866367e-01 4.116245636625e-01 4.135345588310e-01 4.154076030519e-01 4.172432307158e-01 4.190433322280e-01 4.208063963611e-01 4.225316171797e-01 4.242185473057e-01 4.258663789921e-01 4.274749023052e-01 4.290456884056e-01 4.305766188106e-01 4.320679225105e-01 4.335187227571e-01 4.349282273087e-01 4.362974002610e-01 4.376251873523e-01 4.389110485307e-01 4.401556702237e-01 4.413575665902e-01 4.425168954222e-01 4.436332233970e-01 4.447068621899e-01 4.457360393569e-01 4.467225852336e-01 4.476639713905e-01 4.485609743417e-01 4.494141856761e-01 4.502213280352e-01 4.509833455634e-01 4.516999446553e-01 4.523698852548e-01 4.529943269294e-01 4.535722353608e-01 4.541034336811e-01 4.545877492025e-01 4.550245328514e-01 4.554137855937e-01 4.557558230418e-01 4.560490724025e-01 4.562949832062e-01 4.564920846451e-01 4.566399233782e-01 4.567390354025e-01 4.567887021812e-01 4.567888796951e-01 4.567397585969e-01 4.566406608283e-01 4.564904804994e-01 4.562913483933e-01 4.560409086829e-01 4.557403096274e-01 4.553886505024e-01 4.549852498951e-01 4.545309384999e-01 4.540252146350e-01 4.534674639396e-01 4.528584570700e-01 4.521969438177e-01 4.514832166796e-01 4.507177007973e-01 4.498995824194e-01 4.490290065581e-01 4.481062365161e-01 4.471300657976e-01 4.461012232579e-01 4.450199585985e-01 4.438850686355e-01 4.426972525816e-01 4.414563111717e-01 4.401617213768e-01 4.388140428440e-01 4.374124428651e-01 4.359573810087e-01 4.344488888768e-01 4.328864800906e-01 4.312706138950e-01 4.296010471914e-01 4.278779276304e-01 4.261015268884e-01 4.242706090194e-01 4.223866654407e-01 4.204491102345e-01 4.184571216437e-01 4.164120937963e-01 4.143131064394e-01 4.121605569678e-01 4.099552163968e-01 4.076955209926e-01 4.053834324693e-01 4.030174222915e-01 4.005984037813e-01 3.981269684030e-01 3.956025276443e-01 3.930250858412e-01 3.903957845776e-01 3.877135382733e-01 3.849791181640e-01 3.821926164960e-01 3.793539560259e-01 3.764642405572e-01 3.735224847238e-01 3.705293408921e-01 3.674861108706e-01 3.643911905956e-01 3.612466139986e-01 3.580517240234e-01 3.548073325852e-01 3.515132932102e-01 3.481700463792e-01 3.447782419481e-01 3.413380522861e-01 3.378494983355e-01 3.343129519679e-01 3.307293921345e-01 3.270990516865e-01 3.234228442957e-01 3.197007109110e-01 3.159330213512e-01 3.121205060023e-01 3.082638703747e-01 3.043642741824e-01 3.004217080329e-01 2.964358367216e-01 2.924091478822e-01 2.883405240643e-01 2.842319251411e-01 2.800843561228e-01 2.758975870915e-01 2.716731601699e-01 2.674116993823e-01 2.631136667136e-01 2.587811455810e-01 2.544144111147e-01 2.500153657719e-01 2.455839390584e-01 2.411224245400e-01 2.366319101785e-01 2.321122818752e-01 2.275674600120e-01 2.229971125408e-01 2.184037631391e-01 2.137887974685e-01 2.091539816818e-01 2.045022901698e-01 1.998349229356e-01 1.951549739926e-01 1.904648322100e-01 1.857670930219e-01 1.810652375924e-01 1.763615422282e-01 1.716610937731e-01 1.669661893435e-01 1.622830815299e-01 1.576151027574e-01 1.529678758723e-01 1.483478110838e-01 1.437609528936e-01 1.392152100725e-01 1.347186816437e-01 1.302801086668e-01 1.259103940315e-01 1.216205046726e-01 1.174239236886e-01 1.133349597017e-01 1.093698019602e-01 1.055457138481e-01 1.018839263592e-01 9.840627522440e-02 9.513717908550e-02 9.210289603194e-02 8.933087322102e-02 8.684983135111e-02 8.469029461668e-02 8.287963742863e-02 8.144456343091e-02 8.040835090596e-02 7.978916548097e-02 7.959924341081e-02 7.984365556323e-02 8.052076301046e-02 8.162071768094e-02 8.312851599840e-02 8.502319191981e-02 8.728043128450e-02 8.987304221789e-02 9.277282937028e-02 9.595173017190e-02 9.938248360099e-02 1.030394360220e-01 1.068974261621e-01 1.109354588417e-01 1.151320508279e-01 1.194700330686e-01 1.239318230870e-01 1.285037420066e-01 1.331710876282e-01 1.379230516678e-01 1.427484133381e-01 1.476377990434e-01 1.525828485471e-01 1.575745471339e-01 1.626069195266e-01 1.676729723497e-01 1.727671303767e-01 1.778836421180e-01 1.830176293783e-01 1.881646648833e-01 1.933206282278e-01 1.984816414059e-01 2.036440694632e-01 2.088041659429e-01 2.139589003089e-01 2.191051847921e-01 2.242404570129e-01 2.293613782490e-01 2.344650435255e-01 2.395501918361e-01 2.446130809983e-01 2.496520729535e-01 2.546648348813e-01 2.596488052303e-01 2.646026936919e-01 2.695237743340e-01 2.744107458824e-01 2.792610112647e-01 2.840728643044e-01 2.888451372156e-01 2.935743812211e-01 2.982610938100e-01 3.029012568699e-01 3.074944610614e-01 3.120389592947e-01 3.165322687153e-01 3.209738576351e-01 3.253611936520e-01 3.296932562625e-01 3.339688453910e-01 3.381849497115e-01 3.423415816378e-01 3.464362540994e-01 3.504683393248e-01 3.544359878825e-01 3.583367666390e-01 3.621713769876e-01 3.659359514573e-01 3.696306428732e-01 3.732541396412e-01 3.768030781075e-01 3.802795269657e-01 3.836786977221e-01 3.870015160560e-01 3.902460671393e-01 3.934101985485e-01 3.964943230544e-01 3.994950198156e-01 4.024135457708e-01 4.052471325999e-01 4.079940692180e-01 4.106549420771e-01 4.132263783636e-01 4.157096091715e-01 4.181019685805e-01 4.204017900851e-01 4.226109064322e-01 4.247239390130e-01 4.267436056476e-01 4.286668854801e-01 4.304931065412e-01 4.322227725873e-01 4.338511945178e-01 4.353823170780e-01 4.368112380462e-01 4.381384872598e-01 4.393645041154e-01 4.404854348154e-01 4.415043986118e-01 4.424164898980e-01 4.432245090262e-01 4.439259940295e-01 4.445188321710e-01 4.450061831929e-01 4.453827814877e-01 4.456521860250e-01 4.458115555594e-01 4.458594254691e-01 4.457990750789e-01 4.456247015695e-01 4.453410692037e-01 4.449442413299e-01 4.444347540296e-01 4.438144026168e-01 4.430777425021e-01 4.422304895028e-01 4.412680524263e-01 4.401919182476e-01 4.390028689131e-01 4.376972629522e-01 4.362803421599e-01 4.347469485288e-01 4.331004214575e-01 4.313394491080e-01 4.294634306390e-01 4.274754620768e-01 4.253715337244e-01 4.231552807759e-01 4.208254387419e-01 4.183815665325e-01 4.158271199949e-01 4.131579994591e-01 4.103793380419e-01 4.074878796002e-01 4.044859268829e-01 4.013744875659e-01 3.981529519043e-01 3.948243647148e-01 3.913868372032e-01 3.878428873598e-01 3.841934390490e-01 3.804382063195e-01 3.765793751055e-01 3.726186585231e-01 3.685553236770e-01 3.643924052530e-01 3.601306588482e-01 3.557709913097e-01 3.513166980083e-01 3.467667033848e-01 3.421252446711e-01 3.373928542847e-01 3.325714035142e-01 3.276643246274e-01 3.226707632058e-01 3.175969366821e-01 3.124417856508e-01 3.072087978705e-01 3.019032063317e-01 2.965217495418e-01 2.910753086758e-01 2.855593554680e-01 2.799819253572e-01 2.743465159959e-01 2.686526556014e-01 2.629113603521e-01 2.571192732884e-01 2.512867807581e-01 2.454162808396e-01 2.395111977294e-01 2.335832095149e-01 2.276298866093e-01 2.216658775385e-01 2.156927669630e-01 2.097194743997e-01 2.037584835839e-01 1.978107653324e-01 1.918963652687e-01 1.860174369667e-01 1.801916730212e-01 1.744329133680e-01 1.687505388357e-01 1.631696159913e-01 1.576992393071e-01 1.523665231069e-01 1.471914665690e-01 1.421958393885e-01 1.374137488514e-01 1.328648458917e-01 1.285901539134e-01 1.246173125313e-01 1.209827881276e-01 1.177264865187e-01 1.148773917465e-01 1.124793785766e-01 1.105559109626e-01 1.091378778875e-01 1.082483951319e-01 1.078933170146e-01 1.080873950442e-01 1.088151361856e-01 1.100732623815e-01 1.118343261125e-01 1.140712315789e-01 1.167585460836e-01 1.198493673243e-01 1.233193768018e-01 1.271205769447e-01 1.312220257693e-01 1.355901624125e-01 1.401841686089e-01 1.449863890841e-01 1.499546612870e-01 1.550736044156e-01 1.603167907649e-01 1.656572504871e-01 1.710887402345e-01 1.765774329891e-01 1.821210304580e-01 1.876982343270e-01 1.932935733193e-01 1.989053038982e-01 2.045064930975e-01 2.101023042859e-01 2.156738884879e-01 2.212125735999e-01 2.267192270192e-01 2.321706560562e-01 2.375768214266e-01 2.429195550272e-01 2.481938104749e-01 2.534031905629e-01 2.585247428372e-01 2.635727750265e-01 2.685270668318e-01 2.733884174749e-01 2.781578358327e-01 2.828162394646e-01 2.873782004653e-01 2.918227469343e-01 2.961553146654e-01 3.003749556730e-01 3.044656133811e-01 3.084415628092e-01 3.122826937546e-01 3.159972264018e-01 3.195812540737e-01 3.230223103800e-01 3.263347745962e-01 3.294987411165e-01 3.325229060930e-01 3.354043272296e-01 3.381318193382e-01 3.407185021810e-01 3.431477483127e-01 3.454269442108e-01 3.475547983380e-01 3.495220242322e-01 3.513402686017e-01 3.529961695645e-01 3.544953380928e-01 3.558384228401e-01 3.570173754503e-01 3.580418583233e-01 3.589024398976e-01 3.596030087738e-01 3.601470413766e-01 3.605252791065e-01 3.607504063454e-01 3.608132372258e-01 3.607167375675e-01 3.604688136269e-01 3.600574434135e-01 3.594991259943e-01 3.587844312357e-01 3.579172326817e-01 3.569075111810e-01 3.557419869082e-01 3.544405184841e-01 3.529930201150e-01 3.514062065337e-01 3.496893443716e-01 3.478319381808e-01 3.458546540188e-01 3.437490850826e-01 3.415237696950e-01 3.391889573942e-01 3.367364221337e-01 3.341874565603e-01 3.315354028014e-01 3.287907871506e-01 3.259649211722e-01 3.230519712936e-01 3.200753486554e-01 3.170290097152e-01 3.139279432607e-01 3.107829756889e-01 3.075931000723e-01 3.043812082398e-01 3.011465837048e-01 2.979049202607e-01 2.946688177692e-01 2.914426797550e-01 2.882483038181e-01 2.850899495496e-01 2.819838214190e-01 2.789451040661e-01 2.759825843858e-01 2.731153006238e-01 2.703559717465e-01 2.677170698497e-01 2.652188891334e-01 2.628697765173e-01 2.606889481560e-01 2.586912874087e-01 2.568858904076e-01 2.552946838717e-01 2.539227360300e-01 2.527868655361e-01 2.518990021563e-01 2.512637098121e-01 2.508983726781e-01 2.508025618621e-01 2.509865567746e-01 2.514560515523e-01 2.522081677660e-01 2.532521950652e-01 2.545791556688e-01 2.561919297847e-01 2.580864971933e-01 2.602533857783e-01 2.626910911226e-01 2.653858160763e-01 2.683314699537e-01 2.715165255026e-01 2.749288622615e-01 2.785582438143e-01 2.823902344373e-01 2.864115229606e-01 2.906100496534e-01 2.949710127429e-01 2.994791993800e-01 3.041243100656e-01 3.088873450210e-01 3.137593623357e-01 3.187230269165e-01 3.237644975646e-01 3.288750302859e-01 3.340342367611e-01 3.392369152368e-01 3.444666114472e-01 3.497094609056e-01 3.549600147869e-01 3.601984032814e-01 3.654213436145e-01 3.706133146807e-01 3.757640619923e-01 3.808668537844e-01 3.859054548201e-01 3.908765085357e-01 3.957677383739e-01 4.005691405132e-01 4.052746542401e-01 4.098730214334e-01 4.143583285042e-01 4.187219920656e-01 4.229553476445e-01 4.270526343719e-01 4.310068096726e-01 4.348094302962e-01 4.384560265505e-01 4.419382018604e-01 4.452502962623e-01 4.483897690793e-01 4.513458425655e-01 4.541177372984e-01 4.566988236453e-01 4.590821345704e-01 4.612702288697e-01 4.632506480546e-01 4.650269254775e-01 4.665917032678e-01 4.679424337654e-01 4.690803118888e-01 4.699968248319e-01 4.706958239440e-01 4.711722417988e-01 4.714257023821e-01 4.714578644997e-01 4.712645154474e-01 4.708510647206e-01 4.702132752743e-01 4.693563646869e-01 4.682804363194e-01 4.669880604191e-01 4.654843297522e-01 4.637694523390e-01 4.618523258072e-01 4.597339632809e-01 4.574223572806e-01 4.549242301694e-01 4.522455700783e-01 4.493966014453e-01 4.463843683241e-01 4.432199048683e-01 4.399150496467e-01 4.364803222106e-01 4.329301144479e-01 4.292772474709e-01 4.255386130746e-01 4.217286146009e-01 4.178659953821e-01 4.139681574828e-01 4.100560208338e-01 4.061488029880e-01 4.022693279762e-01 3.984398924833e-01 3.946831650245e-01 3.910255848503e-01 3.874905482970e-01 3.841064079395e-01 3.808966180515e-01 3.778889727097e-01 3.751109648879e-01 3.725847691426e-01 3.703403674590e-01 3.683969445215e-01 3.667803473955e-01 3.655113956509e-01 3.646059012263e-01 3.640851546014e-01 3.639578895171e-01 3.642373037445e-01 3.649313768202e-01 3.660419026922e-01 3.675702803689e-01 3.695137221900e-01 3.718639218009e-01 3.746122123301e-01 3.777446829827e-01 3.812430221030e-01 3.850916328545e-01 3.892651404354e-01 3.937407648208e-01 3.984952783131e-01 4.034961619698e-01 4.087212172602e-01 4.141361133525e-01 4.197131580543e-01 4.254232600749e-01 4.312328120022e-01 4.371154038261e-01 4.430379335001e-01 4.489728545472e-01 4.548903443257e-01 4.607613905193e-01 4.665604728840e-01 4.722590552552e-01 4.778327607388e-01 4.832564183457e-01 4.885073650769e-01 4.935627032379e-01 4.984016192204e-01 5.030040703211e-01 5.073512441178e-01 5.114278873141e-01 5.152150796939e-01 5.187016841924e-01 5.218713113730e-01 5.247144665222e-01 5.272221040157e-01 5.293824748995e-01 5.311924313066e-01 5.326424948553e-01 5.337319493123e-01 5.344578575924e-01 5.348172587052e-01 5.348162146248e-01 5.344517240654e-01 5.337329692753e-01 5.326638762270e-01 5.312509274629e-01 5.295080600201e-01 5.274412024485e-01 5.250678805314e-01 5.224008796999e-01 5.194566700618e-01 5.162537592294e-01 5.128108307908e-01 5.091514992416e-01 5.052952535912e-01 5.012704680897e-01 4.970985636126e-01 4.928087770184e-01 4.884307100678e-01 4.839888548801e-01 4.795193200933e-01 4.750473047119e-01 4.706087727318e-01 4.662314682576e-01 4.619495440140e-01 4.577946426375e-01 4.537944340249e-01 4.499855220614e-01 4.463878838793e-01 4.430379771357e-01 4.399568751535e-01 4.371673237043e-01 4.346966552788e-01 4.325560546029e-01 4.307679925082e-01 4.293411834939e-01 4.282867082503e-01 4.276129231509e-01 4.273167038694e-01 4.274053838342e-01 4.278673016060e-01 4.287008966239e-01 4.298937454206e-01 4.314324569032e-01 4.333043192242e-01 4.354872914726e-01 4.379676981739e-01 4.407178134551e-01 4.437200942384e-01 4.469489866727e-01 4.503767293514e-01 4.539844836601e-01 4.577389625060e-01 4.616187402199e-01 4.655946008231e-01 4.696405468925e-01 4.737301850556e-01 4.778348574955e-01 4.819294578547e-01 4.859860061762e-01 4.899792207592e-01 4.938804003487e-01 4.976658162630e-01 5.013072423890e-01 5.047771134277e-01 5.080535710823e-01 5.111054347337e-01 5.139119108674e-01 5.164443179623e-01 5.186786599291e-01 5.205929235422e-01 5.221604805849e-01 5.233636982476e-01 5.241765904898e-01 5.245835960603e-01 5.245654325646e-01 5.241048216438e-01 5.231922305733e-01 5.218117722144e-01 5.199606882696e-01 5.176304408910e-01 5.148224049948e-01 5.115387853775e-01 5.077870004009e-01 5.035823745836e-01 4.989399632307e-01 4.938875889748e-01 4.884522626455e-01 4.826725437484e-01 4.765935067836e-01 4.702621836573e-01 4.637421395567e-01 4.570933176955e-01 4.503914847627e-01 4.437151514870e-01 4.371473360514e-01 4.307821831888e-01 4.247078749910e-01 4.190248147063e-01 4.138263225347e-01 4.092059719141e-01 4.052506424599e-01 4.020378754350e-01 3.996370120010e-01 3.980945318138e-01 3.974487614992e-01 3.977113636425e-01 3.988784564435e-01 4.009216892469e-01 4.037951571914e-01 4.074375998185e-01 4.117653510738e-01 4.166923795734e-01 4.221133784810e-01 4.279254441118e-01 4.340175902523e-01 4.402798961666e-01 4.466094966491e-01 4.528988085319e-01 4.590581665875e-01 4.649955029729e-01 4.706341802893e-01 4.759075089963e-01 4.807540674908e-01 4.851308951608e-01 4.889998013257e-01 4.923391939248e-01 4.951354339668e-01 4.973874732434e-01 4.991052430442e-01 5.003049211811e-01 5.010197136274e-01 5.012815968568e-01 5.011369269939e-01 5.006352351326e-01 4.998274995420e-01 4.987739872798e-01 4.975272116051e-01 4.961472996303e-01 4.946857298487e-01 4.931919450911e-01 4.917091266650e-01 4.902719481834e-01 4.889094716181e-01 4.876355755999e-01 4.864625639832e-01 4.853849301754e-01 4.843951300825e-01 4.834761638037e-01 4.826016260351e-01 4.817467551040e-01 4.808801118376e-01 4.799732759077e-01 4.789986752537e-01 4.779362683656e-01 4.767690672132e-01 4.754903867987e-01 4.741067059017e-01 4.726293971434e-01 4.710870112776e-01 4.695162776777e-01 4.679653984834e-01 4.664942315177e-01 4.651654544044e-01 4.640522740192e-01 4.632237916719e-01 4.627511497807e-01 4.626987337919e-01 4.631182154072e-01 4.640532262342e-01 4.655252778666e-01 4.675410665018e-01 4.700843448814e-01 4.731212127002e-01 4.765952686885e-01 4.804368807991e-01 4.845587695930e-01 4.888653537973e-01 4.932556975676e-01 4.976229815395e-01 5.018698384666e-01 5.058961302214e-01 5.096198056223e-01 5.129673914941e-01 5.158810185899e-01 5.183241626954e-01 5.202699229707e-01 5.217223930272e-01 5.226924332753e-01 5.232152297075e-01 5.233415410822e-01 5.231287131495e-01 5.226570263539e-01 5.219979140552e-01 5.212405152829e-01 5.204650934275e-01 5.197462811875e-01 5.191615317077e-01 5.187614823075e-01 5.186029126205e-01 5.187134936389e-01 5.191174333609e-01 5.198275235028e-01 5.208392703247e-01 5.221560205847e-01 5.237600568134e-01 5.256536471877e-01 5.278284541660e-01 5.302871713004e-01 5.330468183548e-01 5.361160898783e-01 5.395317213981e-01 5.433143490526e-01 5.475008616169e-01 5.521175184242e-01 5.571769219605e-01 5.626932687208e-01 5.686388489815e-01 5.749845740601e-01 5.816592144128e-01 5.885723285546e-01 5.956099690286e-01 6.026248474518e-01 6.094667381910e-01 6.159563326821e-01 6.219217955484e-01 6.271875169960e-01 6.315835178098e-01 6.349675331083e-01 6.372059865458e-01 6.382091151915e-01 6.379111221888e-01 6.362886571785e-01 6.333599823447e-01 6.291782923070e-01 6.238461414881e-01 6.174945633378e-01 6.102970043333e-01 6.024451112394e-01 5.941592438965e-01 5.856660650442e-01 5.771911048636e-01 5.689574648845e-01 5.611569347060e-01 5.539656556066e-01 5.475066090417e-01 5.418747690262e-01 5.371149281311e-01 5.332254898197e-01 5.301822419135e-01 5.279118547053e-01 5.263420828663e-01 5.253718447650e-01 5.249072460573e-01 5.248634839051e-01 5.251526363357e-01 5.257264305541e-01 5.265291683638e-01 5.275459310861e-01 5.287683787884e-01 5.302076078514e-01 5.307878987537e-01 5.305266280534e-01 5.303873294174e-01 5.313885454250e-01 5.340561375193e-01 5.381634218085e-01 5.428729851739e-01 5.471989496729e-01 5.505572302360e-01 5.530819432818e-01 5.555491015701e-01 5.589798987657e-01 5.640977258615e-01 5.709108353536e-01 5.786930669495e-01 5.863720554122e-01 5.930557912372e-01 5.984484272321e-01 6.029774040266e-01 6.075169069054e-01 6.128850859152e-01 6.193771211280e-01 6.265650637259e-01 6.334748141501e-01 6.390797738487e-01 6.428095139161e-01 6.448117732430e-01 6.458990257082e-01 6.471672414884e-01 6.494545554097e-01 6.529408104212e-01 6.571081177000e-01 6.610606314412e-01 6.640350663331e-01 6.658672131279e-01 6.671203865446e-01 6.688392613478e-01 6.720606141037e-01 6.772892487123e-01 6.842138935789e-01 6.918692351054e-01 6.991161938124e-01 7.051592975706e-01 7.098809990066e-01 7.138351453774e-01 7.178798184323e-01 7.226630906534e-01 7.282377673289e-01 7.339644135946e-01 7.387793987916e-01 7.417040657253e-01 7.422843442531e-01 7.407677263090e-01 7.379765071920e-01 7.349047820311e-01 7.322093067443e-01 7.299063940833e-01 7.274074289735e-01 7.238515895540e-01 7.185965557591e-01 7.116150577514e-01 7.035677066200e-01 6.955400529705e-01 6.885908770740e-01 6.832705193573e-01 6.793992475966e-01 6.762626066638e-01 6.730615723193e-01 6.693842904735e-01 6.654759001047e-01 6.621465217592e-01 6.603357357165e-01 6.606006797992e-01 6.627855594460e-01 6.660401677377e-01 6.692144164764e-01 6.713964593581e-01 6.722899247996e-01 6.722702463615e-01 6.721311615660e-01 6.726064922978e-01 6.739341710149e-01 6.757251204723e-01 6.771795345509e-01 6.775296251897e-01 6.765044185322e-01 6.745563669926e-01 6.727222576412e-01 6.722072273133e-01 6.738749972470e-01 6.778788819369e-01 6.836872909465e-01 6.904545590227e-01 6.975034900109e-01 7.046619967912e-01 7.122991356487e-01 7.210056103105e-01 7.311285004855e-01 7.424237385476e-01 7.540039182444e-01 7.646160406366e-01 7.731427630758e-01 7.790376778129e-01 7.825000530292e-01 7.843672730878e-01 7.857501500765e-01 7.875509776966e-01 7.901406302037e-01 7.933377589020e-01 7.966520555085e-01 7.996642135714e-01 8.023421632186e-01 8.050679011531e-01 8.083908840700e-01 8.126617312418e-01 8.177181810371e-01 8.228093270321e-01 8.268482702851e-01 8.288081555930e-01 8.280233650759e-01 8.242545463083e-01 8.174242909036e-01 8.072080484750e-01 7.746946986539e-01 7.050809943558e-01 6.507987567836e-01 6.546051771348e-01 7.099813804085e-01 7.691824406350e-01 7.906625157887e-01 7.608655720026e-01 6.969156662793e-01 6.417512346132e-01 6.391508227830e-01 6.888160369453e-01 7.467275378342e-01 7.704446177521e-01 7.434838812542e-01 6.791584549034e-01 6.172840532824e-01 6.037625731662e-01 6.458607880382e-01 7.035228015221e-01 7.338054523240e-01 7.187819770384e-01 6.697527852189e-01 6.223464379810e-01 6.155684258699e-01 6.540637457308e-01 7.031527661176e-01 7.258576267653e-01 7.082724705928e-01 6.654031286897e-01 6.355377666195e-01 6.534381326596e-01 7.128893298692e-01 7.733510134933e-01 7.977861492523e-01 7.731574260607e-01 7.159459212255e-01 6.699146416345e-01 6.814156921629e-01 7.515318878296e-01 8.345050624586e-01 8.833917659030e-01 8.750341320500e-01 8.146785227944e-01 7.358273163764e-01 6.912540600764e-01 7.163256777230e-01 7.903866624530e-01 8.627066347904e-01 8.958569010862e-01 8.782967765845e-01 8.223186782547e-01 7.577323215691e-01 7.184946113157e-01 7.204581077331e-01 7.502746134368e-01 7.824145828596e-01 8.001176866019e-01 8.007441737884e-01 7.901862892008e-01 7.746074945267e-01 7.555416330416e-01 7.319632610811e-01 7.067953568184e-01 6.906047710240e-01 6.961146160487e-01 7.251426996949e-01 7.626349655296e-01 7.858617798099e-01 7.782183717883e-01 7.383900913841e-01 6.840422098236e-01 6.476950392987e-01 6.566315420496e-01
 7.546434256402e-01 7.538327834333e-01 7.531219593308e-01 7.526295438037e-01 7.523184379933e-01 7.519994738869e-01 7.514627055122e-01 7.506580196052e-01 7.497455412350e-01 7.489560796294e-01 7.484000472128e-01 7.479948353532e-01 7.475438361947e-01 7.468797532469e-01 7.459786535072e-01 7.449869670608e-01 7.441194452676e-01 7.434837701324e-01 7.429882851234e-01 7.424221176684e-01 7.416283412580e-01 7.406151263276e-01 7.395355207958e-01 7.385824096465e-01 7.378566154256e-01 7.372802913191e-01 7.366382591586e-01 7.357439168687e-01 7.345979653332e-01 7.333938284128e-01 7.323571704943e-01 7.315690515751e-01 7.309090878999e-01 7.301459818543e-01 7.291117218470e-01 7.278321236204e-01 7.265160158832e-01 7.253912933659e-01 7.245193001202e-01 7.237502974129e-01 7.228442573213e-01 7.216516145076e-01 7.202219733887e-01 7.187732655610e-01 7.175381087074e-01 7.165774687212e-01 7.157141538291e-01 7.146642187631e-01 7.132710646830e-01 7.116419548383e-01 7.100639342151e-01 7.087694041681e-01 7.077448816804e-01 7.067393593456e-01 7.054711491023e-01 7.038661569981e-01 7.021159276277e-01 7.005088086132e-01 6.991835115863e-01 6.980342350069e-01 6.968241080973e-01 6.953785251674e-01 6.937024617721e-01 6.919550514825e-01 6.903209466242e-01 6.888799964304e-01 6.875671391184e-01 6.862324209691e-01 6.847430319279e-01 6.830563589931e-01 6.812471739608e-01 6.794735752810e-01 6.778790249534e-01 6.764736406599e-01 6.751049464618e-01 6.735606595629e-01 6.717367019767e-01 6.697331341603e-01 6.677914594327e-01 6.661101316363e-01 6.646641354771e-01 6.632085905755e-01 6.614788321923e-01 6.594188697834e-01 6.572319873195e-01 6.552100144064e-01 6.534967034031e-01 6.519703159537e-01 6.503425467733e-01 6.483982713728e-01 6.461705170925e-01 6.439077917981e-01 6.418658042048e-01 6.401068646230e-01 6.384617123601e-01 6.366671159282e-01 6.345691852932e-01 6.322448321657e-01 6.299372782174e-01 6.278596692733e-01 6.260278050364e-01 6.242506555749e-01 6.222879394892e-01 6.200362754356e-01 6.176102699093e-01 6.152501843496e-01 6.131225516526e-01 6.111874434758e-01 6.092403212615e-01 6.070858787302e-01 6.046896901508e-01 6.021954623170e-01 5.998017792055e-01 5.976045445576e-01 5.955286495764e-01 5.933967552898e-01 5.910785934311e-01 5.885845255161e-01 5.860431846526e-01 5.835974982912e-01 5.812955598836e-01 5.790595075787e-01 5.767522263060e-01 5.742912868953e-01 5.717091328627e-01 5.691139781011e-01 5.665986367869e-01 5.641760486324e-01 5.617737442965e-01 5.592992049813e-01 5.567157372319e-01 5.540642158082e-01 5.514183625125e-01 5.488222771597e-01 5.462681477726e-01 5.437078270753e-01 5.410921432557e-01 5.384100915839e-01 5.356913200958e-01 5.329751965487e-01 5.302793565126e-01 5.275944646758e-01 5.248948874447e-01 5.221526864249e-01 5.193675682260e-01 5.165607105703e-01 5.137547768216e-01 5.109553113663e-01 5.081515086410e-01 5.053253484131e-01 5.024642461143e-01 4.995758634611e-01 4.966796524654e-01 4.937847086680e-01 4.908849164627e-01 4.879688259472e-01 4.850287601863e-01 4.820637060412e-01 4.790841557373e-01 4.761001909420e-01 4.731103539987e-01 4.701050650572e-01 4.670817437089e-01 4.640403660104e-01 4.609851591144e-01 4.579194375485e-01 4.548438796793e-01 4.517516359531e-01 4.486400353336e-01 4.455148713216e-01 4.423802167414e-01 4.392373974770e-01 4.360826245543e-01 4.329092329070e-01 4.297130501698e-01 4.264995324726e-01 4.232794804594e-01 4.200561347586e-01 4.168250369192e-01 4.135763946815e-01 4.103045239889e-01 4.070106397322e-01 4.037070202745e-01 4.004020033420e-01 3.970918609123e-01 3.937680872425e-01 3.904236819524e-01 3.870600217146e-01 3.836854271934e-01 3.803078660772e-01 3.769271151224e-01 3.735340644542e-01 3.701235728551e-01 3.666976069696e-01 3.632635325949e-01 3.598283217635e-01 3.563909273130e-01 3.529421815168e-01 3.494760782782e-01 3.459955289194e-01 3.425131712386e-01 3.390331481855e-01 3.355518447518e-01 3.320603111781e-01 3.285513762867e-01 3.250307548503e-01 3.215111106578e-01 3.179962738287e-01 3.144790652556e-01 3.109488126755e-01 3.074027978512e-01 3.038481407117e-01 3.002962378736e-01 2.967497417326e-01 2.931983162309e-01 2.896317384991e-01 2.860511810472e-01 2.824672428969e-01 2.788893547464e-01 2.753175512381e-01 2.717408577895e-01 2.681508921166e-01 2.645527892974e-01 2.609591750293e-01 2.573755255969e-01 2.537993776323e-01 2.502205041582e-01 2.466354037726e-01 2.430516769116e-01 2.394803971479e-01 2.359231308425e-01 2.323734617023e-01 2.288254006134e-01 2.252802792116e-01 2.217448299623e-01 2.182265439767e-01 2.147237348335e-01 2.112291031354e-01 2.077424437821e-01 2.042680236957e-01 2.008107524497e-01 1.973738197829e-01 1.939562187684e-01 1.905534312096e-01 1.871691833329e-01 1.838094608907e-01 1.804773094907e-01 1.771732407597e-01 1.738978090772e-01 1.706515513683e-01 1.674388551547e-01 1.642654802712e-01 1.611347136655e-01 1.580441510788e-01 1.549983845340e-01 1.520009963378e-01 1.490563926537e-01 1.461695891576e-01 1.433438913231e-01 1.405793795319e-01 1.378819122246e-01 1.352575847616e-01 1.327114489310e-01 1.302480353124e-01 1.278725899656e-01 1.255874560836e-01 1.233991105772e-01 1.213157146368e-01 1.193433554888e-01 1.174864616645e-01 1.157511210666e-01 1.141418393805e-01 1.126643857623e-01 1.113266117951e-01 1.101330494250e-01 1.090875112678e-01 1.081948573694e-01 1.074586008663e-01 1.068817238075e-01 1.064678519769e-01 1.062181387187e-01 1.061331330547e-01 1.062135788108e-01 1.064593963054e-01 1.068683502041e-01 1.074386429809e-01 1.081672493420e-01 1.090506220693e-01 1.100848494179e-01 1.112665905599e-01 1.125895614580e-01 1.140483230812e-01 1.156369923763e-01 1.173502940099e-01 1.191811871796e-01 1.211243300417e-01 1.231745073896e-01 1.253250787440e-01 1.275717653244e-01 1.299084231720e-01 1.323274213803e-01 1.348245691497e-01 1.373952768100e-01 1.400349134171e-01 1.427392935836e-01 1.455044909687e-01 1.483245681485e-01 1.511961999764e-01 1.541163707663e-01 1.570797810428e-01 1.600838628496e-01 1.631269768773e-01 1.662042867380e-01 1.693142287914e-01 1.724543518702e-01 1.756206339640e-01 1.788110311317e-01 1.820237126155e-01 1.852561947746e-01 1.885065045893e-01 1.917743406607e-01 1.950564867351e-01 1.983513272334e-01 2.016577772031e-01 2.049721732540e-01 2.082941455608e-01 2.116239770547e-01 2.149592548029e-01 2.182989713802e-01 2.216421380321e-01 2.249857851441e-01 2.283296973191e-01 2.316737475451e-01 2.350158264166e-01 2.383555101022e-01 2.416920751862e-01 2.450244664809e-01 2.483512999680e-01 2.516718341726e-01 2.549847701932e-01 2.582899433724e-01 2.615877391607e-01 2.648755175628e-01 2.681533710086e-01 2.714207872563e-01 2.746754936694e-01 2.779184383686e-01 2.811493466721e-01 2.843658581701e-01 2.875689523926e-01 2.907573179115e-01 2.939294282382e-01 2.970867016935e-01 3.002273364429e-01 3.033504052553e-01 3.064562858049e-01 3.095437480005e-01 3.126119877843e-01 3.156617548468e-01 3.186915997978e-01 3.217008036559e-01 3.246889791530e-01 3.276554344457e-01 3.305999623126e-01 3.335225556629e-01 3.364225657431e-01 3.392987079151e-01 3.421515794542e-01 3.449794936832e-01 3.477815168417e-01 3.505599791787e-01 3.533117271657e-01 3.560383924319e-01 3.587383513845e-01 3.614099944009e-01 3.640546079375e-01 3.666709020161e-01 3.692588013142e-01 3.718189380536e-01 3.743489505272e-01 3.768490455530e-01 3.793189637298e-01 3.817583569803e-01 3.841665794673e-01 3.865443682125e-01 3.888901666009e-01 3.912028387720e-01 3.934835367431e-01 3.957297654973e-01 3.979439614155e-01 4.001247616566e-01 4.022709293893e-01 4.043826615628e-01 4.064585874818e-01 4.084987520747e-01 4.105043959203e-01 4.124740848299e-01 4.144074574525e-01 4.163038197604e-01 4.181618542205e-01 4.199827438732e-01 4.217666101775e-01 4.235112854564e-01 4.252178097055e-01 4.268852980153e-01 4.285123690017e-01 4.301000565166e-01 4.316475065347e-01 4.331549466551e-01 4.346212249883e-01 4.360463337819e-01 4.374294424007e-01 4.387710843442e-01 4.400702541809e-01 4.413269293513e-01 4.425413503890e-01 4.437113967578e-01 4.448382931939e-01 4.459223322694e-01 4.469606478712e-01 4.479552343920e-01 4.489050824326e-01 4.498088697924e-01 4.506684993372e-01 4.514817162699e-01 4.522494074648e-01 4.529706661386e-01 4.536453063017e-01 4.542728831725e-01 4.548536342148e-01 4.553870199327e-01 4.558731061811e-01 4.563110582401e-01 4.567006979815e-01 4.570414845919e-01 4.573337983818e-01 4.575766249158e-01 4.577714607604e-01 4.579157453097e-01 4.580103556705e-01 4.580558111091e-01 4.580503843463e-01 4.579951431218e-01 4.578894161603e-01 4.577317048920e-01 4.575239543263e-01 4.572645724258e-01 4.569537421033e-01 4.565915479260e-01 4.561769529684e-01 4.557103011526e-01 4.551922958246e-01 4.546210867541e-01 4.539981628621e-01 4.533226222467e-01 4.525936591539e-01 4.518122970006e-01 4.509779591033e-01 4.500898263542e-01 4.491491541215e-01 4.481545490556e-01 4.471063908928e-01 4.460049305133e-01 4.448489730785e-01 4.436400587895e-01 4.423763505453e-01 4.410588065805e-01 4.396872637542e-01 4.382616472703e-01 4.367819250703e-01 4.352485511736e-01 4.336596690884e-01 4.320174803713e-01 4.303206519631e-01 4.285692137613e-01 4.267634009044e-01 4.249035713714e-01 4.229889524372e-01 4.210205972431e-01 4.189974211690e-01 4.169204482820e-01 4.147888733822e-01 4.126030847444e-01 4.103638189615e-01 4.080703911927e-01 4.057236556101e-01 4.033226649427e-01 4.008678321320e-01 3.983600349329e-01 3.957982590551e-01 3.931831916087e-01 3.905152045257e-01 3.877944436668e-01 3.850204232005e-01 3.821941135124e-01 3.793154894108e-01 3.763846727114e-01 3.734021741336e-01 3.703682216353e-01 3.672830869835e-01 3.641463560833e-01 3.609592925108e-01 3.577214476300e-01 3.544335301743e-01 3.510950002729e-01 3.477074970025e-01 3.442706935626e-01 3.407857908632e-01 3.372521028119e-01 3.336703902198e-01 3.300413284733e-01 3.263654937802e-01 3.226434179945e-01 3.188756483868e-01 3.150616740443e-01 3.112034169638e-01 3.073001144390e-01 3.033536553007e-01 2.993643282552e-01 2.953321970239e-01 2.912585993118e-01 2.871441341697e-01 2.829888969643e-01 2.787948241278e-01 2.745624306301e-01 2.702924189231e-01 2.659857726952e-01 2.616436338928e-01 2.572664861299e-01 2.528557196046e-01 2.484127160388e-01 2.439387042809e-01 2.394345050155e-01 2.349018045550e-01 2.303421404384e-01 2.257568699236e-01 2.211478988142e-01 2.165171669847e-01 2.118663174208e-01 2.071976725124e-01 2.025128811329e-01 1.978146892530e-01 1.931057866901e-01 1.883881976099e-01 1.836663721077e-01 1.789417474898e-01 1.742193969857e-01 1.695024452602e-01 1.647959059445e-01 1.601045059782e-01 1.554325393209e-01 1.507873520181e-01 1.461741365950e-01 1.416007799740e-01 1.370755902944e-01 1.326070194013e-01 1.282056496609e-01 1.238818884985e-01 1.196491816520e-01 1.155216058336e-01 1.115150547714e-01 1.076472546714e-01 1.039375501394e-01 1.004079198901e-01 9.708260052680e-02 9.398675207046e-02 9.114810368386e-02 8.859437317283e-02 8.635500889702e-02 8.445849874739e-02 8.293149535316e-02 8.179798615657e-02 8.107668957934e-02 8.078202872907e-02 8.092063203239e-02 8.149189816178e-02 8.248947404547e-02 8.389821282842e-02 8.569988502451e-02 8.787028975250e-02 9.038336538482e-02 9.321138498753e-02 9.632609181138e-02 9.970066923033e-02 1.033089375890e-01 1.071254395538e-01 1.111284484506e-01 1.152972108593e-01 1.196121639168e-01 1.240568021015e-01 1.286158112887e-01 1.332754062344e-01 1.380225843355e-01 1.428470513339e-01 1.477386981562e-01 1.526877284479e-01 1.576868812482e-01 1.627281736825e-01 1.678059323256e-01 1.729128050983e-01 1.780440755309e-01 1.831948665532e-01 1.883589917721e-01 1.935341510041e-01 1.987148167345e-01 2.038976155006e-01 2.090793490599e-01 2.142554655305e-01 2.194245975017e-01 2.245816041057e-01 2.297259204997e-01 2.348532181464e-01 2.399609986557e-01 2.450481581236e-01 2.501109504772e-01 2.551477572280e-01 2.601561754061e-01 2.651339678887e-01 2.700794318845e-01 2.749897427630e-01 2.798644177027e-01 2.846994504517e-01 2.894943632354e-01 2.942471809065e-01 2.989551903385e-01 3.036177683261e-01 3.082321678124e-01 3.127976455845e-01 3.173123171493e-01 3.217735608164e-01 3.261811410208e-01 3.305322646905e-01 3.348257689163e-01 3.390606919260e-01 3.432342740175e-01 3.473464399869e-01 3.513936697051e-01 3.553764028348e-01 3.592925335930e-01 3.631394456144e-01 3.669178533288e-01 3.706239352868e-01 3.742585143398e-01 3.778189142389e-01 3.813034699003e-01 3.847126955290e-01 3.880424148766e-01 3.912940254621e-01 3.944648261398e-01 3.975529561612e-01 4.005592488329e-01 4.034791645982e-01 4.063156261929e-01 4.090637684902e-01 4.117234928014e-01 4.142957039797e-01 4.167752455630e-01 4.191650766349e-01 4.214610138644e-01 4.236638149388e-01 4.257718827746e-01 4.277825888205e-01 4.296983398372e-01 4.315143055834e-01 4.332319463041e-01 4.348501353334e-01 4.363657335067e-01 4.377819158393e-01 4.390930986213e-01 4.403022589183e-01 4.414069122349e-01 4.424048633377e-01 4.432989937901e-01 4.440834914875e-01 4.447631680763e-01 4.453333054383e-01 4.457935693079e-01 4.461468382881e-01 4.463866457708e-01 4.465188900972e-01 4.465376066787e-01 4.464450057098e-01 4.462415311416e-01 4.459225418479e-01 4.454933066477e-01 4.449478338660e-01 4.442903725081e-01 4.435184510964e-01 4.426300762499e-01 4.416304414636e-01 4.405122324182e-01 4.392819008204e-01 4.379346310583e-01 4.364720473727e-01 4.348966675353e-01 4.332030678541e-01 4.313965396389e-01 4.294736908439e-01 4.274361152614e-01 4.252847288767e-01 4.230175753609e-01 4.206380342900e-01 4.181428051449e-01 4.155351944256e-01 4.128150842058e-01 4.099814696294e-01 4.070373614183e-01 4.039810559945e-01 4.008152949880e-01 3.975394632755e-01 3.941541085875e-01 3.906616666311e-01 3.870616540368e-01 3.833557079671e-01 3.795445773057e-01 3.756291547640e-01 3.716115955392e-01 3.674932998429e-01 3.632735900099e-01 3.589569033749e-01 3.545422924270e-01 3.500323784795e-01 3.454303841930e-01 3.407339316801e-01 3.359511568303e-01 3.310775892280e-01 3.261196587842e-01 3.210792365057e-01 3.159555720511e-01 3.107565443765e-01 3.054786600944e-01 3.001294904766e-01 2.947108044362e-01 2.892229960575e-01 2.836760706686e-01 2.780649997952e-01 2.724015766071e-01 2.666844860302e-01 2.609190331664e-01 2.551139500320e-01 2.492664792619e-01 2.433907976907e-01 2.374844166103e-01 2.315587226700e-01 2.256205926034e-01 2.196714153293e-01 2.137283647681e-01 2.077898150171e-01 2.018729045781e-01 1.959851921175e-01 1.901353142326e-01 1.843419905795e-01 1.786097929845e-01 1.729621582787e-01 1.674101508346e-01 1.619721636236e-01 1.566737376918e-01 1.515266757947e-01 1.465658171461e-01 1.418099696661e-01 1.372895825735e-01 1.330387014782e-01 1.290817371346e-01 1.254634056755e-01 1.222079996324e-01 1.193562324995e-01 1.169400540566e-01 1.149855548735e-01 1.135275724999e-01 1.125752469511e-01 1.121531663337e-01 1.122592730826e-01 1.128924810702e-01 1.140466780853e-01 1.156934999676e-01 1.178217777954e-01 1.203885313259e-01 1.233701276441e-01 1.267284554320e-01 1.304236311474e-01 1.344323477344e-01 1.387053128131e-01 1.432237301016e-01 1.479498241233e-01 1.528548098818e-01 1.579223422790e-01 1.631137601048e-01 1.684225812475e-01 1.738183211280e-01 1.792863105367e-01 1.848154584486e-01 1.903773475017e-01 1.959752846376e-01 2.015825367287e-01 2.071938566963e-01 2.128019532751e-01 2.183852042085e-01 2.239511645615e-01 2.294757844424e-01 2.349600031058e-01 2.403977712478e-01 2.457706593963e-01 2.510904078512e-01 2.563320177084e-01 2.615022713377e-01 2.665934972833e-01 2.715918345526e-01 2.765084843659e-01 2.813202820025e-01 2.860363249352e-01 2.906495017936e-01 2.951473149669e-01 2.995423695191e-01 3.038120104238e-01 3.079678773392e-01 3.120004033179e-01 3.159014664937e-01 3.196822008476e-01 3.233212966446e-01 3.268312676506e-01 3.302027084865e-01 3.334296705400e-01 3.365214902662e-01 3.394602317158e-01 3.422576626589e-01 3.449052969697e-01 3.473987657455e-01 3.497473066767e-01 3.519352339255e-01 3.539724680518e-01 3.558535694068e-01 3.575739247184e-01 3.591419394272e-01 3.605453767794e-01 3.617919897231e-01 3.628793201846e-01 3.638022932324e-01 3.645713577986e-01 3.651739721767e-01 3.656193570016e-01 3.659071430830e-01 3.660297574884e-01 3.660024689935e-01 3.658114583440e-01 3.654666164777e-01 3.649698608380e-01 3.643135641014e-01 3.635135833691e-01 3.625581821494e-01 3.614577499398e-01 3.602155689369e-01 3.588237276498e-01 3.573019591697e-01 3.556373777512e-01 3.538442421771e-01 3.519251017683e-01 3.498746047288e-01 3.477136551909e-01 3.454298602875e-01 3.430395583393e-01 3.405466345960e-01 3.379482635530e-01 3.352653750337e-01 3.324884421926e-01 3.296359162687e-01 3.267122742225e-01 3.237184120358e-01 3.206751334432e-01 3.175782244224e-01 3.144457030801e-01 3.112846308011e-01 3.081004036860e-01 3.049125601788e-01 3.017222088059e-01 2.985471227085e-01 2.953980508585e-01 2.922832131742e-01 2.892222979393e-01 2.862222666982e-01 2.832990099067e-01 2.804690455870e-01 2.777408937760e-01 2.751347951339e-01 2.726620799098e-01 2.703359822019e-01 2.681764563850e-01 2.661904228783e-01 2.643974059653e-01 2.628095198293e-01 2.614356011024e-01 2.602958183849e-01 2.593922698453e-01 2.587416225996e-01 2.583514404684e-01 2.582255694795e-01 2.583780425793e-01 2.588043197733e-01 2.595145458588e-01 2.605076243033e-01 2.617810262785e-01 2.633389441157e-01 2.651700741504e-01 2.672752894731e-01 2.696457703803e-01 2.722735187864e-01 2.751518646795e-01 2.782683057990e-01 2.816136766137e-01 2.851764551644e-01 2.889433087147e-01 2.929019545973e-01 2.970399247746e-01 3.013417644386e-01 3.057969206477e-01 3.103882783152e-01 3.151029013265e-01 3.199295111131e-01 3.248489148683e-01 3.298551202215e-01 3.349287125658e-01 3.400584929698e-01 3.452346756913e-01 3.504382901651e-01 3.556647435670e-01 3.608963936059e-01 3.661236600652e-01 3.713371213074e-01 3.765201868255e-01 3.816692258902e-01 3.867681371555e-01 3.918088139148e-01 3.967829895268e-01 4.016778904444e-01 4.064871000400e-01 4.112005245495e-01 4.158089203254e-01 4.203057333803e-01 4.246815933197e-01 4.289282367649e-01 4.330399238494e-01 4.370072978458e-01 4.408233808567e-01 4.444842561623e-01 4.479785566748e-01 4.513053016396e-01 4.544543350187e-01 4.574209819408e-01 4.602039970774e-01 4.627903922785e-01 4.651834605925e-01 4.673738148033e-01 4.693585448706e-01 4.711364545329e-01 4.726982792829e-01 4.740477795516e-01 4.751762896457e-01 4.760844655591e-01 4.767706891450e-01 4.772302980284e-01 4.774671038408e-01 4.774750869526e-01 4.772580972223e-01 4.768142983651e-01 4.761448718899e-01 4.752530641370e-01 4.741372774480e-01 4.728043639425e-01 4.712537037990e-01 4.694903691154e-01 4.675201747675e-01 4.653455606621e-01 4.629763995630e-01 4.604150771603e-01 4.576725479723e-01 4.547554915555e-01 4.516737411404e-01 4.484386822591e-01 4.450597529157e-01 4.415520905133e-01 4.379265182342e-01 4.341983265615e-01 4.303836862128e-01 4.264989394630e-01 4.225621536727e-01 4.185920108205e-01 4.146088275570e-01 4.106327353993e-01 4.066884564572e-01 4.027970079848e-01 3.989856205425e-01 3.952763740404e-01 3.916975760231e-01 3.882751048726e-01 3.850343761654e-01 3.820051202973e-01 3.792102060310e-01 3.766794141379e-01 3.744368431054e-01 3.725048059549e-01 3.709106614127e-01 3.696703938840e-01 3.688059038157e-01 3.683334002918e-01 3.682638392298e-01 3.686099568846e-01 3.693763480469e-01 3.705670241697e-01 3.721817564253e-01 3.742151804705e-01 3.766597120682e-01 3.795056297263e-01 3.827358582731e-01 3.863341567030e-01 3.902809199837e-01 3.945498424453e-01 3.991217000878e-01 4.039638774414e-01 4.090518509714e-01 4.143560217469e-01 4.198435360750e-01 4.254883972261e-01 4.312546373728e-01 4.371152437667e-01 4.430380048086e-01 4.489913069496e-01 4.549470985636e-01 4.608739939454e-01 4.667454499622e-01 4.725327983674e-01 4.782094931808e-01 4.837505305852e-01 4.891299278004e-01 4.943262619912e-01 4.993150359385e-01 5.040781833433e-01 5.085937231972e-01 5.128455573908e-01 5.168145483312e-01 5.204867995975e-01 5.238495005784e-01 5.268869603225e-01 5.295924097097e-01 5.319522550869e-01 5.339619688085e-01 5.356145935804e-01 5.369039780894e-01 5.378303150734e-01 5.383883017058e-01 5.385830627962e-01 5.384134410292e-01 5.378832024927e-01 5.370019687931e-01 5.357701340645e-01 5.342047494826e-01 5.323110974726e-01 5.301041285555e-01 5.275984429417e-01 5.248078564067e-01 5.217531174559e-01 5.184501417850e-01 5.149246267860e-01 5.111935049250e-01 5.072845018407e-01 5.032233055717e-01 4.990318564636e-01 4.947452335622e-01 4.903863911878e-01 4.859883208134e-01 4.815803786410e-01 4.771941289680e-01 4.728613287134e-01 4.686115001605e-01 4.644801489382e-01 4.604924402249e-01 4.566844962522e-01 4.530813507118e-01 4.497103760122e-01 4.466037325968e-01 4.437767840192e-01 4.412593824421e-01 4.390656413235e-01 4.372149026472e-01 4.357215407216e-01 4.345911979827e-01 4.338389883132e-01 4.334594714351e-01 4.334614622212e-01 4.338369751491e-01 4.345818375660e-01 4.356893229014e-01 4.371425436472e-01 4.389342257703e-01 4.410412891034e-01 4.434504045744e-01 4.461387708051e-01 4.490835310053e-01 4.522668665907e-01 4.556569472939e-01 4.592359631466e-01 4.629732436476e-01 4.668447249522e-01 4.708247821850e-01 4.748834798296e-01 4.789978171230e-01 4.831373554180e-01 4.872768245268e-01 4.913879723438e-01 4.954449288210e-01 4.994195312017e-01 5.032829236777e-01 5.070117453003e-01 5.105737278534e-01 5.139462548322e-01 5.170990135317e-01 5.200053455204e-01 5.226423665761e-01 5.249791943340e-01 5.269960724537e-01 5.286629840633e-01 5.299619908426e-01 5.308676551325e-01 5.313588187519e-01 5.314209349990e-01 5.310305492608e-01 5.301811313735e-01 5.288547181188e-01 5.270462511833e-01 5.247490301386e-01 5.219611631106e-01 5.186893681739e-01 5.149369777057e-01 5.107210959669e-01 5.060576587732e-01 5.009728016867e-01 4.954979067130e-01 4.896682833626e-01 4.835332710554e-01 4.771394482725e-01 4.705501511399e-01 4.638299650535e-01 4.570528291766e-01 4.503012572464e-01 4.436569262995e-01 4.372165594713e-01 4.310709131523e-01 4.253191649299e-01 4.200570409052e-01 4.153768400209e-01 4.113691418867e-01 4.081064190164e-01 4.056596455545e-01 4.040759066260e-01 4.033894023243e-01 4.036124994195e-01 4.047369582896e-01 4.067370815989e-01 4.095611160799e-01 4.131492562670e-01 4.174168378060e-01 4.222739367505e-01 4.276188779686e-01 4.333438274940e-01 4.393421059582e-01 4.455008387230e-01 4.517189083572e-01 4.578913842252e-01 4.639259613430e-01 4.697378200009e-01 4.752477217964e-01 4.803942691558e-01 4.851180443427e-01 4.893780333218e-01 4.931431102331e-01 4.963913182847e-01 4.991136927452e-01 5.013118870930e-01 5.030011697179e-01 5.041987738047e-01 5.049398116372e-01 5.052609055411e-01 5.052053759122e-01 5.048273777337e-01 5.041751542227e-01 5.033072282953e-01 5.022770697622e-01 5.011366669472e-01 4.999359872271e-01 4.987177325545e-01 4.975194356166e-01 4.963672257388e-01 4.952833288417e-01 4.942743892275e-01 4.933421496887e-01 4.924795728604e-01 4.916675354177e-01 4.908867476237e-01 4.901068913955e-01 4.892999584102e-01 4.884353551828e-01 4.874852409340e-01 4.864257582525e-01 4.852388687481e-01 4.839174895147e-01 4.824599033203e-01 4.808807557931e-01 4.792016916062e-01 4.774602546550e-01 4.757043454942e-01 4.739901882954e-01 4.723880494500e-01 4.709677325175e-01 4.698089646202e-01 4.689864154184e-01 4.685707799645e-01 4.686284509753e-01 4.692079475179e-01 4.703463307648e-01 4.720588661051e-01 4.743419407212e-01 4.771695432745e-01 4.804959706485e-01 4.842551215807e-01 4.883675172129e-01 4.927382483672e-01 4.972651062361e-01 5.018447763653e-01 5.063669336942e-01 5.107353083640e-01 5.148563383868e-01 5.186480011627e-01 5.220491165852e-01 5.250047685801e-01 5.274917169946e-01 5.294926501926e-01 5.310161195971e-01 5.320891149264e-01 5.327471831371e-01 5.330522212675e-01 5.330625363191e-01 5.328584398169e-01 5.325146249804e-01 5.321075914345e-01 5.317191577222e-01 5.314083739240e-01 5.312434611692e-01 5.312658383013e-01 5.315123135100e-01 5.320105909690e-01 5.327646911595e-01 5.337883052571e-01 5.350683120294e-01 5.366072396934e-01 5.383963373865e-01 5.404328498846e-01 5.427275718302e-01 5.452833366696e-01 5.481311697892e-01 5.512901921900e-01 5.547976973973e-01 5.586879131020e-01 5.629863877624e-01 5.677250153960e-01 5.729012160952e-01 5.785144816793e-01 5.845248419216e-01 5.908724546058e-01 5.974750591143e-01 6.042116068550e-01 6.109518402564e-01 6.175311302904e-01 6.237838187525e-01 6.295304502541e-01 6.345905445388e-01 6.388024203920e-01 6.420056628573e-01 6.440787976255e-01 6.449172440946e-01 6.444584673044e-01 6.426779008039e-01 6.395868671591e-01 6.352482512893e-01 6.297573836917e-01 6.232568659226e-01 6.159155385337e-01 6.079393229436e-01 5.995502136418e-01 5.909788127657e-01 5.824650786211e-01 5.742257789202e-01 5.664699857336e-01 5.593590567284e-01 5.530275843233e-01 5.475594255208e-01 5.429870634867e-01 5.393123533679e-01 5.364798417978e-01 5.344241877027e-01 5.330428285868e-01 5.322328558654e-01 5.318946051281e-01 5.319240417966e-01 5.322534786958e-01 5.328137111978e-01 5.335761632159e-01 5.345263930918e-01 5.356718417787e-01 5.359991623862e-01 5.354620942387e-01 5.350395515568e-01 5.357696887546e-01 5.381960920781e-01 5.420964796357e-01 5.466280379328e-01 5.507973010526e-01 5.540201174997e-01 5.564450304302e-01 5.588721490264e-01 5.623525153833e-01 5.676287063951e-01 5.747114626628e-01 5.828643369940e-01 5.909989343878e-01 5.982149446328e-01 6.042221458267e-01 6.094629420242e-01 6.148256040839e-01 6.211301295792e-01 6.286501202646e-01 6.369185837624e-01 6.449166640779e-01 6.515755962070e-01 6.562930992943e-01 6.591960861627e-01 6.610740551027e-01 6.630025525697e-01 6.657915699830e-01 6.695929191059e-01 6.738650946185e-01 6.776947141826e-01 6.803103819355e-01 6.815521905146e-01 6.820033480377e-01 6.827474354044e-01 6.848782872784e-01 6.889673510161e-01 6.947676028756e-01 7.013626483436e-01 7.076496717996e-01 7.128564087013e-01 7.168915480740e-01 7.203382181362e-01 7.240818780548e-01 7.287895557375e-01 7.345110951917e-01 7.405800207070e-01 7.458958722327e-01 7.494404867329e-01 7.507316977682e-01 7.499977661294e-01 7.480499184146e-01 7.458641040984e-01 7.440719744200e-01 7.426548583611e-01 7.409863044587e-01 7.381772768975e-01 7.335671824280e-01 7.271242544816e-01 7.195134500537e-01 7.118255461885e-01 7.051192670700e-01 6.999403552603e-01 6.961008370489e-01 6.928758892729e-01 6.894667833893e-01 6.854668387968e-01 6.811417872951e-01 6.773311256601e-01 6.750149770526e-01 6.747890981265e-01 6.765296297063e-01 6.794067721871e-01 6.822764638524e-01 6.842313481048e-01 6.849802563760e-01 6.849100199674e-01 6.848262036563e-01 6.854664146997e-01 6.870551291588e-01 6.891694509824e-01 6.909596590509e-01 6.916023766873e-01 6.907727200820e-01 6.888827497308e-01 6.869438451862e-01 6.861547595135e-01 6.873931094354e-01 6.908440260954e-01 6.960205501794e-01 7.021369194190e-01 7.085838292758e-01 7.152693230243e-01 7.226527419442e-01 7.314118064378e-01 7.419541470755e-01 7.540552333363e-01 7.667991829166e-01 7.788600932347e-01 7.890223715687e-01 7.966273466418e-01 8.017544086398e-01 8.051190441088e-01 8.077164698280e-01 8.103543419542e-01 8.133432798070e-01 8.164914327808e-01 8.193485231281e-01 8.215805550272e-01 8.232752279448e-01 8.249552002063e-01 8.273141230394e-01 8.308249948296e-01 8.354054131968e-01 8.403243859095e-01 8.444506556112e-01 8.466555251370e-01 8.461072270290e-01 8.423122551525e-01 8.349099045474e-01 8.231564076372e-01 7.817870192854e-01 7.071098401525e-01 6.523935517983e-01 6.618024340997e-01 7.242503925570e-01 7.875279033775e-01 8.092835469387e-01 7.771620750983e-01 7.103730087240e-01 6.541621035276e-01 6.531399976162e-01 7.051606788622e-01 7.642477505744e-01 7.876912513886e-01 7.599598198067e-01 6.959310569620e-01 6.365399621731e-01 6.263379655168e-01 6.695376396762e-01 7.253176019331e-01 7.519533207758e-01 7.333146940072e-01 6.828735368222e-01 6.379856385082e-01 6.364464000947e-01 6.786621780337e-01 7.274574472659e-01 7.462547756309e-01 7.228613419046e-01 6.748556484234e-01 6.435508842473e-01 6.646213887517e-01 7.286996341966e-01 7.917846671434e-01 8.156951356198e-01 7.879425030384e-01 7.267225795683e-01 6.785062000145e-01 6.916985939932e-01 7.659563155384e-01 8.525354235132e-01 9.029965408639e-01 8.941079628420e-01 8.318844667739e-01 7.511561320761e-01 7.060787019181e-01 7.323270798771e-01 8.082555464169e-01 8.822030391221e-01 9.164840273986e-01 8.997718022461e-01 8.446614094251e-01 7.808313959528e-01 7.413694905874e-01 7.414355728742e-01 7.684334907725e-01 7.983976628014e-01 8.157948170724e-01 8.183915162290e-01 8.113383052286e-01 7.989812578421e-01 7.808691132625e-01 7.550552751239e-01 7.252461533363e-01 7.043656517979e-01 7.079105289632e-01 7.386919546158e-01 7.800287113768e-01 8.067151901642e-01 8.005099991757e-01 7.596928730975e-01 7.026618241014e-01 6.636376821923e-01 6.718073838585e-01
 7.618441647478e-01 7.611162670321e-01 7.604870383359e-01 7.600809088553e-01 7.598604769605e-01 7.596306287415e-01 7.591776426227e-01 7.584552648471e-01 7.576265786851e-01 7.569219908704e-01 7.564516062408e-01 7.561351213404e-01 7.557757057316e-01 7.552000123145e-01 7.543812874917e-01 7.534713435527e-01 7.526895391864e-01 7.521429367264e-01 7.517365352912e-01 7.512580868984e-01 7.505520782399e-01 7.496251552014e-01 7.486299670230e-01 7.477623874848e-01 7.471257797533e-01 7.466412567961e-01 7.460896116854e-01 7.452818042931e-01 7.442211322660e-01 7.431025195599e-01 7.421535193188e-01 7.414569837101e-01 7.408910651017e-01 7.402193671439e-01 7.392703087936e-01 7.380731717276e-01 7.368436907567e-01 7.358119055536e-01 7.350348011540e-01 7.343570790141e-01 7.335376941827e-01 7.324288543156e-01 7.310852257633e-01 7.297272950122e-01 7.285873877989e-01 7.277208263834e-01 7.269460875542e-01 7.259798954674e-01 7.246711558770e-01 7.231313789346e-01 7.216469448934e-01 7.204462558184e-01 7.195129120086e-01 7.185936736917e-01 7.174089483370e-01 7.158882048467e-01 7.142276028666e-01 7.127128138560e-01 7.114785801057e-01 7.104168310427e-01 7.092909989315e-01 7.079286597266e-01 7.063368163758e-01 7.046770116989e-01 7.031326956476e-01 7.017813406684e-01 7.005546079602e-01 6.993032154559e-01 6.978967817539e-01 6.962947010467e-01 6.945725495327e-01 6.928889328263e-01 6.913843227711e-01 6.900658152644e-01 6.887798636918e-01 6.873181672525e-01 6.855798382637e-01 6.836650374736e-01 6.818147464744e-01 6.802232328209e-01 6.788627081071e-01 6.774885649756e-01 6.758407618862e-01 6.738675777668e-01 6.717709659601e-01 6.698384927533e-01 6.682113162234e-01 6.667666971600e-01 6.652198523540e-01 6.633584638511e-01 6.612170760721e-01 6.590417562047e-01 6.570849326046e-01 6.554084128280e-01 6.538453618129e-01 6.521329592638e-01 6.501174588596e-01 6.478756381553e-01 6.456514853464e-01 6.436575647910e-01 6.419090581099e-01 6.402146748068e-01 6.383327340741e-01 6.361593399949e-01 6.338128585610e-01 6.315351490473e-01 6.294914948038e-01 6.276396834962e-01 6.257722441379e-01 6.236941215824e-01 6.213737454128e-01 6.189575612348e-01 6.166452720629e-01 6.145312791217e-01 6.125352315277e-01 6.104793018521e-01 6.082344969279e-01 6.058141882292e-01 6.033499560449e-01 6.009844493173e-01 5.987629340208e-01 5.966040396500e-01 5.943688748251e-01 5.919786011420e-01 5.894694110393e-01 5.869499846244e-01 5.845125383724e-01 5.821663732597e-01 5.798364946178e-01 5.774312982567e-01 5.749168479764e-01 5.723372809112e-01 5.697647294064e-01 5.672420289397e-01 5.647593498652e-01 5.622680252022e-01 5.597192703475e-01 5.571048216195e-01 5.544549070603e-01 5.518083902063e-01 5.491808996550e-01 5.465637293500e-01 5.439291052017e-01 5.412514372933e-01 5.385304082491e-01 5.357888681891e-01 5.330485217379e-01 5.303133458885e-01 5.275722015523e-01 5.248070630347e-01 5.220062970938e-01 5.191787564867e-01 5.163440405154e-01 5.135096163079e-01 5.106686909881e-01 5.078102374775e-01 5.049270987704e-01 5.020185176481e-01 4.990957754962e-01 4.961683420982e-01 4.932326109874e-01 4.902810011148e-01 4.873102927277e-01 4.843218120444e-01 4.813185740003e-01 4.783042787332e-01 4.752787801656e-01 4.722345429052e-01 4.691709971855e-01 4.660939896084e-01 4.630070688811e-01 4.599106711654e-01 4.568009692865e-01 4.536705922837e-01 4.505165839996e-01 4.473453743224e-01 4.441677977183e-01 4.409856117698e-01 4.377937769179e-01 4.345824977104e-01 4.313462974721e-01 4.280879132558e-01 4.248206035280e-01 4.215502602756e-01 4.182731845724e-01 4.149799371031e-01 4.116647298260e-01 4.083296697637e-01 4.049835759768e-01 4.016332418678e-01 3.982778383247e-01 3.949078280940e-01 3.915188438882e-01 3.881136688429e-01 3.847001465218e-01 3.812842436570e-01 3.778630536870e-01 3.744281321064e-01 3.709738532847e-01 3.675051022877e-01 3.640345333190e-01 3.605634360577e-01 3.570887682995e-01 3.535999963124e-01 3.500924616429e-01 3.465731335348e-01 3.430544643510e-01 3.395372611922e-01 3.360141720492e-01 3.324749647739e-01 3.289182741119e-01 3.253525176184e-01 3.217883168622e-01 3.182261434522e-01 3.146546575461e-01 3.110645048033e-01 3.074597710043e-01 3.038497956299e-01 3.002442109011e-01 2.966401637822e-01 2.930261514034e-01 2.893956167404e-01 2.857549922719e-01 2.821170319043e-01 2.784855047245e-01 2.748561425346e-01 2.712186928440e-01 2.675711162561e-01 2.639224360308e-01 2.602825433386e-01 2.566517703607e-01 2.530219102557e-01 2.493882232382e-01 2.457529584893e-01 2.421228000335e-01 2.385048611610e-01 2.348945503682e-01 2.312858818055e-01 2.276783684167e-01 2.240771961594e-01 2.204858181098e-01 2.169073677469e-01 2.133385762903e-01 2.097760772337e-01 2.062232773199e-01 2.026861712871e-01 1.991658064578e-01 1.956627973619e-01 1.921759291861e-01 1.887065811744e-01 1.852581722567e-01 1.818365248112e-01 1.784417113462e-01 1.750717965803e-01 1.717308821211e-01 1.684212658031e-01 1.651467019742e-01 1.619118319945e-01 1.587166784113e-01 1.555617248251e-01 1.524518652178e-01 1.493920706316e-01 1.463860821295e-01 1.434377287993e-01 1.405496513797e-01 1.377235724068e-01 1.349666111473e-01 1.322855434457e-01 1.296844808797e-01 1.271687369591e-01 1.247429435630e-01 1.224120193346e-01 1.201828135832e-01 1.180630271316e-01 1.160587182966e-01 1.141745419312e-01 1.124180284693e-01 1.107949217078e-01 1.093110083515e-01 1.079732243201e-01 1.067866916943e-01 1.057557860896e-01 1.048863949273e-01 1.041823673736e-01 1.036462781848e-01 1.032810680389e-01 1.030882743314e-01 1.030688359246e-01 1.032232497807e-01 1.035510696678e-01 1.040497330989e-01 1.047154564416e-01 1.055458297384e-01 1.065361410329e-01 1.076812159730e-01 1.089760495162e-01 1.104156113628e-01 1.119932062716e-01 1.137034793733e-01 1.155396709058e-01 1.174928819048e-01 1.195585552261e-01 1.217303212655e-01 1.240018639965e-01 1.263683717313e-01 1.288229191154e-01 1.313592744347e-01 1.339724806733e-01 1.366572838011e-01 1.394075289833e-01 1.422198486854e-01 1.450899155631e-01 1.480136688835e-01 1.509866164286e-01 1.540058962086e-01 1.570660032667e-01 1.601647676888e-01 1.632988521591e-01 1.664653162027e-01 1.696618372511e-01 1.728858837940e-01 1.761350219581e-01 1.794066154459e-01 1.826982115897e-01 1.860067730679e-01 1.893311675476e-01 1.926709804077e-01 1.960236499299e-01 1.993872396840e-01 2.027607595525e-01 2.061405951828e-01 2.095275150443e-01 2.129193124620e-01 2.163145461920e-01 2.197126408143e-01 2.231129370653e-01 2.265128313345e-01 2.299115506515e-01 2.333086424638e-01 2.367018172888e-01 2.400916808384e-01 2.434774933526e-01 2.468572970228e-01 2.502304999760e-01 2.535963043321e-01 2.569529088101e-01 2.603011037226e-01 2.636401021911e-01 2.669680059374e-01 2.702851820078e-01 2.735903346408e-01 2.768822505356e-01 2.801620317513e-01 2.834276729459e-01 2.866780819226e-01 2.899139937577e-01 2.931339113666e-01 2.963369567293e-01 2.995238645445e-01 3.026932185998e-01 3.058438875352e-01 3.089760958728e-01 3.120887028392e-01 3.151814455569e-01 3.182543866559e-01 3.213063571931e-01 3.243371316469e-01 3.273464044367e-01 3.303320703328e-01 3.332950032550e-01 3.362350141892e-01 3.391511207173e-01 3.420434992525e-01 3.449110771676e-01 3.477522433945e-01 3.505679519354e-01 3.533572983706e-01 3.561200279646e-01 3.588566645655e-01 3.615644183583e-01 3.642445646895e-01 3.668958101030e-01 3.695182358359e-01 3.721111305433e-01 3.746752515437e-01 3.772088621215e-01 3.797111545205e-01 3.821825389171e-01 3.846215477189e-01 3.870296732996e-01 3.894059816615e-01 3.917488133389e-01 3.940590586770e-01 3.963347555077e-01 3.985764707635e-01 4.007845644640e-01 4.029582048819e-01 4.050968648056e-01 4.072000557069e-01 4.092662136741e-01 4.112967744042e-01 4.132910294448e-01 4.152477763269e-01 4.171677509414e-01 4.190493843999e-01 4.208920328718e-01 4.226970371072e-01 4.244625089425e-01 4.261892254240e-01 4.278760503961e-01 4.295227856211e-01 4.311285520703e-01 4.326943597564e-01 4.342182462143e-01 4.357011733605e-01 4.371423573558e-01 4.385407356402e-01 4.398968701759e-01 4.412107108948e-01 4.424804521199e-01 4.437072204777e-01 4.448896861630e-01 4.460276662413e-01 4.471219050443e-01 4.481707708546e-01 4.491750236559e-01 4.501342220154e-01 4.510463230402e-01 4.519133134296e-01 4.527336201124e-01 4.535076583672e-01 4.542347665316e-01 4.549148677328e-01 4.555470533938e-01 4.561312205246e-01 4.566670328095e-01 4.571548830179e-01 4.575944803755e-01 4.579843820225e-01 4.583255586155e-01 4.586174118912e-01 4.588593280858e-01 4.590517325851e-01 4.591940486737e-01 4.592849825006e-01 4.593259175647e-01 4.593158954522e-01 4.592547129153e-01 4.591423143328e-01 4.589776392509e-01 4.587620347922e-01 4.584938968291e-01 4.581743165384e-01 4.578019176426e-01 4.573775490559e-01 4.569001382033e-01 4.563698633857e-01 4.557867310671e-01 4.551503053100e-01 4.544609416500e-01 4.537173939080e-01 4.529201450077e-01 4.520701645859e-01 4.511647317602e-01 4.502067597628e-01 4.491938602956e-01 4.481262829719e-01 4.470050692736e-01 4.458291683993e-01 4.445985082413e-01 4.433140754900e-01 4.419738499271e-01 4.405797214371e-01 4.391305321551e-01 4.376259222420e-01 4.360669242313e-01 4.344525414529e-01 4.327833629700e-01 4.310595084804e-01 4.292797991822e-01 4.274459287832e-01 4.255565145824e-01 4.236122709181e-01 4.216135584085e-01 4.195597169737e-01 4.174510753423e-01 4.152877644849e-01 4.130696128971e-01 4.107968832390e-01 4.084693093027e-01 4.060872111210e-01 4.036510047021e-01 4.011601324933e-01 3.986154718183e-01 3.960170174087e-01 3.933644582431e-01 3.906583903619e-01 3.878989899504e-01 3.850864816218e-01 3.822209037951e-01 3.793024564777e-01 3.763317011200e-01 3.733083587816e-01 3.702328875287e-01 3.671049719414e-01 3.639261364740e-01 3.606959250363e-01 3.574151046832e-01 3.540835313466e-01 3.507014901961e-01 3.472699070653e-01 3.437890293343e-01 3.402593292206e-01 3.366809480638e-01 3.330542789663e-01 3.293801754380e-01 3.256582635240e-01 3.218900896774e-01 3.180761490454e-01 3.142154381353e-01 3.103112164176e-01 3.063619444654e-01 3.023684052535e-01 2.983320956174e-01 2.942537267085e-01 2.901339387488e-01 2.859734342673e-01 2.817726518923e-01 2.775327901299e-01 2.732543367763e-01 2.689386916636e-01 2.645868911751e-01 2.601994863722e-01 2.557777147587e-01 2.513231845104e-01 2.468364569346e-01 2.423196764062e-01 2.377734247981e-01 2.332001554065e-01 2.286009459260e-01 2.239767240377e-01 2.193305242076e-01 2.146627543443e-01 2.099769804355e-01 2.052743628176e-01 2.005571276032e-01 1.958289446902e-01 1.910914411762e-01 1.863484944712e-01 1.816034476862e-01 1.768584362712e-01 1.721192597403e-01 1.673891666693e-01 1.626724663326e-01 1.579757957454e-01 1.533041402199e-01 1.486636883625e-01 1.440612772173e-01 1.395051390256e-01 1.350045656870e-01 1.305691727421e-01 1.262103078498e-01 1.219392361849e-01 1.177716878252e-01 1.137217902550e-01 1.098075587009e-01 1.060482605547e-01 1.024644829031e-01 9.907989810949e-02 9.591898913605e-02 9.300957572258e-02 9.037879483607e-02 8.805583418680e-02 8.606908830733e-02 8.444573341804e-02 8.321027961389e-02 8.238335033708e-02 8.197919982669e-02 8.200707138560e-02 8.246833536125e-02 8.335687584526e-02 8.466149809629e-02 8.636337483021e-02 8.844101968908e-02 9.086868024333e-02 9.361962170244e-02 9.666542588273e-02 9.997993305297e-02 1.035354491417e-01 1.073075899331e-01 1.112732042456e-01 1.154109081611e-01 1.197008397138e-01 1.241261208671e-01 1.286706346919e-01 1.333201260564e-01 1.380615289487e-01 1.428835559647e-01 1.477759989424e-01 1.527289890578e-01 1.577349083328e-01 1.627857749763e-01 1.678741244826e-01 1.729949188122e-01 1.781412731732e-01 1.833085248754e-01 1.884912394582e-01 1.936846820749e-01 1.988855730840e-01 2.040888011431e-01 2.092920477501e-01 2.144908780796e-01 2.196815916815e-01 2.248630370085e-01 2.300305958379e-01 2.351825721826e-01 2.403154570956e-01 2.454270990731e-01 2.505150784586e-01 2.555768771986e-01 2.606109319813e-01 2.656135548760e-01 2.705839887056e-01 2.755199163304e-01 2.804178765712e-01 2.852780159312e-01 2.900964020534e-01 2.948726280133e-01 2.996052555404e-01 3.042904861387e-01 3.089287884031e-01 3.135161856840e-01 3.180525471584e-01 3.225361379467e-01 3.269643228975e-01 3.313365621262e-01 3.356493844853e-01 3.399034295070e-01 3.440961909444e-01 3.482253540464e-01 3.522909661941e-01 3.562889160625e-01 3.602211944138e-01 3.640836723125e-01 3.678753363799e-01 3.715964209293e-01 3.752424678418e-01 3.788155818884e-01 3.823114373065e-01 3.857298149749e-01 3.890701676100e-01 3.923285810179e-01 3.955078244854e-01 3.986020998578e-01 4.016128814872e-01 4.045389529135e-01 4.073769154114e-01 4.101290477651e-01 4.127898177563e-01 4.153619272577e-01 4.178423152556e-01 4.202285858789e-01 4.225231522826e-01 4.247211095520e-01 4.268239473682e-01 4.288296910445e-01 4.307363260047e-01 4.325458556712e-01 4.342527452011e-01 4.358605535335e-01 4.373658913598e-01 4.387672909447e-01 4.400667687776e-01 4.412580423748e-01 4.423474440446e-01 4.433279692650e-01 4.442019652391e-01 4.449692189568e-01 4.456250898834e-01 4.461744459326e-01 4.466110162641e-01 4.469388013234e-01 4.471552756212e-01 4.472577763364e-01 4.472506218981e-01 4.471276272516e-01 4.468933423667e-01 4.465444949550e-01 4.460803126964e-01 4.455035629661e-01 4.448091465493e-01 4.440021215216e-01 4.430772537602e-01 4.420372145511e-01 4.408834483008e-01 4.396101719424e-01 4.382242047205e-01 4.367191110039e-01 4.350993873671e-01 4.333633594824e-01 4.315104721362e-01 4.295432902531e-01 4.274582185320e-01 4.252594315553e-01 4.229448832807e-01 4.205149914962e-01 4.179715707605e-01 4.153128940540e-01 4.125422542358e-01 4.096581434150e-01 4.066609510474e-01 4.035537751001e-01 4.003342745621e-01 3.970053086255e-01 3.935672590629e-01 3.900200400086e-01 3.863664725267e-01 3.826064378964e-01 3.787411987525e-01 3.747728605999e-01 3.707010896018e-01 3.665288497020e-01 3.622572779475e-01 3.578862626814e-01 3.534215943445e-01 3.488587033326e-01 3.442057447019e-01 3.394612714849e-01 3.346267700127e-01 3.297083773144e-01 3.247019262025e-01 3.196168223165e-01 3.144508011886e-01 3.092075269692e-01 3.038934979917e-01 2.985048800947e-01 2.930531117425e-01 2.875340069231e-01 2.819558790565e-01 2.763228584535e-01 2.706339130634e-01 2.649016154140e-01 2.591216029677e-01 2.533061845468e-01 2.474580171225e-01 2.415800640216e-01 2.356859189861e-01 2.297727618702e-01 2.238569208376e-01 2.179409599283e-01 2.120335520400e-01 2.061495476588e-01 2.002898868959e-01 1.944755735793e-01 1.887118328397e-01 1.830139311776e-01 1.774008682772e-01 1.718802354181e-01 1.664800527229e-01 1.612117625871e-01 1.561008560579e-01 1.511721848745e-01 1.464450446008e-01 1.419566961816e-01 1.377256842680e-01 1.337922544715e-01 1.301844590934e-01 1.269323634255e-01 1.240780448170e-01 1.216402959612e-01 1.196605683068e-01 1.181553031829e-01 1.171474254687e-01 1.166540146117e-01 1.166724826540e-01 1.172148313006e-01 1.182584053841e-01 1.197982139775e-01 1.218069769054e-01 1.242549159964e-01 1.271223508143e-01 1.303613508977e-01 1.339538662643e-01 1.378544990413e-01 1.420346382784e-01 1.464674383171e-01 1.511113248748e-01 1.559531080169e-01 1.609539919260e-01 1.660974532022e-01 1.713623157193e-01 1.767186815687e-01 1.821641778492e-01 1.876648998964e-01 1.932177813530e-01 1.988056890039e-01 2.044082830097e-01 2.100291750864e-01 2.156388285670e-01 2.212419946994e-01 2.268234512231e-01 2.323694070412e-01 2.378853965486e-01 2.433461499667e-01 2.487596052345e-01 2.541112731402e-01 2.593920324632e-01 2.646088305578e-01 2.697368913523e-01 2.747888821018e-01 2.797489485486e-01 2.846126251758e-01 2.893853877353e-01 2.940461078687e-01 2.986080481526e-01 3.030550393150e-01 3.073854229394e-01 3.116043537254e-01 3.156914954420e-01 3.196617393509e-01 3.234993108218e-01 3.272042703575e-01 3.307803686560e-01 3.342106849986e-01 3.375095863074e-01 3.406615882347e-01 3.436691303361e-01 3.465351627697e-01 3.492456876421e-01 3.518128223451e-01 3.542245882616e-01 3.564819809620e-01 3.585892939605e-01 3.605340034616e-01 3.623268920166e-01 3.639584333417e-01 3.654302607914e-01 3.667468544273e-01 3.678970116076e-01 3.688919868373e-01 3.697249459618e-01 3.703950559014e-01 3.709106382411e-01 3.712599382169e-01 3.714545532900e-01 3.714898224546e-01 3.713643365630e-01 3.710890562601e-01 3.706509400909e-01 3.700645714188e-01 3.693257822664e-01 3.684325109416e-01 3.673997387562e-01 3.662134545290e-01 3.648907510959e-01 3.634285599435e-01 3.618252188475e-01 3.600982863310e-01 3.582333239032e-01 3.562500369413e-01 3.541457544266e-01 3.519213109413e-01 3.495941317373e-01 3.471526174448e-01 3.446186125783e-01 3.419893319008e-01 3.392692556811e-01 3.364765552104e-01 3.336024169278e-01 3.306699868759e-01 3.276780293747e-01 3.246356364392e-01 3.215584410465e-01 3.184446833323e-01 3.153154886370e-01 3.121742662734e-01 3.090315446313e-01 3.059043934257e-01 3.027967113427e-01 2.997270228114e-01 2.967054703096e-01 2.937430957229e-01 2.908577301152e-01 2.880585407508e-01 2.853616811342e-01 2.827823105554e-01 2.803306390153e-01 2.780250853703e-01 2.758777150373e-01 2.739009533845e-01 2.721135682617e-01 2.705209796154e-01 2.691439375212e-01 2.679898781478e-01 2.670686852745e-01 2.663971131888e-01 2.659746424783e-01 2.658180654737e-01 2.659282866755e-01 2.663099322258e-01 2.669716401692e-01 2.679074467919e-01 2.691242665871e-01 2.706163613414e-01 2.723823891058e-01 2.744195927589e-01 2.767185727679e-01 2.792763992800e-01 2.820819475147e-01 2.851270047781e-01 2.884015085686e-01 2.918940306816e-01 2.955921549420e-01 2.994850219470e-01 3.035578381105e-01 3.077991313791e-01 3.121953363311e-01 3.167297365169e-01 3.213947165139e-01 3.261715165335e-01 3.310484152408e-01 3.360138658957e-01 3.410496079472e-01 3.461501035698e-01 3.512948160724e-01 3.564764458665e-01 3.616820870143e-01 3.668950583834e-01 3.721113111053e-01 3.773112153874e-01 3.824890682758e-01 3.876326047933e-01 3.927288609411e-01 3.977720542845e-01 4.027477154488e-01 4.076491263840e-01 4.124658758242e-01 4.171881642707e-01 4.218083049269e-01 4.263174113046e-01 4.307061008823e-01 4.349666935253e-01 4.390930622711e-01 4.430737612916e-01 4.469064074742e-01 4.505795202792e-01 4.540886230654e-01 4.574288087628e-01 4.605886915607e-01 4.635699380826e-01 4.663599661535e-01 4.689575453513e-01 4.713582200554e-01 4.735527006233e-01 4.755433463308e-01 4.773192267966e-01 4.788814183176e-01 4.802255074046e-01 4.813462018315e-01 4.822461918617e-01 4.829166705442e-01 4.833619234405e-01 4.835768949836e-01 4.835627449775e-01 4.833192609049e-01 4.828448479783e-01 4.821434203370e-01 4.812129074307e-01 4.800569745922e-01 4.786787446223e-01 4.770788531189e-01 4.752655524582e-01 4.732381610006e-01 4.710060856829e-01 4.685732810569e-01 4.659474123431e-01 4.631368703676e-01 4.601491077752e-01 4.569955638556e-01 4.536856488576e-01 4.502310770878e-01 4.466449730060e-01 4.429409320943e-01 4.391346010797e-01 4.352408915809e-01 4.312777061508e-01 4.272626719976e-01 4.232164882272e-01 4.191590963111e-01 4.151139971144e-01 4.111021361553e-01 4.071497233591e-01 4.032803596630e-01 3.995198372866e-01 3.958969785416e-01 3.924347784094e-01 3.891650767867e-01 3.861124166998e-01 3.833037094507e-01 3.807694425796e-01 3.785291979966e-01 3.766135052078e-01 3.750429338682e-01 3.738368259133e-01 3.730177755748e-01 3.725966274947e-01 3.725903990719e-01 3.730070290096e-01 3.738515330572e-01 3.751266776772e-01 3.768322315567e-01 3.789604023457e-01 3.815045728690e-01 3.844515962576e-01 3.877836726007e-01 3.914861936658e-01 3.955331732670e-01 3.999039886824e-01 4.045716037646e-01 4.095058117141e-01 4.146823348685e-01 4.200656958787e-01 4.256291654063e-01 4.313394799292e-01 4.371641247499e-01 4.430742918978e-01 4.490342942817e-01 4.550175501021e-01 4.609912082503e-01 4.669268147687e-01 4.727957741504e-01 4.785684780231e-01 4.842206928159e-01 4.897238875407e-01 4.950568111976e-01 5.001936817546e-01 5.051141196593e-01 5.097959981960e-01 5.142213457266e-01 5.183730160075e-01 5.222317108081e-01 5.257869294491e-01 5.290209257440e-01 5.319251011471e-01 5.344883234344e-01 5.367009083238e-01 5.385591230390e-01 5.400524261949e-01 5.411833144812e-01 5.419452133148e-01 5.423399843701e-01 5.423709070933e-01 5.420352894433e-01 5.413464208092e-01 5.403047829582e-01 5.389223334730e-01 5.372090741690e-01 5.351749854113e-01 5.328377606204e-01 5.302086487980e-01 5.273094641538e-01 5.241550983666e-01 5.207689590721e-01 5.171731550223e-01 5.133873240371e-01 5.094435821060e-01 5.053618460090e-01 5.011735386690e-01 4.969064314613e-01 4.925885399957e-01 4.882531042816e-01 4.839273166144e-01 4.796459643015e-01 4.754370746721e-01 4.713359430303e-01 4.673692332075e-01 4.635677736345e-01 4.599658521952e-01 4.565822446139e-01 4.534533111639e-01 4.505957613033e-01 4.480362548183e-01 4.457942823922e-01 4.438839330077e-01 4.423255819763e-01 4.411228570989e-01 4.402910046338e-01 4.398306539328e-01 4.397439473609e-01 4.400330448714e-01 4.406867609947e-01 4.417049401275e-01 4.430706163987e-01 4.447766597070e-01 4.468044813377e-01 4.491361672608e-01 4.517575365266e-01 4.546402532394e-01 4.577694635428e-01 4.611160224805e-01 4.646582219517e-01 4.683724117852e-01 4.722282372639e-01 4.762055377601e-01 4.802712266735e-01 4.844033423188e-01 4.885721338428e-01 4.927512630828e-01 4.969128160178e-01 5.010278776100e-01 5.050705794188e-01 5.090098092189e-01 5.128208703314e-01 5.164717693923e-01 5.199355004340e-01 5.231869099620e-01 5.261925039351e-01 5.289308022263e-01 5.313692366921e-01 5.334865840751e-01 5.352534235835e-01 5.366459873073e-01 5.376438078115e-01 5.382197351235e-01 5.383597498052e-01 5.380426245719e-01 5.372538254107e-01 5.359819134102e-01 5.342149322539e-01 5.319519549015e-01 5.291865095030e-01 5.259258155882e-01 5.221751174055e-01 5.179493127513e-01 5.132676516617e-01 5.081534968335e-01 5.026422511156e-01 4.967670654908e-01 4.905793173330e-01 4.841281649607e-01 4.774748693833e-01 4.706903584148e-01 4.638438549014e-01 4.570236350048e-01 4.503120118674e-01 4.438046377616e-01 4.375976316188e-01 4.317866568465e-01 4.264714435436e-01 4.217423394837e-01 4.176897167324e-01 4.143872723466e-01 4.119027922523e-01 4.102847220127e-01 4.095628605931e-01 4.097500498224e-01 4.108353608711e-01 4.127922612637e-01 4.155683737636e-01 4.190985550278e-01 4.233024266461e-01 4.280851953931e-01 4.333470807006e-01 4.389774348130e-01 4.448729855970e-01 4.509201818762e-01 4.570159160368e-01 4.630625175661e-01 4.689634545326e-01 4.746408685284e-01 4.800153272569e-01 4.850272056074e-01 4.896252298861e-01 4.937672581956e-01 4.974266307277e-01 5.005841313585e-01 5.032383173782e-01 5.053895223979e-01 5.070567282100e-01 5.082635115667e-01 5.090412972879e-01 5.094342283056e-01 5.094835654806e-01 5.092424650678e-01 5.087622476513e-01 5.080948110867e-01 5.072934717414e-01 5.064049643651e-01 5.054749949849e-01 5.045381296518e-01 5.036264268403e-01 5.027582670007e-01 5.019457157204e-01 5.011921951857e-01 5.004882081406e-01 4.998217657016e-01 4.991689055042e-01 4.985030199832e-01 4.977945609130e-01 4.970123384515e-01 4.961273141541e-01 4.951122003702e-01 4.939494906868e-01 4.926246960170e-01 4.911379022337e-01 4.894962073464e-01 4.877215959650e-01 4.858484141967e-01 4.839211340139e-01 4.820001107174e-01 4.801494118552e-01 4.784486857193e-01 4.769766539680e-01 4.758137659166e-01 4.750422554997e-01 4.747323273288e-01 4.749478234041e-01 4.757333780553e-01 4.771180406137e-01 4.791088048880e-01 4.816914365287e-01 4.848285496462e-01 4.884644789846e-01 4.925229657775e-01 4.969130575559e-01 5.015381281405e-01 5.062853701593e-01 5.110509926003e-01 5.157286782412e-01 5.202178268286e-01 5.244350633925e-01 5.283008889117e-01 5.317649101043e-01 5.347813259990e-01 5.373317962798e-01 5.394158467393e-01 5.410435629921e-01 5.422551343373e-01 5.430887837909e-01 5.436116516595e-01 5.438862587829e-01 5.439842376751e-01 5.439864410725e-01 5.439542449592e-01 5.439642204870e-01 5.440668927486e-01 5.443108028732e-01 5.447360797394e-01 5.453590520349e-01 5.462025320209e-01 5.472626236269e-01 5.485444834654e-01 5.500405988296e-01 5.517462819234e-01 5.536667413721e-01 5.557979569023e-01 5.581639774111e-01 5.607782519005e-01 5.636740020358e-01 5.668870109325e-01 5.704486976564e-01 5.744022032492e-01 5.787645416306e-01 5.835592090003e-01 5.887747601005e-01 5.943845569001e-01 6.003392824053e-01 6.065495200198e-01 6.129158786603e-01 6.192952309518e-01 6.255401465619e-01 6.314784782741e-01 6.369302615007e-01 6.417241246871e-01 6.456822590736e-01 6.486586181855e-01 6.505156575055e-01 6.511541418416e-01 6.505101529329e-01 6.485514320503e-01 6.452989512402e-01 6.408074717751e-01 6.351825343054e-01 6.285619936461e-01 6.211270634677e-01 6.130842849406e-01 6.046591361763e-01 5.960969496154e-01 5.876292430571e-01 5.794902583846e-01 5.718744836850e-01 5.649540246315e-01 5.588534263747e-01 5.536424872806e-01 5.493570631334e-01 5.459671029305e-01 5.434225318295e-01 5.416267878426e-01 5.404732893455e-01 5.398508493566e-01 5.396380764092e-01 5.397485400663e-01 5.400930316197e-01 5.406254913264e-01 5.413171590989e-01 5.421675004541e-01 5.422277527140e-01 5.413836730954e-01 5.406283824666e-01 5.410203994518e-01 5.431202171608e-01 5.467124332790e-01 5.509520422536e-01 5.548388322527e-01 5.577894909961e-01 5.599650387265e-01 5.621935641591e-01 5.655571479816e-01 5.708243278972e-01 5.780139023373e-01 5.863822873228e-01 5.948271406170e-01 6.024401243921e-01 6.089390677434e-01 6.147823542846e-01 6.208798436908e-01 6.280563699064e-01 6.365705219781e-01 6.459206955828e-01 6.550448231149e-01 6.628340777335e-01 6.686567196894e-01 6.726191148465e-01 6.754909597032e-01 6.783259178963e-01 6.819009362544e-01 6.863313558115e-01 6.910400358140e-01 6.950838301912e-01 6.976740190866e-01 6.986427989988e-01 6.985816908825e-01 6.985979191545e-01 6.998265431110e-01 7.028942634739e-01 7.076109972464e-01 7.131124028363e-01 7.183337930409e-01 7.225373665095e-01 7.256650239350e-01 7.283394712352e-01 7.314883271009e-01 7.358094000796e-01 7.413658562291e-01 7.474790527707e-01 7.530201176928e-01 7.569393604693e-01 7.587282668686e-01 7.585987014896e-01 7.573517208196e-01 7.559495409252e-01 7.549989596872e-01 7.544447528172e-01 7.536211346116e-01 7.516041183406e-01 7.477113230105e-01 7.419044764195e-01 7.348487065259e-01 7.276397996271e-01 7.213333381179e-01 7.164660285191e-01 7.128356037806e-01 7.097015128586e-01 7.062557903735e-01 7.020902936184e-01 6.974844403126e-01 6.933016872218e-01 6.905566527035e-01 6.898797504531e-01 6.911789932510e-01 6.936448268214e-01 6.961448379915e-01 6.977801183117e-01 6.982715393167e-01 6.980236750659e-01 6.978645339883e-01 6.985492301602e-01 7.003017563011e-01 7.026780377675e-01 7.047876116448e-01 7.057543918654e-01 7.051999260556e-01 7.034885119051e-01 7.015949062287e-01 7.006928255717e-01 7.016499201895e-01 7.046598731146e-01 7.092561903483e-01 7.146903522341e-01 7.204083236131e-01 7.263938744154e-01 7.332008481626e-01 7.416116712602e-01 7.521259206730e-01 7.645776140834e-01 7.780622570055e-01 7.912186144385e-01 8.027622706911e-01 8.119426736034e-01 8.187351074060e-01 8.237383054030e-01 8.278256684944e-01 8.316899628483e-01 8.355462163242e-01 8.391483089018e-01 8.420357625292e-01 8.439159813941e-01 8.449596346021e-01 8.458072473638e-01 8.472872512944e-01 8.500052093466e-01 8.539803481339e-01 8.585405318334e-01 8.625675372391e-01 8.649233695919e-01 8.647757634541e-01 8.616349928660e-01 8.549971142107e-01 8.411603446544e-01 7.905920598746e-01 7.110137177728e-01 6.557748330542e-01 6.696464918376e-01 7.373650215409e-01 8.032581965860e-01 8.246683363990e-01 7.905255301863e-01 7.219779629813e-01 6.660354162581e-01 6.671357884773e-01 7.208594004502e-01 7.799186487751e-01 8.020917436748e-01 7.732981961583e-01 7.102668737585e-01 6.549299122364e-01 6.496119624438e-01 6.945169310291e-01 7.480262977451e-01 7.701662830471e-01 7.471815469146e-01 6.952085529558e-01 6.535530039910e-01 6.583547426913e-01 7.050898787359e-01 7.538921213004e-01 7.687030526002e-01 7.392408868556e-01 6.858546855918e-01 6.530150141782e-01 6.772117902720e-01 7.457340676160e-01 8.111640405614e-01 8.342830057856e-01 8.032121582631e-01 7.378713542121e-01 6.873759147981e-01 7.020438435576e-01 7.800381869120e-01 8.697637074354e-01 9.214620171661e-01 9.119492904932e-01 8.480734737087e-01 7.659301778067e-01 7.207375804034e-01 7.480383591481e-01 8.252011322655e-01 9.000266200339e-01 9.349427267276e-01 9.190976488290e-01 8.655164712008e-01 8.036221429058e-01 7.651247800034e-01 7.637912148198e-01 7.875010564807e-01 8.142325082560e-01 8.303225002106e-01 8.344642725407e-01 8.312614714766e-01 8.230610607694e-01 8.070147074291e-01 7.797883731599e-01 7.455045552817e-01 7.193479842204e-01 7.199670727776e-01 7.517834784182e-01 7.967758497899e-01 8.271610950369e-01 8.228400952945e-01 7.814864813410e-01 7.220715045037e-01 6.804153178284e-01 6.876835002268e-01
 7.685364822758e-01 7.678926988365e-01 7.673469583515e-01 7.670288607998e-01 7.669010024280e-01 7.667608044106e-01 7.663929607579e-01 7.657550569929e-01 7.650119870857e-01 7.643938232370e-01 7.640107424207e-01 7.637851239252e-01 7.635188964047e-01 7.630326213455e-01 7.622981325820e-01 7.614721405186e-01 7.607780589497e-01 7.603222761231e-01 7.600062538935e-01 7.596174702068e-01 7.590013067213e-01 7.581624083540e-01 7.572536849956e-01 7.564735121865e-01 7.559283713485e-01 7.555372578703e-01 7.550773673592e-01 7.543581970872e-01 7.533850943450e-01 7.523543817660e-01 7.514951391545e-01 7.508924542212e-01 7.504224479430e-01 7.498437962578e-01 7.489817950642e-01 7.478697575699e-01 7.467295448108e-01 7.457933475979e-01 7.451129107212e-01 7.445285193721e-01 7.437975342639e-01 7.427752405561e-01 7.415198128051e-01 7.402558732111e-01 7.392135363470e-01 7.384431676479e-01 7.377585931105e-01 7.368783210177e-01 7.356570002752e-01 7.342099076020e-01 7.328215273522e-01 7.317171623529e-01 7.308772128446e-01 7.300462742577e-01 7.289474716737e-01 7.275145815618e-01 7.259466766860e-01 7.245271197857e-01 7.233863881908e-01 7.224145142775e-01 7.213756899055e-01 7.200992090308e-01 7.185949308244e-01 7.170259004948e-01 7.155743803981e-01 7.143151848133e-01 7.131770350341e-01 7.120117349880e-01 7.106912472852e-01 7.091768016247e-01 7.075449445168e-01 7.059545822037e-01 7.045427321351e-01 7.033132485725e-01 7.021129288451e-01 7.007369798283e-01 6.990876813830e-01 6.972654636589e-01 6.955095115234e-01 6.940108251345e-01 6.927382510240e-01 6.914484502501e-01 6.898861980417e-01 6.880037161006e-01 6.860011790766e-01 6.841616771612e-01 6.826230528578e-01 6.812633339735e-01 6.798007771630e-01 6.780263162619e-01 6.759755926796e-01 6.738912171702e-01 6.720225907008e-01 6.704318189065e-01 6.689543873515e-01 6.673279373392e-01 6.653988252128e-01 6.632439352643e-01 6.611064644480e-01 6.591996934215e-01 6.575382924434e-01 6.559304267396e-01 6.541330145445e-01 6.520422745051e-01 6.497794333691e-01 6.475878790921e-01 6.456325539235e-01 6.438674410091e-01 6.420836886329e-01 6.400858741784e-01 6.378457543995e-01 6.355120895506e-01 6.332857461923e-01 6.312584898821e-01 6.293465724900e-01 6.273705466954e-01 6.252039312394e-01 6.228617873091e-01 6.204793489383e-01 6.181982877989e-01 6.160618519065e-01 6.139838707580e-01 6.118252670319e-01 6.095104691640e-01 6.070789104628e-01 6.046403159303e-01 6.022856947766e-01 6.000201475668e-01 5.977673167682e-01 5.954359634162e-01 5.929958110672e-01 5.904932198584e-01 5.879989957411e-01 5.855546331992e-01 5.831483344588e-01 5.807305841470e-01 5.782543897323e-01 5.757124532920e-01 5.731368998642e-01 5.705648144089e-01 5.680114835785e-01 5.654671737481e-01 5.629032347905e-01 5.602946677574e-01 5.576438132454e-01 5.549735144435e-01 5.523039193681e-01 5.496384775516e-01 5.469657484036e-01 5.442674623978e-01 5.415328069902e-01 5.387723656525e-01 5.360050440769e-01 5.332369386631e-01 5.304606993137e-01 5.276665019697e-01 5.248458864290e-01 5.220007038348e-01 5.191410690710e-01 5.162761460955e-01 5.134009636470e-01 5.105092377367e-01 5.075981651455e-01 5.046693275322e-01 5.017245486070e-01 4.987687841294e-01 4.957997496737e-01 4.928107535164e-01 4.898025048631e-01 4.867805376433e-01 4.837488318771e-01 4.807061841318e-01 4.776485791155e-01 4.745685846400e-01 4.714643636167e-01 4.683432941994e-01 4.652158614522e-01 4.620829864312e-01 4.589383079363e-01 4.557722616184e-01 4.525799524133e-01 4.493661685127e-01 4.461430616963e-01 4.429163207020e-01 4.396804303132e-01 4.364266088829e-01 4.331495580375e-01 4.298525323781e-01 4.265441062349e-01 4.232310161341e-01 4.199099134192e-01 4.165725377744e-01 4.132148818718e-01 4.098409788677e-01 4.064583628563e-01 4.030719356237e-01 3.996776649524e-01 3.962672625673e-01 3.928361895958e-01 3.893913340861e-01 3.859432213995e-01 3.824931914461e-01 3.790366067536e-01 3.755635379999e-01 3.720699281868e-01 3.685655538705e-01 3.650602062506e-01 3.615541695755e-01 3.580385541456e-01 3.545047433377e-01 3.509520501885e-01 3.473903961283e-01 3.438291857936e-01 3.402666088717e-01 3.366906125904e-01 3.330941407073e-01 3.294817978688e-01 3.258641294206e-01 3.222480863234e-01 3.186300734556e-01 3.149982568889e-01 3.113470271224e-01 3.076851327794e-01 3.040239004824e-01 3.003661334479e-01 2.967057989399e-01 2.930333135507e-01 2.893479099419e-01 2.856598372465e-01 2.819780113522e-01 2.783003751304e-01 2.746184898653e-01 2.709291289958e-01 2.672345173796e-01 2.635421979572e-01 2.598577278606e-01 2.561751629228e-01 2.524886510118e-01 2.487989409814e-01 2.451103321373e-01 2.414272167125e-01 2.377505635083e-01 2.340768754580e-01 2.304026496013e-01 2.267323157488e-01 2.230708178671e-01 2.194182855259e-01 2.157745772358e-01 2.121384211038e-01 2.085114110127e-01 2.048964541113e-01 2.012985516534e-01 1.977155837676e-01 1.941468587625e-01 1.905954645914e-01 1.870631818423e-01 1.835530017919e-01 1.800686564347e-01 1.766082087811e-01 1.731722284280e-01 1.697653247561e-01 1.663907832268e-01 1.630513406108e-01 1.597493562249e-01 1.564855877020e-01 1.532621356796e-01 1.500845756202e-01 1.469581920151e-01 1.438855400407e-01 1.408701852371e-01 1.379162318599e-01 1.350265352999e-01 1.322083140214e-01 1.294679452673e-01 1.268095751518e-01 1.242377490095e-01 1.217597848224e-01 1.193807992167e-01 1.171076554920e-01 1.149475965138e-01 1.129064730103e-01 1.109917909486e-01 1.092104610054e-01 1.075692036430e-01 1.060736884646e-01 1.047311014294e-01 1.035478471779e-01 1.025293304467e-01 1.016811179816e-01 1.010078476746e-01 1.005115674708e-01 1.001949868487e-01 1.000607126235e-01 1.001080550064e-01 1.003369050593e-01 1.007460713256e-01 1.013332735488e-01 1.020950257812e-01 1.030281898106e-01 1.041259920969e-01 1.053815560455e-01 1.067912910005e-01 1.083476136611e-01 1.100445648459e-01 1.118756360601e-01 1.138329121676e-01 1.159091452061e-01 1.180976217268e-01 1.203910352428e-01 1.227824379280e-01 1.252663839030e-01 1.278372247414e-01 1.304881651129e-01 1.332138676292e-01 1.360095182957e-01 1.388684702434e-01 1.417867430150e-01 1.447600715843e-01 1.477842691720e-01 1.508550379529e-01 1.539696112724e-01 1.571239257109e-01 1.603146628494e-01 1.635383308917e-01 1.667910930346e-01 1.700711436654e-01 1.733774595263e-01 1.767066693478e-01 1.800559736196e-01 1.834240220944e-01 1.868070843561e-01 1.902044623455e-01 1.936148752069e-01 1.970350275743e-01 2.004652369851e-01 2.039037078565e-01 2.073475911422e-01 2.107963473987e-01 2.142484688012e-01 2.177018545067e-01 2.211569806077e-01 2.246128056956e-01 2.280669475190e-01 2.315189405840e-01 2.349673541136e-01 2.384106528239e-01 2.418495796984e-01 2.452829357734e-01 2.487086444039e-01 2.521273111728e-01 2.555365052758e-01 2.589362982868e-01 2.623270538234e-01 2.657063820096e-01 2.690734905082e-01 2.724292236856e-01 2.757712456844e-01 2.790996017640e-01 2.824146302647e-01 2.857139630394e-01 2.889978372654e-01 2.922651120114e-01 2.955151927192e-01 2.987484778489e-01 3.019636182130e-01 3.051601981862e-01 3.083377600533e-01 3.114965285872e-01 3.146325744019e-01 3.177494115768e-01 3.208445614431e-01 3.239181832379e-01 3.269702769928e-01 3.299986162536e-01 3.330035362269e-01 3.359843997913e-01 3.389408590359e-01 3.418729753412e-01 3.447799031310e-01 3.476607589829e-01 3.505153276785e-01 3.533428003077e-01 3.561432075343e-01 3.589157937041e-01 3.616616838793e-01 3.643781076684e-01 3.670656171345e-01 3.697230237270e-01 3.723505145521e-01 3.749484898996e-01 3.775159521506e-01 3.800519104200e-01 3.825562280239e-01 3.850279223944e-01 3.874675709657e-01 3.898746180768e-01 3.922488039105e-01 3.945896547404e-01 3.968957600965e-01 3.991672365433e-01 4.014038918629e-01 4.036061366655e-01 4.057719052020e-01 4.079024418171e-01 4.099956692188e-01 4.120515115778e-01 4.140711615128e-01 4.160527411823e-01 4.179958589828e-01 4.199014061095e-01 4.217676473583e-01 4.235946201239e-01 4.253821448217e-01 4.271294103081e-01 4.288366706118e-01 4.305035332945e-01 4.321285727642e-01 4.337123890526e-01 4.352552954015e-01 4.367551581378e-01 4.382132003387e-01 4.396274867793e-01 4.409988829514e-01 4.423271223929e-01 4.436112574782e-01 4.448516783256e-01 4.460478240831e-01 4.471980927109e-01 4.483038331309e-01 4.493642831041e-01 4.503785301409e-01 4.513474584159e-01 4.522696027137e-01 4.531450084720e-01 4.539729383127e-01 4.547538219526e-01 4.554870216773e-01 4.561723612622e-01 4.568095275201e-01 4.573980182025e-01 4.579379736851e-01 4.584284225025e-01 4.588705143662e-01 4.592621943155e-01 4.596037435330e-01 4.598954539387e-01 4.601368818149e-01 4.603274211575e-01 4.604675320889e-01 4.605557604641e-01 4.605928281660e-01 4.605782358915e-01 4.605122437310e-01 4.603941093936e-01 4.602239584700e-01 4.600010359478e-01 4.597257073981e-01 4.593975003153e-01 4.590162759971e-01 4.585822656990e-01 4.580937141942e-01 4.575520902771e-01 4.569569886401e-01 4.563074669306e-01 4.556044870385e-01 4.548472038616e-01 4.540348983251e-01 4.531686105023e-01 4.522472324692e-01 4.512716942299e-01 4.502411969357e-01 4.491555915049e-01 4.480155167850e-01 4.468195762102e-01 4.455681286768e-01 4.442622119276e-01 4.428996063652e-01 4.414824035956e-01 4.400097227745e-01 4.384806477304e-01 4.368970702919e-01 4.352569527673e-01 4.335617228648e-01 4.318110353931e-01 4.300044630614e-01 4.281422203742e-01 4.262244619690e-01 4.242512222381e-01 4.222221459171e-01 4.201371115364e-01 4.179968627555e-01 4.158013053833e-01 4.135502272424e-01 4.112435175741e-01 4.088828479990e-01 4.064658419177e-01 4.039947005171e-01 4.014684011614e-01 3.988876209178e-01 3.962526026862e-01 3.935628563140e-01 3.908196048589e-01 3.880215952056e-01 3.851701474781e-01 3.822645670106e-01 3.793060689004e-01 3.762945385087e-01 3.732302357745e-01 3.701132294072e-01 3.669441580047e-01 3.637231459260e-01 3.604500880200e-01 3.571265262574e-01 3.537518472514e-01 3.503262875899e-01 3.468512370988e-01 3.433255362325e-01 3.397509410663e-01 3.361273824375e-01 3.324550634360e-01 3.287358681421e-01 3.249684427951e-01 3.211539705685e-01 3.172932214709e-01 3.133868892068e-01 3.094360669217e-01 3.054408733489e-01 3.014013216034e-01 2.973191464558e-01 2.931940541127e-01 2.890282319222e-01 2.848207577668e-01 2.805739118834e-01 2.762876057684e-01 2.719634302908e-01 2.676023541510e-01 2.632050141766e-01 2.587731054200e-01 2.543078948088e-01 2.498101114710e-01 2.452811240777e-01 2.407221258514e-01 2.361350199916e-01 2.315210512167e-01 2.268816315098e-01 2.222190480001e-01 2.175347847348e-01 2.128311967816e-01 2.081108233871e-01 2.033755087682e-01 1.986275297559e-01 1.938703934288e-01 1.891066179308e-01 1.843396101513e-01 1.795727133263e-01 1.748101881536e-01 1.700559393823e-01 1.653143232680e-01 1.605909570458e-01 1.558911628524e-01 1.512215560217e-01 1.465893980993e-01 1.420018416112e-01 1.374680265100e-01 1.329976006674e-01 1.286014117612e-01 1.242919533453e-01 1.200819696007e-01 1.159873964114e-01 1.120243892163e-01 1.082121481815e-01 1.045714135056e-01 1.011245327542e-01 9.789622335909e-02 9.491274549394e-02 9.220199547414e-02 8.979286205100e-02 8.771317178189e-02 8.599038032878e-02 8.464990990109e-02 8.371251523736e-02 8.319456798454e-02 8.310639790119e-02 8.345166260875e-02 8.422641855328e-02 8.542011116975e-02 8.701748353082e-02 8.899677372163e-02 9.133441410202e-02 9.400360810229e-02 9.697654315234e-02 1.002259427002e-01 1.037253155124e-01 1.074491417151e-01 1.113735464521e-01 1.154775190833e-01 1.197396744800e-01 1.241430628331e-01 1.286713007663e-01 1.333085121272e-01 1.380429352640e-01 1.428617836042e-01 1.477541933776e-01 1.527113714480e-01 1.577233564653e-01 1.627836802869e-01 1.678834636348e-01 1.730168976577e-01 1.781780822352e-01 1.833612082759e-01 1.885622161555e-01 1.937745120504e-01 1.989952955370e-01 2.042199672751e-01 2.094452060393e-01 2.146671628857e-01 2.198825325093e-01 2.250876963716e-01 2.302803290711e-01 2.354570057330e-01 2.406158829361e-01 2.457530883881e-01 2.508671659922e-01 2.559552512195e-01 2.610143845695e-01 2.660435589085e-01 2.710391118408e-01 2.760002780868e-01 2.809249317651e-01 2.858099065328e-01 2.906551041905e-01 2.954558456783e-01 3.002133455947e-01 3.049237240982e-01 3.095853894619e-01 3.141977398780e-01 3.187561101030e-01 3.232630265897e-01 3.277132653831e-01 3.321065772462e-01 3.364419482166e-01 3.407153615381e-01 3.449282327422e-01 3.490764157581e-01 3.531599483870e-01 3.571778760180e-01 3.611254752493e-01 3.650057368778e-01 3.688131063457e-01 3.725485113741e-01 3.762099227602e-01 3.797947659107e-01 3.833041916435e-01 3.867335102881e-01 3.900840652943e-01 3.933533931276e-01 3.965393997572e-01 3.996435852132e-01 4.026603305491e-01 4.055925511352e-01 4.084363450914e-01 4.111903616961e-01 4.138563838549e-01 4.164284849990e-01 4.189099939951e-01 4.212968781942e-01 4.235885824065e-01 4.257860129789e-01 4.278834515757e-01 4.298857995265e-01 4.317868485195e-01 4.335887829903e-01 4.352894577268e-01 4.368856602424e-01 4.383823091194e-01 4.397714585151e-01 4.410577864881e-01 4.422380027308e-01 4.433091597855e-01 4.442763304615e-01 4.451314169959e-01 4.458802094880e-01 4.465181254711e-01 4.470445755391e-01 4.474618929606e-01 4.477639550076e-01 4.479569252041e-01 4.480347484389e-01 4.479992137336e-01 4.478509472318e-01 4.475853236780e-01 4.472078841066e-01 4.467120891240e-01 4.461022134442e-01 4.453764234186e-01 4.445329046681e-01 4.435754020692e-01 4.424975980326e-01 4.413055002992e-01 4.399954114391e-01 4.385673937020e-01 4.370243554038e-01 4.353612339083e-01 4.335838391704e-01 4.316877947880e-01 4.296757907287e-01 4.275471996961e-01 4.253013656458e-01 4.229409312634e-01 4.204642450589e-01 4.178727937039e-01 4.151670878297e-01 4.123466136967e-01 4.094132572389e-01 4.063666612194e-01 4.032078211945e-01 3.999381651435e-01 3.965581097683e-01 3.930683697881e-01 3.894710455615e-01 3.857649799599e-01 3.819540319288e-01 3.780376154297e-01 3.740172261499e-01 3.698959132233e-01 3.656717639686e-01 3.613505620087e-01 3.569306054956e-01 3.524142649472e-01 3.478068335261e-01 3.431033381344e-01 3.383142050580e-01 3.334343329070e-01 3.284699964103e-01 3.234246092833e-01 3.182958587700e-01 3.130936280664e-01 3.078136653987e-01 3.024641730075e-01 2.970466675144e-01 2.915625855900e-01 2.860210880728e-01 2.804182662049e-01 2.747663011243e-01 2.690642917983e-01 2.633179930566e-01 2.575364649283e-01 2.517171142455e-01 2.458758606595e-01 2.400107513903e-01 2.341325331741e-01 2.282498385313e-01 2.223647896418e-01 2.164949986711e-01 2.106407949149e-01 2.048182874215e-01 1.990383007708e-01 1.933076348258e-01 1.876498497384e-01 1.820681574112e-01 1.765877442674e-01 1.712224829804e-01 1.659896365387e-01 1.609174705097e-01 1.560188826040e-01 1.513276377736e-01 1.468658733985e-01 1.426603053858e-01 1.387480407669e-01 1.351484600624e-01 1.319059033045e-01 1.290410930182e-01 1.265894811880e-01 1.245795852352e-01 1.230284170838e-01 1.219680074979e-01 1.213982446922e-01 1.213379224272e-01 1.217807404147e-01 1.227190394299e-01 1.241473431575e-01 1.260330585025e-01 1.283667511393e-01 1.311078551318e-01 1.342326976798e-01 1.377112648810e-01 1.415018762224e-01 1.455869406469e-01 1.499208025762e-01 1.544862122550e-01 1.592501722262e-01 1.641830739118e-01 1.692725695314e-01 1.744810118197e-01 1.798019605698e-01 1.852096342380e-01 1.906846840925e-01 1.962219196220e-01 2.017913134736e-01 2.073949983431e-01 2.130105506264e-01 2.186275239778e-01 2.242443004079e-01 2.298356985754e-01 2.354088839530e-01 2.409430002708e-01 2.464337420415e-01 2.518810797667e-01 2.572618095299e-01 2.625878828138e-01 2.678383272461e-01 2.730138495290e-01 2.781135544004e-01 2.831174202962e-01 2.880400091146e-01 2.928589425633e-01 2.975789603795e-01 3.021979797664e-01 3.066983066005e-01 3.110955783824e-01 3.153678614573e-01 3.195217720082e-01 3.235546568798e-01 3.274522224504e-01 3.312285647786e-01 3.348636066403e-01 3.383656709487e-01 3.417311177290e-01 3.449487536856e-01 3.480307811137e-01 3.509603241748e-01 3.537445475545e-01 3.563812973292e-01 3.588600427670e-01 3.611929906754e-01 3.633649220999e-01 3.653833240124e-01 3.672461152947e-01 3.689453353811e-01 3.704923203386e-01 3.718750290847e-01 3.730985523581e-01 3.741648206083e-01 3.750647022285e-01 3.758099023112e-01 3.763912093369e-01 3.768119559547e-01 3.770778597276e-01 3.771773239312e-01 3.771256639652e-01 3.769134368115e-01 3.765447773359e-01 3.760277893316e-01 3.753502030173e-01 3.745302407776e-01 3.735587802640e-01 3.724405555998e-01 3.711862824601e-01 3.697825921893e-01 3.682508530915e-01 3.665824577275e-01 3.647826985398e-01 3.628643315602e-01 3.608154773257e-01 3.586595158291e-01 3.563872219706e-01 3.540088951539e-01 3.515354248313e-01 3.489594402179e-01 3.463049352324e-01 3.435640539390e-01 3.407502579119e-01 3.378741242495e-01 3.349331690564e-01 3.319490003393e-01 3.289200514142e-01 3.258597129706e-01 3.227800096545e-01 3.196842410974e-01 3.165912090013e-01 3.135061148089e-01 3.104420608019e-01 3.074137738875e-01 3.044283444009e-01 3.015038063035e-01 2.986504731115e-01 2.958800177700e-01 2.932108539722e-01 2.906514931583e-01 2.882188692661e-01 2.859274355708e-01 2.837865329406e-01 2.818167932142e-01 2.800257182946e-01 2.784280534182e-01 2.770405647883e-01 2.758669344493e-01 2.749265636612e-01 2.742233054652e-01 2.737683821610e-01 2.735723193772e-01 2.736349643503e-01 2.739686882649e-01 2.745711628350e-01 2.754479533321e-01 2.766005946114e-01 2.780237220548e-01 2.797210029558e-01 2.816836169821e-01 2.839095631607e-01 2.863917056624e-01 2.891215798384e-01 2.920910230541e-01 2.952901166073e-01 2.987083032900e-01 3.023344899486e-01 3.061567579232e-01 3.101609410753e-01 3.143380649286e-01 3.186710616645e-01 3.231492338798e-01 3.277589882564e-01 3.324842664311e-01 3.373176147781e-01 3.422376872350e-01 3.472381991814e-01 3.523038187296e-01 3.574188582165e-01 3.625767817602e-01 3.677568163315e-01 3.729545049064e-01 3.781539084486e-01 3.833422143603e-01 3.885136792989e-01 3.936505219787e-01 3.987469694127e-01 4.037904115428e-01 4.087698330092e-01 4.136777326357e-01 4.185029296749e-01 4.232350255561e-01 4.278669087699e-01 4.323881913281e-01 4.367903146789e-01 4.410664085463e-01 4.452057204255e-01 4.492028289901e-01 4.530501213122e-01 4.567377034332e-01 4.602638422371e-01 4.636156994703e-01 4.667913236374e-01 4.697846204124e-01 4.725852748791e-01 4.751945859664e-01 4.775997518099e-01 4.798021425270e-01 4.817939749368e-01 4.835705968694e-01 4.851320871884e-01 4.864693020041e-01 4.875844756270e-01 4.884711887513e-01 4.891295935678e-01 4.895572798806e-01 4.897507626270e-01 4.897136706406e-01 4.894410306011e-01 4.889358747029e-01 4.881978645627e-01 4.872273508069e-01 4.860293595718e-01 4.846023500763e-01 4.829526583024e-01 4.810828856626e-01 4.789978599297e-01 4.767039499363e-01 4.742052326904e-01 4.715123562005e-01 4.686301653697e-01 4.655693603646e-01 4.623394157150e-01 4.589510328977e-01 4.554173623955e-01 4.517498919608e-01 4.479641573580e-01 4.440745736101e-01 4.400981955980e-01 4.360529531101e-01 4.319584811212e-01 4.278338985239e-01 4.237017075726e-01 4.195841349288e-01 4.155040964987e-01 4.114887814614e-01 4.075602943296e-01 4.037492049095e-01 4.000791961969e-01 3.965802834992e-01 3.932810756266e-01 3.902055313053e-01 3.873872144230e-01 3.848486686428e-01 3.826177355072e-01 3.807205661955e-01 3.791765379075e-01 3.780108633721e-01 3.772394940543e-01 3.768778440562e-01 3.769384484089e-01 3.774305770928e-01 3.783586578425e-01 3.797244851304e-01 3.815249229221e-01 3.837537837525e-01 3.864023857207e-01 3.894541827194e-01 3.928954860359e-01 3.967042429118e-01 4.008570132808e-01 4.053319186442e-01 4.100966939646e-01 4.151280246669e-01 4.203923998145e-01 4.258584743931e-01 4.314974351984e-01 4.372721976192e-01 4.431556296492e-01 4.491120144278e-01 4.551112352940e-01 4.611219699027e-01 4.671117737883e-01 4.730533934100e-01 4.789152695980e-01 4.846716217206e-01 4.902945250616e-01 4.957587389104e-01 5.010393201504e-01 5.061135073416e-01 5.109606052706e-01 5.155582930431e-01 5.198904051410e-01 5.239365301479e-01 5.276836685333e-01 5.311164089559e-01 5.342210054271e-01 5.369890629624e-01 5.394079311966e-01 5.414735234150e-01 5.431762567398e-01 5.445143835181e-01 5.454855836004e-01 5.460853380927e-01 5.463200005565e-01 5.461875350394e-01 5.456955892531e-01 5.448504421336e-01 5.436577169416e-01 5.421304639570e-01 5.402771663473e-01 5.381148416939e-01 5.356553353353e-01 5.329182153916e-01 5.299209307555e-01 5.266818163039e-01 5.232282059130e-01 5.195764639180e-01 5.157568393635e-01 5.117939094729e-01 5.077119118231e-01 5.035449103105e-01 4.993159465788e-01 4.950595238930e-01 4.908032244353e-01 4.865816781991e-01 4.824217882997e-01 4.783563962245e-01 4.744189195524e-01 4.706326568006e-01 4.670360407575e-01 4.636482188843e-01 4.605014629079e-01 4.576198849559e-01 4.550222756888e-01 4.527353338655e-01 4.507701277962e-01 4.491475670099e-01 4.478757370737e-01 4.469646388988e-01 4.464235655695e-01 4.462489091859e-01 4.464474955448e-01 4.470098737023e-01 4.479349293348e-01 4.492111891845e-01 4.508263517459e-01 4.527700933936e-01 4.550204435508e-01 4.575666519389e-01 4.603817892562e-01 4.634489044986e-01 4.667454012584e-01 4.702445118050e-01 4.739271940265e-01 4.777613608525e-01 4.817271007884e-01 4.857948051446e-01 4.899381951546e-01 4.941306145487e-01 4.983429960541e-01 5.025493850243e-01 5.067173347529e-01 5.108233298777e-01 5.148339232946e-01 5.187210753275e-01 5.224587512932e-01 5.260112364076e-01 5.293564752200e-01 5.324601433453e-01 5.352969115101e-01 5.378366578403e-01 5.400513959039e-01 5.419173518960e-01 5.434035366748e-01 5.444909590454e-01 5.451529721010e-01 5.453699971293e-01 5.451243511633e-01 5.443966061139e-01 5.431783852267e-01 5.414551853489e-01 5.392248639391e-01 5.364838056220e-01 5.332356373956e-01 5.294890436046e-01 5.252560839410e-01 5.205586496098e-01 5.154188442755e-01 5.098732668347e-01 5.039586412621e-01 4.977213671713e-01 4.912189969364e-01 4.845086668277e-01 4.776643103393e-01 4.707582864414e-01 4.638765694063e-01 4.571077867408e-01 4.505439677558e-01 4.442852768665e-01 4.384270153949e-01 4.330690158165e-01 4.283011352417e-01 4.242133811953e-01 4.208818930422e-01 4.183679406553e-01 4.167219323947e-01 4.159703358975e-01 4.161269286919e-01 4.171767120235e-01 4.190905217724e-01 4.218180138020e-01 4.252892460187e-01 4.294252396598e-01 4.341275138361e-01 4.392995434969e-01 4.448289828354e-01 4.506107189710e-01 4.565373701010e-01 4.625016616231e-01 4.684119488019e-01 4.741710408812e-01 4.797040482672e-01 4.849373931727e-01 4.898102394136e-01 4.942781267119e-01 4.982997489980e-01 5.018547413638e-01 5.049255777122e-01 5.075135841364e-01 5.096257484414e-01 5.112789919004e-01 5.125055765415e-01 5.133338926408e-01 5.138111643694e-01 5.139809965456e-01 5.138922981680e-01 5.135983865939e-01 5.131464106596e-01 5.125870169308e-01 5.119611102846e-01 5.113088053719e-01 5.106582065440e-01 5.100322123185e-01 5.094440884731e-01 5.088962394714e-01 5.083847383297e-01 5.078944472857e-01 5.074046063616e-01 5.068886683817e-01 5.063161500376e-01 5.056557946854e-01 5.048747464191e-01 5.039473765825e-01 5.028490400251e-01 5.015660832056e-01 5.000912140457e-01 4.984316682231e-01 4.966044476334e-01 4.946396910083e-01 4.925838649278e-01 4.904890929132e-01 4.884277545192e-01 4.864748263969e-01 4.847123988214e-01 4.832304775535e-01 4.821121045771e-01 4.814410849354e-01 4.812872406768e-01 4.817090283843e-01 4.827465559382e-01 4.844193298239e-01 4.867244620043e-01 4.896364460255e-01 4.931084681142e-01 4.970696075393e-01 5.014393875062e-01 5.061149603693e-01 5.109927320064e-01 5.159627546815e-01 5.209131616918e-01 5.257435570563e-01 5.303551373397e-01 5.346721411094e-01 5.386225762536e-01 5.421610653291e-01 5.452582292685e-01 5.478972873715e-01 5.500921039603e-01 5.518592377397e-01 5.532432410998e-01 5.542934707889e-01 5.550679607342e-01 5.556406841466e-01 5.560706126365e-01 5.564372968751e-01 5.567946412926e-01 5.572015981526e-01 5.577071384225e-01 5.583400921485e-01 5.591338317890e-01 5.600924656384e-01 5.612298230710e-01 5.625401005993e-01 5.640201287372e-01 5.656714778423e-01 5.674843847412e-01 5.694761738326e-01 5.716513903773e-01 5.740363110522e-01 5.766626153725e-01 5.795612139324e-01 5.827795125866e-01 5.863468815443e-01 5.903032323966e-01 5.946619854515e-01 5.994248066989e-01 6.045769806013e-01 6.100622595559e-01 6.158164309816e-01 6.217281144645e-01 6.276754512040e-01 6.335059987264e-01 6.390510416580e-01 6.441420013452e-01 6.485936090267e-01 6.522443715149e-01 6.549331965041e-01 6.565304672797e-01 6.569355449301e-01 6.560755562434e-01 6.539303468068e-01 6.505099392090e-01 6.458803837346e-01 6.401410739870e-01 6.334403775028e-01 6.259604308818e-01 6.179110881737e-01 6.095307441444e-01 6.010551907895e-01 5.927342146658e-01 5.847876870978e-01 5.774200111442e-01 5.707939854794e-01 5.650187478169e-01 5.601689747548e-01 5.562456867374e-01 5.532234780094e-01 5.510202369657e-01 5.495323789796e-01 5.486434545674e-01 5.482169472143e-01 5.481482992168e-01 5.483247683608e-01 5.486795202658e-01 5.491632643572e-01 5.497599599657e-01 5.495761732459e-01 5.484328361127e-01 5.473358519237e-01 5.473624592659e-01 5.490879567677e-01 5.523038016028e-01 5.561653775287e-01 5.596661343784e-01 5.622222493053e-01 5.640081357003e-01 5.658803613453e-01 5.689536542838e-01 5.740291718617e-01 5.811401029148e-01 5.895407906174e-01 5.981171739946e-01 6.059553378932e-01 6.127803258313e-01 6.190707732181e-01 6.257621719434e-01 6.336896034866e-01 6.431044449622e-01 6.534759281470e-01 6.637008715536e-01 6.726330081906e-01 6.796146441953e-01 6.847324514457e-01 6.887429635733e-01 6.926751832051e-01 6.972732834976e-01 7.026091221554e-01 7.080618991664e-01 7.126499370458e-01 7.155570960541e-01 7.165993109271e-01 7.163646167229e-01 7.159705515102e-01 7.165764617173e-01 7.188475226368e-01 7.226384216635e-01 7.271292020767e-01 7.312940914608e-01 7.344325697612e-01 7.365252074394e-01 7.382409101578e-01 7.405597783740e-01 7.442228015634e-01 7.493217352907e-01 7.551822082394e-01 7.606588779347e-01 7.646776719850e-01 7.667097037602e-01 7.669569838939e-01 7.662117591558e-01 7.654288112507e-01 7.651927942419e-01 7.654143022857e-01 7.653861240861e-01 7.641469085148e-01 7.609878210037e-01 7.558613410693e-01 7.494313539822e-01 7.427964010952e-01 7.370094968226e-01 7.325946199143e-01 7.293301246596e-01 7.264542036091e-01 7.231420464624e-01 7.189793768256e-01 7.142497916414e-01 7.098357545303e-01 7.067772717633e-01 7.057357352260e-01 7.066448691928e-01 7.087151966023e-01 7.108265452501e-01 7.120873948889e-01 7.122359538347e-01 7.116996257294e-01 7.113364379449e-01 7.119329281574e-01 7.137266613269e-01 7.162657564890e-01 7.186336227188e-01 7.199089973108e-01 7.196654889842e-01 7.182185284402e-01 7.165005794245e-01 7.156482068695e-01 7.165006376311e-01 7.192346896125e-01 7.233798057542e-01 7.281964614459e-01 7.331643075293e-01 7.383259306320e-01 7.443237597786e-01 7.520507850542e-01 7.621214544319e-01 7.744606613383e-01 7.882173110575e-01 8.020357314634e-01 8.145964337001e-01 8.250879022217e-01 8.334040259398e-01 8.400418438326e-01 8.457578642673e-01 8.511188248176e-01 8.562224132886e-01 8.607278311505e-01 8.641217387099e-01 8.661057039977e-01 8.668901087569e-01 8.672007496554e-01 8.679795489133e-01 8.699585687860e-01 8.732722064040e-01 8.773367222829e-01 8.810976398425e-01 8.834949327479e-01 8.838638468054e-01 8.820561051385e-01 8.777058668315e-01 8.593129135345e-01 8.014172568782e-01 7.176329436702e-01 6.619812151703e-01 6.790229281813e-01 7.499020294295e-01 8.166615139975e-01 8.368898754977e-01 8.009351298931e-01 7.317644999500e-01 6.775498713182e-01 6.814010133433e-01 7.361261415732e-01 7.938018776566e-01 8.135008327323e-01 7.831522458756e-01 7.216709821626e-01 6.718668864727e-01 6.729408593031e-01 7.201997193922e-01 7.711635882180e-01 7.880428937165e-01 7.599942970423e-01 7.063324356202e-01 6.685541698249e-01 6.807011450895e-01 7.327047066184e-01 7.818742126294e-01 7.927732792014e-01 7.571941526819e-01 6.984204805503e-01 6.641481264360e-01 6.915021137701e-01 7.642728619415e-01 8.317520594008e-01 8.538345525868e-01 8.193224092696e-01 7.498501759782e-01 6.970399221011e-01 7.128928823769e-01 7.940530569458e-01 8.863166203186e-01 9.388285474004e-01 9.285902321864e-01 8.633482541560e-01 7.803768667092e-01 7.355551519645e-01 7.637526018422e-01 8.413662480175e-01 9.161200804065e-01 9.509832883891e-01 9.358810566679e-01 8.844269320968e-01 8.256756186256e-01 7.894525663283e-01 7.874153028501e-01 8.075488651999e-01 8.300342778507e-01 8.437029786229e-01 8.487664101942e-01 8.495524536463e-01 8.462894924510e-01 8.333711047772e-01 8.056656492014e-01 7.673346766351e-01 7.356134508616e-01 7.325047927139e-01 7.646042780056e-01 8.129127732309e-01 8.470553014734e-01 8.449174271022e-01 8.034084880950e-01 7.419369958667e-01 6.978164576907e-01 7.041860414535e-01
 7.746925372657e-01 7.741339871336e-01 7.736732624331e-01 7.734454097039e-01 7.734111480415e-01 7.733612777976e-01 7.730800710014e-01 7.725280584712e-01 7.718727925498e-01 7.713425290639e-01 7.710482924879e-01 7.709153384776e-01 7.707436399864e-01 7.703480263568e-01 7.696994355888e-01 7.689593318380e-01 7.683550401863e-01 7.679914761617e-01 7.677672818064e-01 7.674701992481e-01 7.669453914294e-01 7.661963342988e-01 7.653755985388e-01 7.646850827402e-01 7.642332869885e-01 7.639373077714e-01 7.635703017170e-01 7.629419169307e-01 7.620585317255e-01 7.611175180468e-01 7.603502391004e-01 7.598433488641e-01 7.594711164465e-01 7.589870365032e-01 7.582140239845e-01 7.571891201150e-01 7.561413227278e-01 7.553027293839e-01 7.547207749682e-01 7.542315960132e-01 7.535907121603e-01 7.526571379393e-01 7.514927225477e-01 7.503252067157e-01 7.493828843231e-01 7.487106681395e-01 7.481176774751e-01 7.473254146049e-01 7.461945088075e-01 7.448429913635e-01 7.435533200897e-01 7.425479125822e-01 7.418028581568e-01 7.410620583360e-01 7.400517030435e-01 7.387099927570e-01 7.372379521422e-01 7.359164434395e-01 7.348715711938e-01 7.339915040176e-01 7.330420637262e-01 7.318545137791e-01 7.304409546206e-01 7.289653133826e-01 7.276097888834e-01 7.264451963068e-01 7.253979147462e-01 7.243214186860e-01 7.230898439306e-01 7.216656301958e-01 7.201275348361e-01 7.186331103415e-01 7.173168007757e-01 7.161787583828e-01 7.150666754398e-01 7.137794577854e-01 7.122223668080e-01 7.104964480356e-01 7.088380910037e-01 7.074346376027e-01 7.062522832312e-01 7.050495127348e-01 7.035764547756e-01 7.017887523909e-01 6.998837972395e-01 6.981401996891e-01 6.966925711996e-01 6.954209508166e-01 6.940458514909e-01 6.923623964245e-01 6.904060051034e-01 6.884162770549e-01 6.866388218114e-01 6.851369439535e-01 6.837483124963e-01 6.822115981274e-01 6.803726059739e-01 6.783084246435e-01 6.762613171713e-01 6.744452216635e-01 6.728743962534e-01 6.713565785461e-01 6.696474628134e-01 6.676433472444e-01 6.654680253590e-01 6.633666070700e-01 6.615032415661e-01 6.598284477721e-01 6.581318625600e-01 6.562188947579e-01 6.540631118899e-01 6.518161398642e-01 6.496799724705e-01 6.477430274139e-01 6.459191453242e-01 6.440274976488e-01 6.419427547503e-01 6.396836959224e-01 6.373868497782e-01 6.351951877238e-01 6.331475321723e-01 6.311545940584e-01 6.290769560264e-01 6.268420612666e-01 6.244929438076e-01 6.221399544033e-01 6.198720568449e-01 6.176919350186e-01 6.155204787190e-01 6.132674117313e-01 6.109066393883e-01 6.084855365958e-01 6.060745843380e-01 6.037130739209e-01 6.013881435046e-01 5.990488661489e-01 5.966497109573e-01 5.941856698477e-01 5.916892270819e-01 5.891968043977e-01 5.867228046241e-01 5.842562983945e-01 5.817680240848e-01 5.792338428678e-01 5.766588412907e-01 5.740646495614e-01 5.714714933541e-01 5.688810881960e-01 5.662825745087e-01 5.636565778952e-01 5.609933504503e-01 5.583058865326e-01 5.556116826099e-01 5.529152392473e-01 5.502098008262e-01 5.474851371662e-01 5.447336060858e-01 5.419573707904e-01 5.391668472261e-01 5.363703481714e-01 5.335622366661e-01 5.307365029587e-01 5.278920661266e-01 5.250282520282e-01 5.221488956093e-01 5.192574815796e-01 5.163515918035e-01 5.134245473234e-01 5.104780578591e-01 5.075183243200e-01 5.045481311763e-01 5.015663042287e-01 4.985673227043e-01 4.955450267416e-01 4.924976978492e-01 4.894342763277e-01 4.863641130129e-01 4.832880172853e-01 4.801977408198e-01 4.770844439319e-01 4.739437777889e-01 4.707822033056e-01 4.676114124394e-01 4.644359038506e-01 4.612494287405e-01 4.580433443838e-01 4.548126374605e-01 4.515623421806e-01 4.483000235957e-01 4.450324746169e-01 4.417547166729e-01 4.384586065879e-01 4.351416170451e-01 4.318083596669e-01 4.284659055434e-01 4.251182756134e-01 4.217605563628e-01 4.183844101461e-01 4.149867723534e-01 4.115761143992e-01 4.081608004756e-01 4.047424574907e-01 4.013146813151e-01 3.978679624709e-01 3.944000228898e-01 3.909217041239e-01 3.874414193398e-01 3.839580403803e-01 3.804622152488e-01 3.769459439603e-01 3.734105770712e-01 3.698657248674e-01 3.663207422808e-01 3.627705574093e-01 3.592042851952e-01 3.556156903438e-01 3.520106731112e-01 3.483997920862e-01 3.447887984795e-01 3.411724651529e-01 3.375386268143e-01 3.338835018152e-01 3.302178484169e-01 3.265508559633e-01 3.228845659737e-01 3.192122159062e-01 3.155237207543e-01 3.118210578881e-01 3.081144421640e-01 3.044118601179e-01 3.007090532875e-01 2.969980822019e-01 2.932769120017e-01 2.895476450186e-01 2.858189357669e-01 2.820940969864e-01 2.783667679101e-01 2.746312436331e-01 2.708889924551e-01 2.671445937351e-01 2.634018648615e-01 2.596609669807e-01 2.559176536007e-01 2.521688205222e-01 2.484198785883e-01 2.446742155086e-01 2.409320869120e-01 2.371920415800e-01 2.334542092038e-01 2.297187286807e-01 2.259892344158e-01 2.222691383288e-01 2.185560196442e-01 2.148489784873e-01 2.111514163236e-01 2.074635717447e-01 2.037891442111e-01 2.001302795602e-01 1.964837569710e-01 1.928507544264e-01 1.892354116582e-01 1.856397160371e-01 1.820653401272e-01 1.785141331141e-01 1.749853713243e-01 1.714804143009e-01 1.680048134801e-01 1.645619196957e-01 1.611524698033e-01 1.577799979231e-01 1.544458736959e-01 1.511529074024e-01 1.479068176339e-01 1.447121309272e-01 1.415710219417e-01 1.384873598922e-01 1.354668459673e-01 1.325130498318e-01 1.296317124411e-01 1.268285637249e-01 1.241090071665e-01 1.214785741130e-01 1.189450324131e-01 1.165136884883e-01 1.141907801640e-01 1.119849384614e-01 1.099035038813e-01 1.079535703995e-01 1.061439174484e-01 1.044807814332e-01 1.029706225851e-01 1.016218959648e-01 1.004407171637e-01 9.943278881213e-02 9.860354540359e-02 9.795802480812e-02 9.749955844841e-02 9.723114520293e-02 9.715433951919e-02 9.726775747781e-02 9.757059347705e-02 9.806216455645e-02 9.873884776287e-02 9.959697435889e-02 1.006317633562e-01 1.018366511350e-01 1.032050041545e-01 1.047303084013e-01 1.064047875269e-01 1.082205407461e-01 1.101709753998e-01 1.122484902003e-01 1.144450172018e-01 1.167534683009e-01 1.191663210648e-01 1.216759417713e-01 1.242760099528e-01 1.269608548861e-01 1.297230542804e-01 1.325580033900e-01 1.354608088668e-01 1.384254914961e-01 1.414474044622e-01 1.445213329466e-01 1.476426223763e-01 1.508084644783e-01 1.540160632045e-01 1.572607088953e-01 1.605396731592e-01 1.638497094003e-01 1.671867750729e-01 1.705493780715e-01 1.739350963963e-01 1.773406367327e-01 1.807656972571e-01 1.842071300848e-01 1.876625782838e-01 1.911302249437e-01 1.946082208326e-01 1.980942223682e-01 2.015888864018e-01 2.050902037644e-01 2.085955839262e-01 2.121043405648e-01 2.156147490402e-01 2.191247335339e-01 2.226356655710e-01 2.261451538077e-01 2.296515757408e-01 2.331550683752e-01 2.366529233269e-01 2.401455775561e-01 2.436328129882e-01 2.471119215655e-01 2.505831295096e-01 2.540454526358e-01 2.574973015442e-01 2.609394466771e-01 2.643705678306e-01 2.677891620273e-01 2.711948881429e-01 2.745873704244e-01 2.779650047249e-01 2.813286603835e-01 2.846765211653e-01 2.880090912350e-01 2.913245462986e-01 2.946231527993e-01 2.979025696961e-01 3.011640375022e-01 3.044069902107e-01 3.076301418497e-01 3.108340003443e-01 3.140165892079e-01 3.171773036216e-01 3.203166537774e-01 3.234333556637e-01 3.265277568868e-01 3.295989352345e-01 3.326464865598e-01 3.356691048370e-01 3.386670418349e-01 3.416392482454e-01 3.445861740114e-01 3.475075560646e-01 3.504015433645e-01 3.532683809603e-01 3.561073216711e-01 3.589175197626e-01 3.617004899127e-01 3.644543533339e-01 3.671784293058e-01 3.698723107476e-01 3.725356107004e-01 3.751681637028e-01 3.777703416249e-01 3.803406917766e-01 3.828792246992e-01 3.853850050382e-01 3.878570974997e-01 3.902965803382e-01 3.927027669736e-01 3.950744096679e-01 3.974116021219e-01 3.997133832009e-01 4.019798086568e-01 4.042102585749e-01 4.064045426219e-01 4.085620088677e-01 4.106829398114e-01 4.127661953868e-01 4.148113195510e-01 4.168183251228e-01 4.187864529173e-01 4.207159297231e-01 4.226061632264e-01 4.244557901696e-01 4.262654800662e-01 4.280354888549e-01 4.297636912927e-01 4.314512738391e-01 4.330960290867e-01 4.346992691708e-01 4.362603184545e-01 4.377785151887e-01 4.392542221109e-01 4.406860798859e-01 4.420737420753e-01 4.434176396139e-01 4.447173272059e-01 4.459718390978e-01 4.471818135655e-01 4.483460487574e-01 4.494639557549e-01 4.505361488508e-01 4.515619404744e-01 4.525403679501e-01 4.534726397448e-01 4.543566413493e-01 4.551934912976e-01 4.559820602507e-01 4.567220259219e-01 4.574148821541e-01 4.580570901697e-01 4.586501114092e-01 4.591943585097e-01 4.596883378072e-01 4.601330338099e-01 4.605267198672e-01 4.608696272019e-01 4.611614737967e-01 4.614026064675e-01 4.615922491955e-01 4.617309276119e-01 4.618175916826e-01 4.618519345436e-01 4.618343418985e-01 4.617638469054e-01 4.616410756355e-01 4.614653968476e-01 4.612354167627e-01 4.609530882322e-01 4.606166837188e-01 4.602264175379e-01 4.597831621138e-01 4.592846599111e-01 4.587320517025e-01 4.581254112518e-01 4.574630772775e-01 4.567472177566e-01 4.559759579403e-01 4.551496180448e-01 4.542685237652e-01 4.533314112141e-01 4.523389282595e-01 4.512909642825e-01 4.501869130673e-01 4.490272610066e-01 4.478118899506e-01 4.465400744838e-01 4.452124922727e-01 4.438290323621e-01 4.423891725298e-01 4.408934925001e-01 4.393409595637e-01 4.377331750853e-01 4.360681194587e-01 4.343470112911e-01 4.325694004920e-01 4.307354933446e-01 4.288453606185e-01 4.268984507641e-01 4.248954364070e-01 4.228363215817e-01 4.207210970882e-01 4.185496778302e-01 4.163223287851e-01 4.140386805143e-01 4.116995163152e-01 4.093047975915e-01 4.068540149272e-01 4.043478087925e-01 4.017864105963e-01 3.991692771434e-01 3.964969140520e-01 3.937701636892e-01 3.909883991520e-01 3.881524191670e-01 3.852618487854e-01 3.823175664627e-01 3.793191346103e-01 3.762671185559e-01 3.731621516269e-01 3.700042091551e-01 3.667936142846e-01 3.635304901854e-01 3.602151687911e-01 3.568483081835e-01 3.534297440474e-01 3.499608089686e-01 3.464414220377e-01 3.428715306113e-01 3.392522549441e-01 3.355831175599e-01 3.318657654549e-01 3.281009821104e-01 3.242881283595e-01 3.204281366671e-01 3.165217291626e-01 3.125694864127e-01 3.085722297874e-01 3.045303935643e-01 3.004440722821e-01 2.963152876886e-01 2.921436819742e-01 2.879310923463e-01 2.836776105511e-01 2.793846178684e-01 2.750529927038e-01 2.706842205433e-01 2.662780004927e-01 2.618366314647e-01 2.573604681216e-01 2.528514407121e-01 2.483099037723e-01 2.437381021672e-01 2.391372322870e-01 2.345084580248e-01 2.298545298074e-01 2.251763638373e-01 2.204756540189e-01 2.157556760546e-01 2.110168149518e-01 2.062633161007e-01 2.014965323487e-01 1.967187981319e-01 1.919341504250e-01 1.871450910226e-01 1.823553623128e-01 1.775683914507e-01 1.727890838729e-01 1.680214428073e-01 1.632712699780e-01 1.585435303564e-01 1.538441632075e-01 1.491813023213e-01 1.445617374212e-01 1.399937129689e-01 1.354876308366e-01 1.310527913947e-01 1.267022313071e-01 1.224487482332e-01 1.183065261868e-01 1.142931392609e-01 1.104264580872e-01 1.067261315804e-01 1.032152320299e-01 9.991708796571e-02 9.685862042477e-02 9.406585567890e-02 9.156757409503e-02 8.939233457220e-02 8.756688378677e-02 8.611725354753e-02 8.506572457973e-02 8.442937101322e-02 8.422120710435e-02 8.444542255593e-02 8.510122869646e-02 8.617996935360e-02 8.766784684195e-02 8.954454944714e-02 9.178653351566e-02 9.436900984897e-02 9.726384330339e-02 1.004440874795e-01 1.038828286608e-01 1.075540153780e-01 1.114343420637e-01 1.155004666431e-01 1.197327981195e-01 1.241120254712e-01 1.286215262190e-01 1.332464771702e-01 1.379719562537e-01 1.427869482547e-01 1.476786715113e-01 1.526381125206e-01 1.576562671089e-01 1.627236420545e-01 1.678348400112e-01 1.729809691699e-01 1.781567208732e-01 1.833563838076e-01 1.885747145950e-01 1.938071780592e-01 1.990487801763e-01 2.042958368230e-01 2.095437263368e-01 2.147890685373e-01 2.200288735171e-01 2.252589436473e-01 2.304771056035e-01 2.356799539038e-01 2.408642007107e-01 2.460285591553e-01 2.511684281854e-01 2.562830714693e-01 2.613694500839e-01 2.664251351865e-01 2.714488982209e-01 2.764366849755e-01 2.813886355879e-01 2.863004753951e-01 2.911715784502e-01 2.959999612614e-01 3.007819549666e-01 3.055186339415e-01 3.102053213883e-01 3.148420461213e-01 3.194264189844e-01 3.239556539863e-01 3.284301723686e-01 3.328460017464e-01 3.372031746473e-01 3.415000690482e-01 3.457327138551e-01 3.499030731436e-01 3.540064431933e-01 3.580430561113e-01 3.620106514664e-01 3.659068660830e-01 3.697329914722e-01 3.734833826646e-01 3.771605443001e-01 3.807604837490e-01 3.842823893103e-01 3.877266318438e-01 3.910878241486e-01 3.943694767797e-01 3.975657779840e-01 4.006775643222e-01 4.037051581579e-01 4.066424148063e-01 4.094940863430e-01 4.122534315870e-01 4.149225479197e-01 4.175004189741e-01 4.199816682958e-01 4.223715351140e-01 4.246630120755e-01 4.268589119673e-01 4.289565230844e-01 4.309530001928e-01 4.328522022731e-01 4.346465988497e-01 4.363417888492e-01 4.379317890784e-01 4.394166213873e-01 4.407991989605e-01 4.420718722045e-01 4.432408052655e-01 4.442997170378e-01 4.452501325186e-01 4.460925341662e-01 4.468209525353e-01 4.474427823055e-01 4.479496167978e-01 4.483453664645e-01 4.486285157458e-01 4.487954393193e-01 4.488522240495e-01 4.487899829231e-01 4.486153251739e-01 4.483240590798e-01 4.479160487841e-01 4.473937101463e-01 4.467512060039e-01 4.459944313426e-01 4.451186252462e-01 4.441253561375e-01 4.430151275968e-01 4.417849076901e-01 4.404389860359e-01 4.389733229502e-01 4.373908105290e-01 4.356897349623e-01 4.338695217803e-01 4.319334860695e-01 4.298783312307e-01 4.277072580244e-01 4.254185773402e-01 4.230129958927e-01 4.204922073041e-01 4.178541683233e-01 4.151016620646e-01 4.122348232606e-01 4.092535346481e-01 4.061591329883e-01 4.029531895700e-01 3.996341359365e-01 3.962062505575e-01 3.926675265006e-01 3.890207243663e-01 3.852676289100e-01 3.814063709391e-01 3.774423129787e-01 3.733733368939e-01 3.692028918247e-01 3.649333453132e-01 3.605625085299e-01 3.560982364545e-01 3.515355240887e-01 3.468818674826e-01 3.421377797011e-01 3.373026043241e-01 3.323856084424e-01 3.273804001692e-01 3.222976023974e-01 3.171349317235e-01 3.118962571983e-01 3.065883223905e-01 3.012071266360e-01 2.957653397244e-01 2.902584195019e-01 2.846953593707e-01 2.790801277967e-01 2.734129144617e-01 2.677067951620e-01 2.619575402750e-01 2.561779148509e-01 2.503715493907e-01 2.445415508079e-01 2.387027031589e-01 2.328525118107e-01 2.270075925609e-01 2.211724819906e-01 2.153549677380e-01 2.095723553483e-01 2.038261226510e-01 1.981381800017e-01 1.925160616525e-01 1.869740829552e-01 1.815343028190e-01 1.762046843960e-01 1.710146768812e-01 1.659754296375e-01 1.611143102178e-01 1.564573703064e-01 1.520209578203e-01 1.478457895882e-01 1.439480686564e-01 1.403651592364e-01 1.371257774151e-01 1.342534880721e-01 1.317887506001e-01 1.297445718915e-01 1.281565262344e-01 1.270350387809e-01 1.263964562769e-01 1.262532313710e-01 1.265958969340e-01 1.274338288189e-01 1.287422180021e-01 1.305126662390e-01 1.327224517988e-01 1.353390306804e-01 1.383476207663e-01 1.417022678447e-01 1.453867959225e-01 1.493622824673e-01 1.535993072751e-01 1.580766024999e-01 1.627536085647e-01 1.676197341748e-01 1.726395063926e-01 1.777947577450e-01 1.830702762613e-01 1.884335952872e-01 1.938843323661e-01 1.993917374881e-01 2.049474018653e-01 2.105415751861e-01 2.161493846826e-01 2.217748989716e-01 2.273919079876e-01 2.329997474893e-01 2.385891512070e-01 2.441413200868e-01 2.496640443500e-01 2.551332417989e-01 2.605524299996e-01 2.659143535608e-01 2.712022040185e-01 2.764273556595e-01 2.815655058660e-01 2.866244665342e-01 2.915949766226e-01 2.964651336901e-01 3.012457815596e-01 3.059134798946e-01 3.104793743061e-01 3.149328159355e-01 3.192656467174e-01 3.234875691213e-01 3.275775174293e-01 3.315473282499e-01 3.353867004513e-01 3.390894832830e-01 3.426647896906e-01 3.460931025566e-01 3.493870668280e-01 3.525368957232e-01 3.555371254412e-01 3.583968779086e-01 3.610996126847e-01 3.636558757340e-01 3.660581563111e-01 3.683019737421e-01 3.703972581985e-01 3.723285004739e-01 3.741057068927e-01 3.757245548840e-01 3.771795002949e-01 3.784807444489e-01 3.796152306437e-01 3.805925601307e-01 3.814098355277e-01 3.820611132815e-01 3.825586440030e-01 3.828905945543e-01 3.830658895558e-01 3.830851531855e-01 3.829400514577e-01 3.826484210937e-01 3.821954910165e-01 3.815924203736e-01 3.808422949566e-01 3.799353871068e-01 3.788925740982e-01 3.776990365130e-01 3.763675025606e-01 3.749021418296e-01 3.732949323482e-01 3.715672367937e-01 3.697060316975e-01 3.677264963871e-01 3.656320906116e-01 3.634194536252e-01 3.611091747257e-01 3.586905701649e-01 3.561805248097e-01 3.535835788479e-01 3.508985266609e-01 3.481466467599e-01 3.453212183960e-01 3.424388854477e-01 3.395067021747e-01 3.365277601051e-01 3.335209627881e-01 3.304862949219e-01 3.274398417029e-01 3.243919011901e-01 3.213484300632e-01 3.183280782755e-01 3.153362738679e-01 3.123871655068e-01 3.094960429193e-01 3.066700916368e-01 3.039273371776e-01 3.012789923774e-01 2.987370380104e-01 2.963196253580e-01 2.940348615319e-01 2.919001976218e-01 2.899298844365e-01 2.881320409167e-01 2.865270463495e-01 2.851194167912e-01 2.839253906267e-01 2.829568427594e-01 2.822182983040e-01 2.817262013477e-01 2.814808180400e-01 2.814945179078e-01 2.817715686337e-01 2.823127153216e-01 2.831257338520e-01 2.842073655003e-01 2.855603323961e-01 2.871821943579e-01 2.890682656937e-01 2.912158266232e-01 2.936174505117e-01 2.962674051125e-01 2.991569744025e-01 3.022761547147e-01 3.056159913941e-01 3.091664268471e-01 3.129133035730e-01 3.168476281922e-01 3.209557978836e-01 3.252239453974e-01 3.296428991229e-01 3.341935498794e-01 3.388685798966e-01 3.436515429020e-01 3.485286744598e-01 3.534908422419e-01 3.585173450103e-01 3.636033328070e-01 3.687314026613e-01 3.738889139652e-01 3.790674420558e-01 3.842495801430e-01 3.894286301392e-01 3.945902350416e-01 3.997231292784e-01 4.048182965588e-01 4.098624060178e-01 4.148469309554e-01 4.197605218601e-01 4.245934127859e-01 4.293361298234e-01 4.339794161873e-01 4.385131440252e-01 4.429296699868e-01 4.472203863136e-01 4.513751439825e-01 4.553896817011e-01 4.592510807194e-01 4.629573504684e-01 4.664981611958e-01 4.698653346833e-01 4.730569548133e-01 4.760598052737e-01 4.788747412655e-01 4.814907913667e-01 4.839042142483e-01 4.861125890463e-01 4.881057199716e-01 4.898848724424e-01 4.914421211185e-01 4.927756572887e-01 4.938827012059e-01 4.947570121222e-01 4.954019174247e-01 4.958096901338e-01 4.959831747791e-01 4.959186302187e-01 4.956157061295e-01 4.950776257761e-01 4.943001843607e-01 4.932896016040e-01 4.920437561428e-01 4.905675101247e-01 4.888644235307e-01 4.869356662364e-01 4.847906813024e-01 4.824308338119e-01 4.798652821259e-01 4.771000249444e-01 4.741433244157e-01 4.710057659065e-01 4.676954409000e-01 4.642257668979e-01 4.606078091772e-01 4.568555959189e-01 4.529841814711e-01 4.490090258646e-01 4.449477855025e-01 4.408185763514e-01 4.366414159057e-01 4.324368292456e-01 4.282275141947e-01 4.240350102612e-01 4.198868456596e-01 4.158051039279e-01 4.118191439100e-01 4.079558398549e-01 4.042400899764e-01 4.007057257651e-01 3.973762826855e-01 3.942836713390e-01 3.914561863810e-01 3.889176980931e-01 3.867002588052e-01 3.848244908509e-01 3.833148682159e-01 3.821928938743e-01 3.814745747961e-01 3.811770922832e-01 3.813113025354e-01 3.818845435801e-01 3.829017451933e-01 3.843642088419e-01 3.862659830966e-01 3.886020893700e-01 3.913592917605e-01 3.945228920218e-01 3.980770083967e-01 4.019956347397e-01 4.062600101595e-01 4.108396300573e-01 4.157079324657e-01 4.208363711956e-01 4.261894245934e-01 4.317405020559e-01 4.374525388784e-01 4.432952064252e-01 4.492353349949e-01 4.552375688954e-01 4.612744669610e-01 4.673087723995e-01 4.733139170307e-01 4.792574426070e-01 4.851108257316e-01 4.908464102486e-01 4.964363818883e-01 5.018567195553e-01 5.070813031744e-01 5.120900042256e-01 5.168588363928e-01 5.213689833628e-01 5.256029862093e-01 5.295421487120e-01 5.331733325156e-01 5.364802698981e-01 5.394545256934e-01 5.420823253923e-01 5.443579372386e-01 5.462741488043e-01 5.478229352252e-01 5.490065977707e-01 5.498172002313e-01 5.502602159874e-01 5.503366450044e-01 5.500478825631e-01 5.494036837978e-01 5.484074891737e-01 5.470726027525e-01 5.454073233726e-01 5.434265894441e-01 5.411444471448e-01 5.385759204523e-01 5.357432649812e-01 5.326609510534e-01 5.293557582952e-01 5.258474822709e-01 5.221599250915e-01 5.183231781456e-01 5.143572990981e-01 5.102960591852e-01 5.061655110395e-01 5.019963462657e-01 4.978182979375e-01 4.936618793859e-01 4.895598638045e-01 4.855388315679e-01 4.816358959304e-01 4.778740606248e-01 4.742872771111e-01 4.709031677469e-01 4.677441178153e-01 4.648422866069e-01 4.622128394587e-01 4.598836863342e-01 4.578674311213e-01 4.561825716244e-01 4.548436416922e-01 4.538550549347e-01 4.532311488008e-01 4.529694435943e-01 4.530760905100e-01 4.535462845866e-01 4.543747244976e-01 4.555574069160e-01 4.570780642237e-01 4.589316931584e-01 4.610959493812e-01 4.635584819300e-01 4.663004884341e-01 4.692987488429e-01 4.725374380607e-01 4.759865981501e-01 4.796291884393e-01 4.834359538816e-01 4.873829015174e-01 4.914455841043e-01 4.955934402778e-01 4.998035767363e-01 5.040422254742e-01 5.082865803898e-01 5.125035720431e-01 5.166650370069e-01 5.207433098916e-01 5.247029242709e-01 5.285212779564e-01 5.321610848645e-01 5.355966361417e-01 5.387960547017e-01 5.417283828991e-01 5.443677705530e-01 5.466791052761e-01 5.486411969790e-01 5.502210990279e-01 5.513964544849e-01 5.521434001212e-01 5.524365084783e-01 5.522614743766e-01 5.515961086256e-01 5.504303939769e-01 5.487526227836e-01 5.465559987353e-01 5.438410944395e-01 5.406071905206e-01 5.368666758846e-01 5.326293340497e-01 5.279183351933e-01 5.227580409133e-01 5.171811773117e-01 5.112310986278e-01 5.049516224291e-01 4.984023061574e-01 4.916426012929e-01 4.847464402665e-01 4.777901092718e-01 4.708563560443e-01 4.640403654384e-01 4.574321532208e-01 4.511329415999e-01 4.452378185954e-01 4.398477137296e-01 4.350548228140e-01 4.309419792304e-01 4.275897135782e-01 4.250555454834e-01 4.233893526786e-01 4.226158997895e-01 4.227449315961e-01 4.237633309794e-01 4.256357246825e-01 4.283137123384e-01 4.317238806396e-01 4.357866701752e-01 4.404047135134e-01 4.454777798272e-01 4.508985815242e-01 4.565572130970e-01 4.623532287071e-01 4.681772763759e-01 4.739399321283e-01 4.795506785562e-01 4.849314256389e-01 4.900167418972e-01 4.947469630561e-01 4.990810725061e-01 5.029821229023e-01 5.064324871035e-01 5.094208931157e-01 5.119473059472e-01 5.140282678757e-01 5.156786663705e-01 5.169339522744e-01 5.178282050609e-01 5.184039889459e-01 5.187089545551e-01 5.187895324609e-01 5.186964824324e-01 5.184740830352e-01 5.181675127038e-01 5.178143137117e-01 5.174441302181e-01 5.170821781370e-01 5.167399171985e-01 5.164256608672e-01 5.161323155285e-01 5.158484032161e-01 5.155534741590e-01 5.152207410765e-01 5.148199134094e-01 5.143173863165e-01 5.136814884052e-01 5.128803974837e-01 5.118899266633e-01 5.106899575080e-01 5.092732162649e-01 5.076390358199e-01 5.058036031614e-01 5.037942870306e-01 5.016486832981e-01 4.994262242929e-01 4.971909787453e-01 4.950194789023e-01 4.930006978848e-01 4.912215907550e-01 4.897777248371e-01 4.887553668063e-01 4.882362580254e-01 4.882902053640e-01 4.889681955724e-01 4.903030878598e-01 4.923046917276e-01 4.949596251944e-01 4.982292003422e-01 5.020562862573e-01 5.063592206504e-01 5.110462566460e-01 5.160127342632e-01 5.211450395921e-01 5.263348379728e-01 5.314686806956e-01 5.364516177872e-01 5.411894126851e-01 5.456101716304e-01 5.496572976348e-01 5.532861690112e-01 5.564830089759e-01 5.592380350711e-01 5.615720500565e-01 5.635125354219e-01 5.651020919027e-01 5.664008352700e-01 5.674589696493e-01 5.683529609627e-01 5.691365259482e-01 5.698732006314e-01 5.706194397856e-01 5.714122947325e-01 5.722961297543e-01 5.732845697458e-01 5.743988936529e-01 5.756413643597e-01 5.770098372992e-01 5.785062526754e-01 5.801183330077e-01 5.818553297338e-01 5.837139753346e-01 5.857122608322e-01 5.878731929625e-01 5.902216117937e-01 5.928039023389e-01 5.956516644309e-01 5.988150968232e-01 6.023250542617e-01 6.062049263138e-01 6.104700434499e-01 6.150972404746e-01 6.200581577302e-01 6.252781450508e-01 6.306680541541e-01 6.361048053033e-01 6.414422490483e-01 6.465259307441e-01 6.511758149633e-01 6.552259896318e-01 6.585019836751e-01 6.608529585484e-01 6.621476691364e-01 6.622788440368e-01 6.611861535198e-01 6.588369730200e-01 6.552543893068e-01 6.504960309212e-01 6.446718339231e-01 6.379310270489e-01 6.304577248017e-01 6.224728189486e-01 6.142060523969e-01 6.059117513198e-01 5.978245346796e-01 5.901741715770e-01 5.831557415765e-01 5.769178092229e-01 5.715729464599e-01 5.671606748326e-01 5.636863115698e-01 5.610914558567e-01 5.592828453794e-01 5.581468258984e-01 5.575384492008e-01 5.573356114537e-01 5.574040119840e-01 5.576515831941e-01 5.580056917099e-01 5.584267352597e-01 5.580549585552e-01 5.566602956364e-01 5.552560643237e-01 5.549339656620e-01 5.562821734363e-01 5.590993042893e-01 5.625379395812e-01 5.655861488606e-01 5.676582781765e-01 5.689397915245e-01 5.703147866897e-01 5.729353516252e-01 5.776373842941e-01 5.844765459002e-01 5.927103317929e-01 6.012175075728e-01 6.090804625843e-01 6.160313194493e-01 6.225728093050e-01 6.296680641922e-01 6.381729273603e-01 6.483370064789e-01 6.596067155790e-01 6.708425787713e-01 6.808637123495e-01 6.889892110134e-01 6.952909555902e-01 7.005148219771e-01 7.056677398121e-01 7.114638282602e-01 7.179256114194e-01 7.243842067732e-01 7.298129431085e-01 7.333611267825e-01 7.348220404417e-01 7.347711607097e-01 7.343234514126e-01 7.346478589787e-01 7.364287105821e-01 7.395500384513e-01 7.432222931523e-01 7.464546619031e-01 7.485801612842e-01 7.496200460118e-01 7.502915824859e-01 7.516311273390e-01 7.544362949641e-01 7.588373139135e-01 7.641798794999e-01 7.693157536158e-01 7.731560549517e-01 7.751599342007e-01 7.755244503795e-01 7.750409443186e-01 7.746624081127e-01 7.749580144525e-01 7.758084437635e-01 7.764646531407e-01 7.759289532313e-01 7.734614627666e-01 7.690016271258e-01 7.632135029809e-01 7.571948095497e-01 7.519979097966e-01 7.481331634707e-01 7.453552478132e-01 7.428774403586e-01 7.398516039224e-01 7.358521063481e-01 7.311594558877e-01 7.266691177939e-01 7.234391945977e-01 7.221539355236e-01 7.227669515173e-01 7.245043159887e-01 7.262531419326e-01 7.271303157697e-01 7.268894780677e-01 7.259831806447e-01 7.253073768352e-01 7.256860281567e-01 7.273860909811e-01 7.299653936627e-01 7.324930219786e-01 7.340173564380e-01 7.340721310783e-01 7.329309302458e-01 7.314825101325e-01 7.308230841406e-01 7.317503226923e-01 7.344030952008e-01 7.382805262405e-01 7.426266920815e-01 7.469249845932e-01 7.512520579228e-01 7.563197515179e-01 7.631263311489e-01 7.724093228769e-01 7.842109723121e-01 7.977675177555e-01 8.117706666362e-01 8.249049825421e-01 8.363341670606e-01 8.459011248540e-01 8.540262736324e-01 8.613647773170e-01 8.683592481124e-01 8.749754398763e-01 8.807514116611e-01 8.850819356661e-01 8.876183067124e-01 8.885659580547e-01 8.886959640221e-01 8.890334370393e-01 8.904183147884e-01 8.931024740027e-01 8.966064599570e-01 8.999708795915e-01 9.022554169059e-01 9.030424620672e-01 9.027874281292e-01 9.018939184088e-01 8.733266890207e-01 8.131133083113e-01 7.270744895975e-01 6.717199586057e-01 6.908397573988e-01 7.627218216643e-01 8.284357553970e-01 8.464564459568e-01 8.087608053682e-01 7.400586152980e-01 6.890509916567e-01 6.962865986777e-01 7.512939540198e-01 8.061607639516e-01 8.220447042135e-01 7.894727705510e-01 7.299192950336e-01 6.869422359514e-01 6.957313875956e-01 7.459393381045e-01 7.941771255233e-01 8.051534571095e-01 7.713957032484e-01 7.158849841296e-01 6.825386607294e-01 7.028598502234e-01 7.607355763442e-01 8.106131666352e-01 8.177832680185e-01 7.762443803456e-01 7.123381044797e-01 6.769667077911e-01 7.076079061813e-01 7.844263892935e-01 8.536451071300e-01 8.744765087185e-01 8.364954775394e-01 7.630308888579e-01 7.079996074184e-01 7.247361847928e-01 8.083553155625e-01 9.024006532405e-01 9.552024767560e-01 9.441117544648e-01 8.778499731289e-01 7.947706723990e-01 7.509353926623e-01 7.798968083307e-01 8.570753303902e-01 9.306295674505e-01 9.645491890177e-01 9.498856309441e-01 9.010301001495e-01 8.465776008686e-01 8.139771235396e-01 8.120904444146e-01 8.285763220281e-01 8.459350271453e-01 8.560384674590e-01 8.612384119332e-01 8.659348321197e-01 8.681820826291e-01 8.593228708624e-01 8.320869595598e-01 7.903339774790e-01 7.530668047641e-01 7.456656878812e-01 7.773449055588e-01 8.285292921509e-01 8.663208438244e-01 8.665034252005e-01 8.251094304244e-01 7.618774400337e-01 7.155200796594e-01 7.210845879746e-01
 7.802844841039e-01 7.798123089912e-01 7.794382756314e-01 7.793024160806e-01 7.793626105871e-01 7.794037648935e-01 7.792101430792e-01 7.787460157937e-01 7.781803133532e-01 7.777390797633e-01 7.775352651144e-01 7.774964674234e-01 7.774203740744e-01 7.771166809545e-01 7.765554950954e-01 7.759032124937e-01 7.753906224338e-01 7.751206704852e-01 7.749895592507e-01 7.747855582029e-01 7.743539637744e-01 7.736960533002e-01 7.729651510248e-01 7.723663794305e-01 7.720097683459e-01 7.718099968933e-01 7.715372598068e-01 7.710011718992e-01 7.702095098595e-01 7.693603608192e-01 7.686871394913e-01 7.682777442943e-01 7.680048161826e-01 7.676170296383e-01 7.669343952655e-01 7.659989787017e-01 7.650461923352e-01 7.643071213884e-01 7.638255540616e-01 7.634327230839e-01 7.628842296254e-01 7.620411716964e-01 7.609702670441e-01 7.599017679659e-01 7.590619896012e-01 7.584891783324e-01 7.579891366364e-01 7.572870692674e-01 7.562492403977e-01 7.549959194543e-01 7.538080536516e-01 7.529032466870e-01 7.522545281097e-01 7.516062310192e-01 7.506865348175e-01 7.494392542678e-01 7.480661775039e-01 7.468449577735e-01 7.458978723861e-01 7.451117953886e-01 7.442541765247e-01 7.431582042393e-01 7.418383247392e-01 7.404590621860e-01 7.392022580725e-01 7.381341113911e-01 7.371803645380e-01 7.361950767575e-01 7.350549856243e-01 7.337241472378e-01 7.322825052689e-01 7.308870937368e-01 7.296686314040e-01 7.286244767847e-01 7.276029637308e-01 7.264072331672e-01 7.249458281052e-01 7.233192864930e-01 7.217616929847e-01 7.204557162309e-01 7.193658567497e-01 7.182528288638e-01 7.168725258474e-01 7.151832863171e-01 7.133793049439e-01 7.117339632817e-01 7.103804347409e-01 7.091991397001e-01 7.079150253221e-01 7.063263536412e-01 7.044681024265e-01 7.025760946366e-01 7.008927571287e-01 6.994826228585e-01 6.981860440484e-01 6.967425281703e-01 6.949975654388e-01 6.930276542947e-01 6.910746140238e-01 6.893522033284e-01 6.878750448114e-01 6.864510083750e-01 6.848336315772e-01 6.829200652143e-01 6.808357874222e-01 6.788285415357e-01 6.770604886319e-01 6.754798123196e-01 6.738739332588e-01 6.720496329790e-01 6.699822496731e-01 6.678260081983e-01 6.657836563691e-01 6.639414607831e-01 6.622088625045e-01 6.604054432503e-01 6.584062861390e-01 6.562345430490e-01 6.540281313223e-01 6.519297575878e-01 6.499750753368e-01 6.480707125682e-01 6.460781090880e-01 6.439275365130e-01 6.416653768694e-01 6.394021798402e-01 6.372257967469e-01 6.351352221194e-01 6.330489858420e-01 6.308789773505e-01 6.286018800448e-01 6.262670484775e-01 6.239441482480e-01 6.216702846502e-01 6.194310610892e-01 6.171747616026e-01 6.148571103343e-01 6.124758230217e-01 6.100637264022e-01 6.076558580391e-01 6.052657863931e-01 6.028821001599e-01 6.004740703210e-01 5.980199949962e-01 5.955252051434e-01 5.930127235713e-01 5.905007197055e-01 5.879911681847e-01 5.854715017308e-01 5.829227070703e-01 5.803369680373e-01 5.777278085824e-01 5.751120852976e-01 5.724925767388e-01 5.698637692397e-01 5.672140049482e-01 5.645374614710e-01 5.618353817485e-01 5.591202625264e-01 5.563977548715e-01 5.536622947717e-01 5.509090334219e-01 5.481361441063e-01 5.453442940001e-01 5.425360624734e-01 5.397153396035e-01 5.368785855688e-01 5.340196099244e-01 5.311415495130e-01 5.282503808511e-01 5.253481323985e-01 5.224332590654e-01 5.194996698875e-01 5.165416317467e-01 5.135581045692e-01 5.105589514027e-01 5.075535531691e-01 5.045402501106e-01 5.015115370254e-01 4.984581930939e-01 4.953766860802e-01 4.922745360637e-01 4.891632548442e-01 4.860467941440e-01 4.829170097137e-01 4.797658148404e-01 4.765896412013e-01 4.733937017478e-01 4.701858362857e-01 4.669713903085e-01 4.637453957658e-01 4.604985233319e-01 4.572312496878e-01 4.539466674034e-01 4.506530662839e-01 4.473527931907e-01 4.440402935090e-01 4.407075361312e-01 4.373528026874e-01 4.339853571984e-01 4.306129686928e-01 4.272351446877e-01 4.238459635023e-01 4.204351297231e-01 4.170034467700e-01 4.135615606577e-01 4.101168185159e-01 4.066663968197e-01 4.032011825238e-01 3.997132374808e-01 3.962065300822e-01 3.926902506650e-01 3.891724022885e-01 3.856470213390e-01 3.821021727916e-01 3.785340622313e-01 3.749492930887e-01 3.713581627365e-01 3.677652027354e-01 3.641637804471e-01 3.605414998187e-01 3.568973745217e-01 3.532422211276e-01 3.495848404876e-01 3.459253485455e-01 3.422559688103e-01 3.385681455236e-01 3.348652119102e-01 3.311573943180e-01 3.274513386864e-01 3.237413716978e-01 3.200206334871e-01 3.162866573252e-01 3.125431219367e-01 3.087985626233e-01 3.050550498933e-01 3.013044831705e-01 2.975431724642e-01 2.937722655914e-01 2.899966334154e-01 2.862198273207e-01 2.824411229522e-01 2.786554374303e-01 2.748615072144e-01 2.710637431670e-01 2.672654254200e-01 2.634660135086e-01 2.596645216152e-01 2.558603971865e-01 2.520535872766e-01 2.482486302475e-01 2.444477052778e-01 2.406473344696e-01 2.368476447052e-01 2.330513673716e-01 2.292583376399e-01 2.254726913885e-01 2.216946893599e-01 2.179206891878e-01 2.141533846026e-01 2.103946764478e-01 2.066471917990e-01 2.029111907909e-01 1.991883743895e-01 1.954765874613e-01 1.917772563656e-01 1.880955967354e-01 1.844337203475e-01 1.807913445284e-01 1.771710100916e-01 1.735724262132e-01 1.699991209157e-01 1.664549037276e-01 1.629428211676e-01 1.594635060757e-01 1.560202063337e-01 1.526169090673e-01 1.492553168923e-01 1.459401141460e-01 1.426752770060e-01 1.394643702402e-01 1.363114103501e-01 1.332225203049e-01 1.302007739868e-01 1.272515267703e-01 1.243820908832e-01 1.215978471530e-01 1.189058437446e-01 1.163133142179e-01 1.138260963439e-01 1.114513528942e-01 1.091979163679e-01 1.070736842753e-01 1.050858421579e-01 1.032434878242e-01 1.015545609386e-01 1.000270227135e-01 9.866924128695e-02 9.748747290537e-02 9.648665689593e-02 9.567399638306e-02 9.505519131484e-02 9.463339684889e-02 9.441114752917e-02 9.439015426120e-02 9.456924344990e-02 9.494737170069e-02 9.552182951493e-02 9.628879664010e-02 9.724292799165e-02 9.837927699953e-02 9.969080990491e-02 1.011706797542e-01 1.028099946093e-01 1.046011734245e-01 1.065347290236e-01 1.086037664401e-01 1.108000573717e-01 1.131138631971e-01 1.155395722044e-01 1.180682573687e-01 1.206934962638e-01 1.234070945511e-01 1.262026631168e-01 1.290732143483e-01 1.320143563157e-01 1.350211592481e-01 1.380871146904e-01 1.412084936438e-01 1.443801318358e-01 1.475958962690e-01 1.508547797117e-01 1.541515057226e-01 1.574831936902e-01 1.608471580282e-01 1.642402915967e-01 1.676586119865e-01 1.711002225619e-01 1.745621792712e-01 1.780422970072e-01 1.815397728173e-01 1.850519260735e-01 1.885765365169e-01 1.921113754685e-01 1.956550703103e-01 1.992049670302e-01 2.027623531518e-01 2.063238245577e-01 2.098885486852e-01 2.134547272248e-01 2.170211724529e-01 2.205872635278e-01 2.241518447456e-01 2.277135110341e-01 2.312713386997e-01 2.348239249500e-01 2.383704553946e-01 2.419109535794e-01 2.454440759791e-01 2.489682432864e-01 2.524827459639e-01 2.559874295275e-01 2.594805117257e-01 2.629623879719e-01 2.664319885869e-01 2.698885387346e-01 2.733317607566e-01 2.767597690654e-01 2.801719661105e-01 2.835690408693e-01 2.869496573738e-01 2.903135123922e-01 2.936601107415e-01 2.969877772992e-01 3.002961029500e-01 3.035854984594e-01 3.068544162408e-01 3.101031326901e-01 3.133317088171e-01 3.165374291370e-01 3.197212862279e-01 3.228821871801e-01 3.260196479756e-01 3.291336223662e-01 3.322238576039e-01 3.352895386010e-01 3.383291965070e-01 3.413432518151e-01 3.443303462288e-01 3.472918762756e-01 3.502268037198e-01 3.531330116658e-01 3.560112367374e-01 3.588604409704e-01 3.616807049237e-01 3.644726046848e-01 3.672344074064e-01 3.699657611611e-01 3.726661548249e-01 3.753346125624e-01 3.779722629532e-01 3.805775308592e-01 3.831507431941e-01 3.856907070683e-01 3.881970809640e-01 3.906691220752e-01 3.931071811963e-01 3.955101837347e-01 3.978785075159e-01 4.002112028239e-01 4.025077756157e-01 4.047680682443e-01 4.069910932607e-01 4.091771187186e-01 4.113258583474e-01 4.134362739428e-01 4.155080610677e-01 4.175410807945e-01 4.195353521248e-01 4.214894885010e-01 4.234040896183e-01 4.252771599984e-01 4.271102085539e-01 4.289021993530e-01 4.306525240745e-01 4.323613713957e-01 4.340277262939e-01 4.356510291537e-01 4.372318829588e-01 4.387690674758e-01 4.402630558047e-01 4.417127653849e-01 4.431182381962e-01 4.444777910944e-01 4.457935925481e-01 4.470630171125e-01 4.482873124874e-01 4.494653844773e-01 4.505967291374e-01 4.516811680125e-01 4.527184058973e-01 4.537087372552e-01 4.546513879364e-01 4.555452557849e-01 4.563905019426e-01 4.571875565504e-01 4.579353495802e-01 4.586344772732e-01 4.592831131965e-01 4.598816872775e-01 4.604301179316e-01 4.609281936735e-01 4.613755398322e-01 4.617720110351e-01 4.621177402120e-01 4.624111304321e-01 4.626531976485e-01 4.628430874597e-01 4.629808809248e-01 4.630663827861e-01 4.630979223912e-01 4.630770634594e-01 4.630027726019e-01 4.628749353012e-01 4.626941530216e-01 4.624585339353e-01 4.621690221136e-01 4.618256049224e-01 4.614267919672e-01 4.609743764776e-01 4.604664706732e-01 4.599035888829e-01 4.592860115572e-01 4.586124275971e-01 4.578837165679e-01 4.570987722363e-01 4.562579965947e-01 4.553617950036e-01 4.544088428673e-01 4.533998403166e-01 4.523346462887e-01 4.512131549978e-01 4.500350724303e-01 4.488007149771e-01 4.475089999810e-01 4.461613231531e-01 4.447564306214e-01 4.432944521399e-01 4.417757627468e-01 4.401999750674e-01 4.385671358148e-01 4.368771094859e-01 4.351296380783e-01 4.333260421608e-01 4.314648614565e-01 4.295472390273e-01 4.275723156485e-01 4.255402027759e-01 4.234517411690e-01 4.213062564228e-01 4.191037282824e-01 4.168447882355e-01 4.145292863416e-01 4.121563275157e-01 4.097279722527e-01 4.072428089687e-01 4.047017595246e-01 4.021046141416e-01 3.994516570417e-01 3.967431389420e-01 3.939792714162e-01 3.911596870388e-01 3.882860017698e-01 3.853566465170e-01 3.823733533798e-01 3.793353286321e-01 3.762429846609e-01 3.730971352171e-01 3.698977407661e-01 3.666448682865e-01 3.633402151788e-01 3.599821518849e-01 3.565726023879e-01 3.531102021251e-01 3.495975898417e-01 3.460340566536e-01 3.424201415112e-01 3.387562973427e-01 3.350427109522e-01 3.312803408748e-01 3.274697998684e-01 3.236112002649e-01 3.197052983950e-01 3.157525135371e-01 3.117536885741e-01 3.077098992044e-01 3.036215821446e-01 2.994892953682e-01 2.953144077021e-01 2.910974546438e-01 2.868387490783e-01 2.825399701913e-01 2.782012287294e-01 2.738243048042e-01 2.694095851131e-01 2.649584665990e-01 2.604722069086e-01 2.559515756524e-01 2.513989691890e-01 2.468150823473e-01 2.422006806213e-01 2.375587805347e-01 2.328903914123e-01 2.281966813316e-01 2.234810041807e-01 2.187431679275e-01 2.139873631918e-01 2.092146509091e-01 2.044283338897e-01 1.996301589072e-01 1.948241144706e-01 1.900126523814e-01 1.851997448861e-01 1.803890329215e-01 1.755840262864e-01 1.707911715188e-01 1.660129482766e-01 1.612569724140e-01 1.565282734724e-01 1.518331347419e-01 1.471804089072e-01 1.425772654658e-01 1.380329968995e-01 1.335592046920e-01 1.291665972742e-01 1.248677024563e-01 1.206775385451e-01 1.166120906081e-01 1.126893214013e-01 1.089290975957e-01 1.053520818845e-01 1.019833368610e-01 9.884665897312e-02 9.596965941159e-02 9.338004203320e-02 9.110592888297e-02 8.917503341667e-02 8.761383043886e-02 8.644486623228e-02 8.568740467884e-02 8.535530420191e-02 8.545558524604e-02 8.598816130733e-02 8.694724449469e-02 8.831988501004e-02 9.008821676509e-02 9.222980394110e-02 9.471987991902e-02 9.753166468399e-02 1.006377429630e-01 1.040115685820e-01 1.076268405284e-01 1.114593256772e-01 1.154858953976e-01 1.196852104022e-01 1.240385654661e-01 1.285276377699e-01 1.331369452862e-01 1.378526760634e-01 1.426612575180e-01 1.475515474606e-01 1.525127050577e-01 1.575349175806e-01 1.626105645133e-01 1.677311610024e-01 1.728908198117e-01 1.780810340216e-01 1.832980248140e-01 1.885349507124e-01 1.937868068105e-01 1.990498335895e-01 2.043182066609e-01 2.095898123519e-01 2.148592403503e-01 2.201234108912e-01 2.253797416493e-01 2.306227805962e-01 2.358520642256e-01 2.410633601291e-01 2.462545857949e-01 2.514229868227e-01 2.565651603773e-01 2.616802648861e-01 2.667638936831e-01 2.718153395194e-01 2.768319019941e-01 2.818108434672e-01 2.867511839908e-01 2.916491115244e-01 2.965045862486e-01 3.013150580098e-01 3.060767689211e-01 3.107910118432e-01 3.154530606043e-01 3.200631442591e-01 3.246185206133e-01 3.291167297967e-01 3.335582689615e-01 3.379388158386e-01 3.422587382460e-01 3.465150040286e-01 3.507060172531e-01 3.548320290571e-01 3.588878175204e-01 3.628761066566e-01 3.667915958420e-01 3.706348599267e-01 3.744052604261e-01 3.780974917250e-01 3.817150166180e-01 3.852518708823e-01 3.887092426255e-01 3.920863319659e-01 3.953779428919e-01 3.985886575599e-01 4.017100467869e-01 4.047471283507e-01 4.076951805526e-01 4.105521332107e-01 4.133207947609e-01 4.159942098981e-01 4.185772107514e-01 4.210641266496e-01 4.234544176058e-01 4.257499856412e-01 4.279441948782e-01 4.300426811674e-01 4.320377850459e-01 4.339326688084e-01 4.357262459527e-01 4.374134130283e-01 4.389995090454e-01 4.404771048198e-01 4.418499429369e-01 4.431158020351e-01 4.442702366464e-01 4.453202890553e-01 4.462564435689e-01 4.470842327819e-01 4.477995880932e-01 4.484018538524e-01 4.488939898794e-01 4.492690706326e-01 4.495326897164e-01 4.496796610307e-01 4.497117168595e-01 4.496294839939e-01 4.494278312087e-01 4.491128054857e-01 4.486772357312e-01 4.481261024193e-01 4.474566644379e-01 4.466675008423e-01 4.457620687432e-01 4.447357274822e-01 4.435930465347e-01 4.423298721264e-01 4.409469376695e-01 4.394466244047e-01 4.378260664660e-01 4.360879662661e-01 4.342298068450e-01 4.322533432201e-01 4.301596120192e-01 4.279461399940e-01 4.256158833362e-01 4.231680290178e-01 4.206033578339e-01 4.179222317090e-01 4.151256830616e-01 4.122135798240e-01 4.091884986403e-01 4.060482120310e-01 4.027964458217e-01 3.994331273069e-01 3.959573504793e-01 3.923744521626e-01 3.886803431439e-01 3.848808038116e-01 3.809749511642e-01 3.769629988844e-01 3.728511698059e-01 3.686339667502e-01 3.643204324706e-01 3.599074516420e-01 3.553976845806e-01 3.507969841605e-01 3.461007091091e-01 3.413184136000e-01 3.364462853850e-01 3.314904597825e-01 3.264540480889e-01 3.213347670593e-01 3.161440120415e-01 3.108762820355e-01 3.055410891433e-01 3.001401707746e-01 2.946748006423e-01 2.891556952976e-01 2.835784223577e-01 2.779557898675e-01 2.722874953380e-01 2.665790266958e-01 2.608412266957e-01 2.550712144613e-01 2.492847092699e-01 2.434821774995e-01 2.376730494457e-01 2.318687558791e-01 2.260707147386e-01 2.202975156724e-01 2.145523169470e-01 2.088491203672e-01 2.032032046432e-01 1.976193117089e-01 1.921238280497e-01 1.867209706853e-01 1.814349553298e-01 1.762839606217e-01 1.712816044374e-01 1.664609369970e-01 1.618323142508e-01 1.574317030626e-01 1.532795854290e-01 1.494013894911e-01 1.458346251391e-01 1.425943692965e-01 1.397230667296e-01 1.372370264249e-01 1.351663981654e-01 1.335359883358e-01 1.323539449428e-01 1.316505325835e-01 1.314179519626e-01 1.316703434229e-01 1.323997877174e-01 1.335936055434e-01 1.352475969723e-01 1.373279005260e-01 1.398257712470e-01 1.427049958370e-01 1.459413205642e-01 1.495100231739e-01 1.533705565949e-01 1.575096814294e-01 1.618850315341e-01 1.664783324095e-01 1.712651998975e-01 1.762117234755e-01 1.813117869529e-01 1.865273789972e-01 1.918515283647e-01 1.972635656299e-01 2.027401409941e-01 2.082799599771e-01 2.138520166113e-01 2.194566394810e-01 2.250765252935e-01 2.306960646711e-01 2.363172325262e-01 2.419128752223e-01 2.474906238440e-01 2.530329706061e-01 2.585294568481e-01 2.639851285903e-01 2.693753153294e-01 2.747095946148e-01 2.799712677548e-01 2.851553074260e-01 2.902652165454e-01 2.952789603936e-01 3.002086458640e-01 3.050381724652e-01 3.097646690387e-01 3.143916206987e-01 3.188999003453e-01 3.233023856465e-01 3.275824581011e-01 3.317405553672e-01 3.357796230578e-01 3.396816224379e-01 3.434602176858e-01 3.471001649864e-01 3.506019547132e-01 3.539693791083e-01 3.571863345603e-01 3.602655595114e-01 3.631936048248e-01 3.659719200205e-01 3.686047622810e-01 3.710777672398e-01 3.734028584672e-01 3.755696158720e-01 3.775782589905e-01 3.794340821069e-01 3.811243410469e-01 3.826608533381e-01 3.840346729486e-01 3.852454042106e-01 3.863008820691e-01 3.871880095301e-01 3.879200007099e-01 3.884896365824e-01 3.888960864514e-01 3.891497313679e-01 3.892375066516e-01 3.891727182937e-01 3.889514526830e-01 3.885708760449e-01 3.880452559360e-01 3.873599533797e-01 3.865317311006e-01 3.855560040653e-01 3.844312536698e-01 3.831739832325e-01 3.817697710167e-01 3.802374138271e-01 3.785736036966e-01 3.767784636066e-01 3.748697222616e-01 3.728342450539e-01 3.706929236123e-01 3.684423587343e-01 3.660852708693e-01 3.636404961266e-01 3.610977660523e-01 3.584771386564e-01 3.557791605088e-01 3.530093384451e-01 3.501847120260e-01 3.473013187818e-01 3.443778096154e-01 3.414187655495e-01 3.384325195449e-01 3.354346783210e-01 3.324271048781e-01 3.294280134522e-01 3.264449680422e-01 3.234887344716e-01 3.205743115460e-01 3.177106014169e-01 3.149112217870e-01 3.121915783986e-01 3.095596273145e-01 3.070335736073e-01 3.046249432587e-01 3.023448997044e-01 3.002136100003e-01 2.982352892348e-01 2.964294925713e-01 2.948073070309e-01 2.933775326706e-01 2.921585055489e-01 2.911527790932e-01 2.903776487585e-01 2.898388767999e-01 2.895428309458e-01 2.895021844359e-01 2.897158429650e-01 2.901938101109e-01 2.909367238001e-01 2.919453512116e-01 2.932229125282e-01 2.947637654053e-01 2.965690266550e-01 2.986334306464e-01 3.009504740730e-01 3.035158259234e-01 3.063208250555e-01 3.093566518900e-01 3.126148972105e-01 3.160843142279e-01 3.197544357711e-01 3.236155141992e-01 3.276508139610e-01 3.318536560832e-01 3.362072167943e-01 3.406996926346e-01 3.453204529378e-01 3.500498826610e-01 3.548827421991e-01 3.597995261305e-01 3.647898498400e-01 3.698425954694e-01 3.749395291167e-01 3.800754795553e-01 3.852317015624e-01 3.903987886542e-01 3.955664513409e-01 4.007182744890e-01 4.058476897576e-01 4.109394725126e-01 4.159850930084e-01 4.209730015443e-01 4.258926163406e-01 4.307339062085e-01 4.354865516137e-01 4.401417751244e-01 4.446887122026e-01 4.491216571537e-01 4.534260244131e-01 4.575996859490e-01 4.616299343900e-01 4.655093677647e-01 4.692327215023e-01 4.727876731702e-01 4.761728873230e-01 4.793759330491e-01 4.823927340352e-01 4.852189825368e-01 4.878431554060e-01 4.902664992921e-01 4.924779762773e-01 4.944756868642e-01 4.962550646783e-01 4.978090794778e-01 4.991382244536e-01 5.002343951975e-01 5.010988814431e-01 5.017256771381e-01 5.021137200411e-01 5.022638600139e-01 5.021700838758e-01 5.018375234700e-01 5.012607841105e-01 5.004445830257e-01 4.993890828387e-01 4.980942647374e-01 4.965663762619e-01 4.948055111785e-01 4.928177670683e-01 4.906073853092e-01 4.881796267827e-01 4.855422745447e-01 4.827009480220e-01 4.796667791747e-01 4.764472856328e-01 4.730543213258e-01 4.694988966467e-01 4.657936771852e-01 4.619544022918e-01 4.579940783522e-01 4.539306427551e-01 4.497820405183e-01 4.455664622255e-01 4.413034056720e-01 4.370169410603e-01 4.327270352068e-01 4.284603549765e-01 4.242414949307e-01 4.200944692831e-01 4.160505428922e-01 4.121339408552e-01 4.083763483714e-01 4.048067656634e-01 4.014510694695e-01 3.983441401470e-01 3.955097167187e-01 3.929783159729e-01 3.907767546891e-01 3.889275339440e-01 3.874574836089e-01 3.863841915425e-01 3.857262229370e-01 3.854991595285e-01 3.857128221033e-01 3.863744185274e-01 3.874884846294e-01 3.890530330731e-01 3.910634726148e-01 3.935124459747e-01 3.963844886305e-01 3.996666529295e-01 4.033358821003e-01 4.073714014282e-01 4.117493196161e-01 4.164374188162e-01 4.214123046685e-01 4.266371079946e-01 4.320840596213e-01 4.377184354450e-01 4.435054176602e-01 4.494154425701e-01 4.554094369925e-01 4.614590965202e-01 4.675288409449e-01 4.735865603961e-01 4.796031839619e-01 4.855451975330e-01 4.913866403118e-01 4.970968312008e-01 5.026511999650e-01 5.080231792644e-01 5.131887342280e-01 5.181263883545e-01 5.228137268998e-01 5.272335196842e-01 5.313642831063e-01 5.351939615088e-01 5.387044009421e-01 5.418851228077e-01 5.447256831807e-01 5.472130238390e-01 5.493448052681e-01 5.511088480006e-01 5.525073558887e-01 5.535353408106e-01 5.541906482273e-01 5.544801118396e-01 5.544003162931e-01 5.539624723363e-01 5.531700513119e-01 5.520326915590e-01 5.505629531898e-01 5.487699484579e-01 5.466720805989e-01 5.442805172939e-01 5.416192870492e-01 5.387026077359e-01 5.355529822894e-01 5.321961777944e-01 5.286492988379e-01 5.249445684467e-01 5.211043337270e-01 5.171573932365e-01 5.131325162363e-01 5.090584748692e-01 5.049658972787e-01 5.008836139775e-01 4.968461299697e-01 4.928786372009e-01 4.890158432973e-01 4.852863091407e-01 4.817161312457e-01 4.783399661840e-01 4.751767388333e-01 4.722581151191e-01 4.696026180354e-01 4.672326556625e-01 4.651703153090e-01 4.634253785136e-01 4.620195820296e-01 4.609559171819e-01 4.602495558737e-01 4.599016542402e-01 4.599137101741e-01 4.602895424071e-01 4.610185756668e-01 4.621032405049e-01 4.635260799961e-01 4.652815518717e-01 4.673548992172e-01 4.697278489341e-01 4.723896469376e-01 4.753126168013e-01 4.784846106182e-01 4.818778291629e-01 4.854718263808e-01 4.892444350417e-01 4.931656524319e-01 4.972152734249e-01 5.013608604588e-01 5.055794978072e-01 5.098398768148e-01 5.141143430428e-01 5.183746547128e-01 5.225863217893e-01 5.267262388097e-01 5.307553710499e-01 5.346487149484e-01 5.383732680910e-01 5.418953117288e-01 5.451879549496e-01 5.482142502599e-01 5.509489478549e-01 5.533569100051e-01 5.554116236070e-01 5.570848342849e-01 5.583462567182e-01 5.591764539300e-01 5.595466113844e-01 5.594407711658e-01 5.588384176748e-01 5.577257967930e-01 5.560944106894e-01 5.539331145164e-01 5.512454244136e-01 5.480290826309e-01 5.442961472511e-01 5.400584781125e-01 5.353355476457e-01 5.301586067949e-01 5.245561208184e-01 5.185749670737e-01 5.122597785664e-01 5.056709475261e-01 4.988710229311e-01 4.919305655887e-01 4.849335590619e-01 4.779609798317e-01 4.711076045653e-01 4.644662743833e-01 4.581375054048e-01 4.522202306650e-01 4.468093576333e-01 4.420008293673e-01 4.378756259315e-01 4.345123405420e-01 4.319684777869e-01 4.302898389252e-01 4.295019260515e-01 4.296085386975e-01 4.305984541639e-01 4.324313995542e-01 4.350582431729e-01 4.384057959276e-01 4.423905645671e-01 4.469180986578e-01 4.518839708966e-01 4.571872225145e-01 4.627154571883e-01 4.683686277149e-01 4.740452130316e-01 4.796510941134e-01 4.851051695670e-01 4.903272482434e-01 4.952586100773e-01 4.998418871763e-01 5.040394825735e-01 5.078205880014e-01 5.111675902060e-01 5.140769799262e-01 5.165497770887e-01 5.186054747541e-01 5.202656621660e-01 5.215628395191e-01 5.225365939193e-01 5.232267702955e-01 5.236832818275e-01 5.239478788215e-01 5.240697422065e-01 5.240904156893e-01 5.240464696054e-01 5.239728347533e-01 5.238889643205e-01 5.238142525677e-01 5.237532775521e-01 5.237023038562e-01 5.236510254554e-01 5.235790495660e-01 5.234601528132e-01 5.232634947085e-01 5.229551990009e-01 5.224994289493e-01 5.218646378253e-01 5.210219249038e-01 5.199488371451e-01 5.186323006959e-01 5.170704274379e-01 5.152734166232e-01 5.132615742092e-01 5.110773554334e-01 5.087691467774e-01 5.064020335867e-01 5.040555166932e-01 5.018127668826e-01 4.997714867185e-01 4.980249761492e-01 4.966703549341e-01 4.957984252769e-01 4.954870300365e-01 4.958012880322e-01 4.967854824549e-01 4.984639653850e-01 5.008335969208e-01 5.038711280857e-01 5.075235324087e-01 5.117229493886e-01 5.163800605265e-01 5.213910266275e-01 5.266490642409e-01 5.320351999613e-01 5.374420211266e-01 5.427596914783e-01 5.478933042312e-01 5.527614570550e-01 5.572932719141e-01 5.614473914811e-01 5.651852226865e-01 5.685017790763e-01 5.713992256221e-01 5.738993605054e-01 5.760429508606e-01 5.778677097569e-01 5.794385509953e-01 5.808066641372e-01 5.820322197966e-01 5.831765963362e-01 5.842814109982e-01 5.853995980799e-01 5.865543229021e-01 5.877747990346e-01 5.890724165505e-01 5.904485384273e-01 5.919093241819e-01 5.934408716431e-01 5.950478552470e-01 5.967211889636e-01 5.984685692711e-01 6.003038943757e-01 6.022422471673e-01 6.043227398695e-01 6.065728169144e-01 6.090458479808e-01 6.117786316210e-01 6.148130399947e-01 6.181825129747e-01 6.218945872611e-01 6.259542164597e-01 6.303225469618e-01 6.349486889920e-01 6.397440309240e-01 6.445959191543e-01 6.493739351273e-01 6.539148274107e-01 6.580623882440e-01 6.616399440813e-01 6.644851943553e-01 6.664476851507e-01 6.673927306740e-01 6.672244391279e-01 6.658720506962e-01 6.633156477716e-01 6.595704497348e-01 6.547033098074e-01 6.488247747787e-01 6.420852655787e-01 6.346792634427e-01 6.268199357469e-01 6.187538288797e-01 6.107200894382e-01 6.029638212994e-01 5.957056597908e-01 5.891269717753e-01 5.833792747024e-01 5.785411131394e-01 5.746542292645e-01 5.716905696709e-01 5.695783540487e-01 5.682137313313e-01 5.674509315237e-01 5.671569441651e-01 5.671777621421e-01 5.673967517841e-01 5.677136407717e-01 5.680621114452e-01 5.675852868492e-01 5.660193034917e-01 5.643817099391e-01 5.637729683453e-01 5.647901364291e-01 5.672360328424e-01 5.702576497560e-01 5.728355470566e-01 5.743800409851e-01 5.750845528762e-01 5.758587205965e-01 5.778922606125e-01 5.820587966537e-01 5.884436518198e-01 5.963132403567e-01 6.045440147185e-01 6.122158199479e-01 6.190700581070e-01 6.256345190649e-01 6.329053050072e-01 6.417666292423e-01 6.524745190198e-01 6.644604339704e-01 6.765539478970e-01 6.875441937778e-01 6.967285991789e-01 7.041701565048e-01 7.106057802949e-01 7.170288326001e-01 7.241219529030e-01 7.318614690417e-01 7.395250419199e-01 7.460368316453e-01 7.505081808494e-01 7.527031364449e-01 7.531811228602e-01 7.530444059148e-01 7.534571847398e-01 7.551051646570e-01 7.578832088421e-01 7.610184126720e-01 7.635429704641e-01 7.648171329858e-01 7.648984918552e-01 7.645514788477e-01 7.648700688025e-01 7.667118500484e-01 7.702551818420e-01 7.748771022681e-01 7.794389419769e-01 7.828488468010e-01 7.845622333034e-01 7.847783903005e-01 7.842968866966e-01 7.840753490260e-01 7.846784327887e-01 7.859615252861e-01 7.871405150952e-01 7.871765356426e-01 7.853021780957e-01 7.814388227244e-01 7.762493241728e-01 7.708326125419e-01 7.662399384432e-01 7.629686548740e-01 7.607505830688e-01 7.587692542082e-01 7.561500499679e-01 7.524496956020e-01 7.479414460190e-01 7.435263497636e-01 7.402749321811e-01 7.388865614086e-01 7.393270978589e-01 7.408309309012e-01 7.422863258051e-01 7.428158184761e-01 7.421824318410e-01 7.408649191982e-01 7.397971511019e-01 7.398485177160e-01 7.413263316953e-01 7.438120233645e-01 7.463765938580e-01 7.480540992253e-01 7.483490658068e-01 7.475048497951e-01 7.463750130915e-01 7.460145494604e-01 7.471751257541e-01 7.499450122189e-01 7.537696030747e-01 7.578518223699e-01 7.616470477334e-01 7.652378860641e-01 7.693772277158e-01 7.751493234989e-01 7.834082999473e-01 7.943269573053e-01 8.072540046854e-01 8.209649112777e-01 8.341881444474e-01 8.461018926984e-01 8.565365509014e-01 8.658693365583e-01 8.746787447005e-01 8.832989970166e-01 8.915623818844e-01 8.988678023342e-01 9.044890492645e-01 9.079865235784e-01 9.095202157679e-01 9.098605341518e-01 9.100801657178e-01 9.111004905092e-01 9.132795950787e-01 9.162442369576e-01 9.191326152349e-01 9.211051608405e-01 9.219012893094e-01 9.224210207723e-01 9.219349983088e-01 8.855958471348e-01 8.256601300267e-01 7.392843878382e-01 6.854122465778e-01 7.059625366376e-01 7.768996054835e-01 8.396297644190e-01 8.542580061294e-01 8.147065277318e-01 7.474199173251e-01 7.009931602396e-01 7.121917634322e-01 7.667962928327e-01 8.174622145257e-01 8.281427805640e-01 7.925426572356e-01 7.350949293947e-01 6.999695201692e-01 7.174991596592e-01 7.711166859614e-01 8.165139727320e-01 8.210985333325e-01 7.811124351623e-01 7.236215717010e-01 6.951507503520e-01 7.242303144592e-01 7.883554711253e-01 8.391911559729e-01 8.428717019966e-01 7.957098059031e-01 7.271817728952e-01 6.912753149888e-01 7.254288579071e-01 8.060835653622e-01 8.767163171739e-01 8.961184861339e-01 8.547579382010e-01 7.776397815425e-01 7.206889975246e-01 7.380760632268e-01 8.233575691169e-01 9.182876141051e-01 9.707417102608e-01 9.586231852988e-01 8.917298273729e-01 8.093915930495e-01 7.673102874554e-01 7.969864216463e-01 8.728132789263e-01 9.439088247323e-01 9.758029622397e-01 9.610665651685e-01 9.150989348053e-01 8.659661969630e-01 8.382848665643e-01 8.374977364976e-01 8.504908029843e-01 8.620537105055e-01 8.675131594744e-01 8.719634343005e-01 8.802856771954e-01 8.883734507080e-01 8.843041623508e-01 8.584109870722e-01 8.139746990117e-01 7.714581665119e-01 7.594840341589e-01 7.901668056469e-01 8.437440176777e-01 8.849431891023e-01 8.874297687521e-01 8.462939734128e-01 7.815264747591e-01 7.331570593954e-01 7.380399601733e-01
 7.852849175843e-01 7.849000294536e-01 7.846142658925e-01 7.845720266930e-01 7.847274664113e-01 7.848598609834e-01 7.847549614249e-01 7.843806578149e-01 7.839058265950e-01 7.835550658571e-01 7.834427331459e-01 7.834995825997e-01 7.835201541559e-01 7.833092771138e-01 7.828370200105e-01 7.822741910942e-01 7.818550152389e-01 7.816798998804e-01 7.816430411096e-01 7.815335657521e-01 7.811965084013e-01 7.806312250811e-01 7.799918886371e-01 7.794865589255e-01 7.792267876193e-01 7.791241511872e-01 7.789468497461e-01 7.785047656272e-01 7.778066063852e-01 7.770513320854e-01 7.764737758713e-01 7.761636770721e-01 7.759915151784e-01 7.757010066281e-01 7.751103085417e-01 7.742671733144e-01 7.734112418431e-01 7.727737887807e-01 7.723940067865e-01 7.720990387640e-01 7.716444261311e-01 7.708940160172e-01 7.699188436693e-01 7.689518425562e-01 7.682168126144e-01 7.677444700689e-01 7.673388780227e-01 7.667288692023e-01 7.657867598968e-01 7.646343289838e-01 7.635505044784e-01 7.627482170960e-01 7.621976702125e-01 7.616434631419e-01 7.608166638216e-01 7.596666695240e-01 7.583953739230e-01 7.572769697629e-01 7.564291948956e-01 7.557393168665e-01 7.549755587566e-01 7.539738705619e-01 7.527501750418e-01 7.514706664087e-01 7.503144490242e-01 7.493451022064e-01 7.484868105174e-01 7.475954987933e-01 7.465490426870e-01 7.453146608356e-01 7.439722587286e-01 7.426785795864e-01 7.415601991759e-01 7.406120675489e-01 7.396832568788e-01 7.385817855752e-01 7.372193161886e-01 7.356951630044e-01 7.342409487698e-01 7.330350921071e-01 7.320397055526e-01 7.310187979994e-01 7.297346283144e-01 7.281474399584e-01 7.264474173771e-01 7.249032395715e-01 7.236462254271e-01 7.225578134656e-01 7.213674454109e-01 7.198773046449e-01 7.181210404212e-01 7.163293553216e-01 7.147430441814e-01 7.134275468112e-01 7.122260455716e-01 7.108789657697e-01 7.092317887889e-01 7.073594806193e-01 7.055036527013e-01 7.038780489833e-01 7.024980476733e-01 7.011710234129e-01 6.996486517206e-01 6.978290809814e-01 6.958399206849e-01 6.939306109180e-01 6.922611483433e-01 6.907776517704e-01 6.892660651739e-01 6.875339248337e-01 6.855586448762e-01 6.834974048095e-01 6.815526812142e-01 6.798085747305e-01 6.781711803358e-01 6.764586706180e-01 6.745498223741e-01 6.724691536071e-01 6.703574398243e-01 6.683562342904e-01 6.664982045592e-01 6.646860022873e-01 6.627822151754e-01 6.607206337684e-01 6.585495081268e-01 6.563806141503e-01 6.542998388571e-01 6.523026759577e-01 6.503054950425e-01 6.482226937954e-01 6.460341004600e-01 6.437902500443e-01 6.415596366659e-01 6.393777350477e-01 6.372283655676e-01 6.350591860484e-01 6.328279747224e-01 6.305342485351e-01 6.282111952532e-01 6.258925087678e-01 6.235909733191e-01 6.212944119170e-01 6.189718998853e-01 6.166022867663e-01 6.141928451552e-01 6.117670687415e-01 6.093410141542e-01 6.069171285668e-01 6.044812178196e-01 6.020148501885e-01 5.995118629575e-01 5.969861843439e-01 5.944536436301e-01 5.919168616878e-01 5.893693584274e-01 5.868005513700e-01 5.842036715424e-01 5.815820338012e-01 5.789474305759e-01 5.763041855989e-01 5.736469348693e-01 5.709714613567e-01 5.682765325116e-01 5.655623068869e-01 5.628310928258e-01 5.600868063951e-01 5.573243976981e-01 5.545399255061e-01 5.517364278455e-01 5.489198657359e-01 5.460916421979e-01 5.432497929521e-01 5.403880437954e-01 5.375003511814e-01 5.345870330510e-01 5.316589006982e-01 5.287241896562e-01 5.257807702682e-01 5.228198671478e-01 5.198330668360e-01 5.168178313505e-01 5.137817258619e-01 5.107373707494e-01 5.076865254302e-01 5.046201048323e-01 5.015314655474e-01 4.984172164801e-01 4.952828694106e-01 4.921367746398e-01 4.889833119350e-01 4.858159194778e-01 4.826266044574e-01 4.794161491699e-01 4.761888072692e-01 4.729519283107e-01 4.697071724332e-01 4.664478875660e-01 4.631666482711e-01 4.598636609128e-01 4.565483025186e-01 4.532269110578e-01 4.498985528364e-01 4.465562319240e-01 4.431910933865e-01 4.398050179201e-01 4.364089054090e-01 4.330087636888e-01 4.296009806513e-01 4.261754554563e-01 4.227264052143e-01 4.192586756342e-01 4.157813421061e-01 4.123012415765e-01 4.088103342397e-01 4.052979741359e-01 4.017613115603e-01 3.982081242746e-01 3.946485296895e-01 3.910849277655e-01 3.875100841021e-01 3.839115356762e-01 3.802911055710e-01 3.766591102229e-01 3.730241866394e-01 3.693844251692e-01 3.657315566802e-01 3.620585412765e-01 3.583694934599e-01 3.546751784378e-01 3.509804097122e-01 3.472789358182e-01 3.435641052972e-01 3.398334660531e-01 3.360924883171e-01 3.323494992328e-01 3.286043591268e-01 3.248491117264e-01 3.210804091249e-01 3.173004211619e-01 3.135137193520e-01 3.097233907963e-01 3.059278545232e-01 3.021223701102e-01 2.983054986266e-01 2.944829588310e-01 2.906567109866e-01 2.868255454511e-01 2.829893400548e-01 2.791462391020e-01 2.752972724462e-01 2.714470947500e-01 2.675965916673e-01 2.637417075135e-01 2.598836923261e-01 2.560240788850e-01 2.521640372166e-01 2.483062824253e-01 2.444503265225e-01 2.405931335117e-01 2.367363446444e-01 2.328829299137e-01 2.290342565578e-01 2.251907062601e-01 2.213519807315e-01 2.175168405784e-01 2.136864737281e-01 2.098657726909e-01 2.060558015485e-01 2.022555466375e-01 1.984663955953e-01 1.946886070930e-01 1.909244711425e-01 1.871776328395e-01 1.834492001724e-01 1.797391494513e-01 1.760508325451e-01 1.723858271550e-01 1.687453788213e-01 1.651331958929e-01 1.615514656406e-01 1.580022801467e-01 1.544892323019e-01 1.510157078358e-01 1.475833530854e-01 1.441961087912e-01 1.408593933728e-01 1.375765673799e-01 1.343532149865e-01 1.311939890566e-01 1.281027692031e-01 1.250854243786e-01 1.221492325941e-01 1.192995526138e-01 1.165434771153e-01 1.138890580868e-01 1.113431044784e-01 1.089141143071e-01 1.066108250145e-01 1.044404924329e-01 1.024109448708e-01 1.005327517849e-01 9.881525095377e-02 9.726652683076e-02 9.589580878374e-02 9.470973885092e-02 9.371489403058e-02 9.291819424399e-02 9.232467510525e-02 9.193816111934e-02 9.176086868011e-02 9.179466840768e-02 9.203865185914e-02 9.249056169786e-02 9.314735924460e-02 9.400360928916e-02 9.505354045528e-02 9.629150335059e-02 9.770872688566e-02 9.929674640790e-02 1.010483104018e-01 1.029536744755e-01 1.050032455236e-01 1.071887184772e-01 1.095004926926e-01 1.119292154554e-01 1.144687227036e-01 1.171100126356e-01 1.198457896794e-01 1.226691707723e-01 1.255721137790e-01 1.285480315885e-01 1.315924306693e-01 1.346990101591e-01 1.378625726377e-01 1.410790680943e-01 1.443433644266e-01 1.476510555739e-01 1.509982812109e-01 1.543808717839e-01 1.577962592761e-01 1.612419219748e-01 1.647142677826e-01 1.682100478093e-01 1.717274954489e-01 1.752629272641e-01 1.788147700994e-01 1.823823617980e-01 1.859618946345e-01 1.895526553713e-01 1.931523751401e-01 1.967586883082e-01 2.003714757167e-01 2.039885783702e-01 2.076090936211e-01 2.112306576558e-01 2.148525328632e-01 2.184733965693e-01 2.220926667037e-01 2.257092335387e-01 2.293211954141e-01 2.329279029920e-01 2.365285445519e-01 2.401211264001e-01 2.437066787275e-01 2.472837003894e-01 2.508507353761e-01 2.544078300214e-01 2.579529814228e-01 2.614855079800e-01 2.650060545584e-01 2.685128436061e-01 2.720060931744e-01 2.754848049747e-01 2.789467775458e-01 2.823927812053e-01 2.858220930654e-01 2.892334761152e-01 2.926277082075e-01 2.960035717274e-01 2.993592938027e-01 3.026954073498e-01 3.060108592924e-01 3.093053141540e-01 3.125784947995e-01 3.158301470898e-01 3.190591610843e-01 3.222647046795e-01 3.254460231121e-01 3.286031916152e-01 3.317365666062e-01 3.348452324395e-01 3.379273531321e-01 3.409833666935e-01 3.440119204308e-01 3.470139425060e-01 3.499894870934e-01 3.529365559596e-01 3.558551744618e-01 3.587443684699e-01 3.616035040261e-01 3.644337905946e-01 3.672334820409e-01 3.700024626822e-01 3.727403811810e-01 3.754462494264e-01 3.781191230212e-01 3.807600827842e-01 3.833676696986e-01 3.859418144182e-01 3.884822099527e-01 3.909878264398e-01 3.934589867685e-01 3.958945094867e-01 3.982944080381e-01 4.006582655111e-01 4.029857023332e-01 4.052757968888e-01 4.075288065464e-01 4.097440685926e-01 4.119206646503e-01 4.140596672004e-01 4.161580520119e-01 4.182177616999e-01 4.202382094210e-01 4.222177968660e-01 4.241573566234e-01 4.260557561408e-01 4.279124685045e-01 4.297277679481e-01 4.315009372095e-01 4.332320211933e-01 4.349201875458e-01 4.365647919538e-01 4.381651615290e-01 4.397224368573e-01 4.412348818714e-01 4.427032018310e-01 4.441262324186e-01 4.455034991579e-01 4.468350362655e-01 4.481204657783e-01 4.493599206056e-01 4.505528013000e-01 4.516973791439e-01 4.527948982521e-01 4.538448671161e-01 4.548462775143e-01 4.557997471925e-01 4.567039113896e-01 4.575587392267e-01 4.583644847748e-01 4.591200862118e-01 4.598257828951e-01 4.604818413289e-01 4.610869311777e-01 4.616409405568e-01 4.621443872126e-01 4.625960523623e-01 4.629962072696e-01 4.633444408942e-01 4.636393090492e-01 4.638825684646e-01 4.640723770556e-01 4.642095900685e-01 4.642936004192e-01 4.643239046570e-01 4.643004087557e-01 4.642230538875e-01 4.640911492215e-01 4.639054834276e-01 4.636646218995e-01 4.633684986130e-01 4.630182954980e-01 4.626121579569e-01 4.621511200400e-01 4.616336862363e-01 4.610607546174e-01 4.604324611605e-01 4.597468658239e-01 4.590055367661e-01 4.582079358019e-01 4.573534693122e-01 4.564428068798e-01 4.554748679756e-01 4.544501384447e-01 4.533682804635e-01 4.522295381703e-01 4.510332723601e-01 4.497800483748e-01 4.484685243333e-01 4.471000375635e-01 4.456738554504e-01 4.441895998318e-01 4.426483718808e-01 4.410492640234e-01 4.393925132611e-01 4.376781405928e-01 4.359056690758e-01 4.340760407654e-01 4.321885152391e-01 4.302427490892e-01 4.282401063623e-01 4.261790889498e-01 4.240604021025e-01 4.218847498195e-01 4.196512204005e-01 4.173607038395e-01 4.150126492962e-01 4.126075773578e-01 4.101453607065e-01 4.076268227941e-01 4.050507751306e-01 4.024190869660e-01 3.997303230143e-01 3.969857245138e-01 3.941846589059e-01 3.913275154660e-01 3.884152458200e-01 3.854471633564e-01 3.824242823874e-01 3.793464513416e-01 3.762140329489e-01 3.730277708417e-01 3.697867011748e-01 3.664926530536e-01 3.631455347013e-01 3.597453251678e-01 3.562930659392e-01 3.527878933599e-01 3.492312142177e-01 3.456239240077e-01 3.419654289612e-01 3.382570421395e-01 3.344978591001e-01 3.306901632202e-01 3.268338944996e-01 3.229294264692e-01 3.189780934996e-01 3.149797245802e-01 3.109353032585e-01 3.068458876501e-01 3.027114741920e-01 2.985336550061e-01 2.943122117912e-01 2.900492506831e-01 2.857441449950e-01 2.813992179960e-01 2.770147358165e-01 2.725923234318e-01 2.681326896653e-01 2.636371502994e-01 2.591067494996e-01 2.545431482895e-01 2.499475989234e-01 2.453214480136e-01 2.406659485515e-01 2.359831755598e-01 2.312745479891e-01 2.265424039161e-01 2.217881997776e-01 2.170145801420e-01 2.122231366374e-01 2.074168815638e-01 2.025990922430e-01 1.977715101998e-01 1.929383655589e-01 1.881024611080e-01 1.832675034191e-01 1.784380104576e-01 1.736180810580e-01 1.688124575842e-01 1.640265646263e-01 1.592667982883e-01 1.545401848128e-01 1.498530225284e-01 1.452141148775e-01 1.406319614437e-01 1.361179396742e-01 1.316819667866e-01 1.273375333619e-01 1.230985764516e-01 1.189804664238e-01 1.150000959496e-01 1.111781693199e-01 1.075338305110e-01 1.040918511855e-01 1.008758563672e-01 9.791243315342e-02 9.522939763187e-02 9.285511770847e-02 9.081706993814e-02 8.914214498944e-02 8.785408320925e-02 8.697323882950e-02 8.651395594801e-02 8.648543093465e-02 8.689065616965e-02 8.772492251621e-02 8.897741176802e-02 9.063205498123e-02 9.266782967714e-02 9.506086220408e-02 9.778508366185e-02 1.008131782763e-01 1.041180674609e-01 1.076738341865e-01 1.114548087238e-01 1.154382631845e-01 1.196013762671e-01 1.239254883719e-01 1.283921582399e-01 1.329840098004e-01 1.376878788036e-01 1.424889700989e-01 1.473756403644e-01 1.523380502314e-01 1.573646776188e-01 1.624478225022e-01 1.675792112587e-01 1.727504390785e-01 1.779562537340e-01 1.831888478954e-01 1.884446139251e-01 1.937160537790e-01 1.990001031745e-01 2.042913192495e-01 2.095853637611e-01 2.148797237438e-01 2.201686811542e-01 2.254508517297e-01 2.307217218664e-01 2.359779303009e-01 2.412180826745e-01 2.464368218569e-01 2.516335387584e-01 2.568052555571e-01 2.619480173945e-01 2.670617740192e-01 2.721410236459e-01 2.771867467023e-01 2.821949569912e-01 2.871631524998e-01 2.920909728919e-01 2.969738656128e-01 3.018127494814e-01 3.066033327449e-01 3.113443784729e-01 3.160350380764e-01 3.206711761654e-01 3.252537604218e-01 3.297782951285e-01 3.342447330733e-01 3.386511924864e-01 3.429943365446e-01 3.472757329513e-01 3.514894425315e-01 3.556374748962e-01 3.597170695688e-01 3.637247540039e-01 3.676631872052e-01 3.715252042252e-01 3.753144054441e-01 3.790265957962e-01 3.826595145689e-01 3.862155540718e-01 3.896871377698e-01 3.930799337907e-01 3.963868704813e-01 3.996082390039e-01 4.027452409409e-01 4.057909361104e-01 4.087509858042e-01 4.116180517875e-01 4.143937104967e-01 4.170769984317e-01 4.196636796058e-01 4.221579363629e-01 4.245516890280e-01 4.268497737510e-01 4.290491183529e-01 4.311449704596e-01 4.331438362665e-01 4.350357390868e-01 4.368271223469e-01 4.385127715158e-01 4.400911783424e-01 4.415666870303e-01 4.429302303522e-01 4.441889250692e-01 4.453358406437e-01 4.463730633926e-01 4.473009467649e-01 4.481137091259e-01 4.488175337531e-01 4.494044986359e-01 4.498791413177e-01 4.502397846886e-01 4.504828818336e-01 4.506128973948e-01 4.506231257957e-01 4.505186879197e-01 4.502958826723e-01 4.499542105763e-01 4.494964661397e-01 4.489169488398e-01 4.482218410254e-01 4.474049611783e-01 4.464690215852e-01 4.454141958574e-01 4.442385670869e-01 4.429444211764e-01 4.415281140656e-01 4.399935964969e-01 4.383392153778e-01 4.365638412928e-01 4.346699713104e-01 4.326561098944e-01 4.305230151234e-01 4.282711381436e-01 4.259013842476e-01 4.234132108770e-01 4.208084413983e-01 4.180856272440e-01 4.152478226006e-01 4.122941540841e-01 4.092251604359e-01 4.060440177605e-01 4.027479541688e-01 3.993412194683e-01 3.958231322732e-01 3.921947608203e-01 3.884602633581e-01 3.846150747468e-01 3.806681246758e-01 3.766141708990e-01 3.724582849962e-01 3.682032866626e-01 3.638469164715e-01 3.593963991158e-01 3.548474629640e-01 3.502081874983e-01 3.454776408873e-01 3.406573940965e-01 3.357547842157e-01 3.307652585364e-01 3.256992154410e-01 3.205543614457e-01 3.153353575621e-01 3.100490279683e-01 3.046920971295e-01 2.992769530289e-01 2.937998031235e-01 2.882696702851e-01 2.826915943863e-01 2.770656013608e-01 2.714042990583e-01 2.657060340654e-01 2.599819309734e-01 2.542386135549e-01 2.484768697849e-01 2.427148502119e-01 2.369500436247e-01 2.311986490016e-01 2.254687198608e-01 2.197660571746e-01 2.141105139032e-01 2.085042446018e-01 2.029688507276e-01 1.975143691546e-01 1.921545010868e-01 1.869141272542e-01 1.817994964294e-01 1.768424207773e-01 1.720559441759e-01 1.674635453925e-01 1.630956681021e-01 1.589653292166e-01 1.551137760060e-01 1.515548003425e-01 1.483230642354e-01 1.454457000676e-01 1.429394922893e-01 1.408447128312e-01 1.391656895643e-01 1.379344503933e-01 1.371573362649e-01 1.368428165202e-01 1.370035417702e-01 1.376222621147e-01 1.387086760790e-01 1.402365604288e-01 1.421952782531e-01 1.445662028541e-01 1.473155815823e-01 1.504325907511e-01 1.538741203609e-01 1.576245298257e-01 1.616521130579e-01 1.659254998187e-01 1.704303547439e-01 1.751262080342e-01 1.800028787828e-01 1.850313204334e-01 1.901888527303e-01 1.954665659295e-01 2.008298003348e-01 2.062782456905e-01 2.117854246627e-01 2.173388843063e-01 2.229332120708e-01 2.285396432483e-01 2.341655115740e-01 2.397861945602e-01 2.453956148816e-01 2.509907666305e-01 2.565485518819e-01 2.620775293117e-01 2.675558180882e-01 2.729827393928e-01 2.783543183901e-01 2.836515901431e-01 2.888852935713e-01 2.940345699861e-01 2.991017413489e-01 3.040835032758e-01 3.089632772433e-01 3.137532134642e-01 3.184323254875e-01 3.230067625816e-01 3.274719065247e-01 3.318133634856e-01 3.360436971369e-01 3.401437765717e-01 3.441192011012e-01 3.479674638928e-01 3.516750980655e-01 3.552548234064e-01 3.586884129089e-01 3.619837657394e-01 3.651372934410e-01 3.681381783008e-01 3.709985486238e-01 3.737025920638e-01 3.762566909527e-01 3.786595916437e-01 3.809014255930e-01 3.829936489706e-01 3.849229634289e-01 3.866942677461e-01 3.883092096477e-01 3.897575356695e-01 3.910519141775e-01 3.921805968136e-01 3.931492645741e-01 3.939601038153e-01 3.946036590378e-01 3.950937471671e-01 3.954200123068e-01 3.955869488654e-01 3.956007336370e-01 3.954507094536e-01 3.951521506210e-01 3.946965372670e-01 3.940870955334e-01 3.933346825758e-01 3.924260707616e-01 3.913808710401e-01 3.901896196071e-01 3.888590468359e-01 3.873994610861e-01 3.857999721642e-01 3.840813915041e-01 3.822342512173e-01 3.802681751709e-01 3.781938164187e-01 3.760023244495e-01 3.737156474487e-01 3.713269575433e-01 3.688469180805e-01 3.662873289990e-01 3.636428116466e-01 3.609347579096e-01 3.581605590978e-01 3.553325350892e-01 3.524618185907e-01 3.495489831206e-01 3.466133232659e-01 3.436575714397e-01 3.406933630947e-01 3.377343953936e-01 3.347862502477e-01 3.318646260178e-01 3.289799096921e-01 3.261421762457e-01 3.233670480243e-01 3.206647573305e-01 3.180487686003e-01 3.155347892691e-01 3.131302617532e-01 3.108544069710e-01 3.087162389957e-01 3.067290131952e-01 3.049095725138e-01 3.032637575114e-01 3.018103175303e-01 3.005562395745e-01 2.995125890884e-01 2.986946367631e-01 2.981033346356e-01 2.977554010104e-01 2.976527025527e-01 2.978019019419e-01 2.982115092354e-01 2.988782232352e-01 2.998107982925e-01 3.010056842613e-01 3.024628898719e-01 3.041824178059e-01 3.061580504351e-01 3.083872351531e-01 3.108639878462e-01 3.135801106476e-01 3.165292682470e-01 3.197028125233e-01 3.230884712047e-01 3.266795045943e-01 3.304608733108e-01 3.344239801800e-01 3.385563846553e-01 3.428413003813e-01 3.472736456250e-01 3.518330151076e-01 3.565106093193e-01 3.612943016901e-01 3.661650481918e-01 3.711185081263e-01 3.761340338722e-01 3.812030712643e-01 3.863129286683e-01 3.914473305107e-01 3.965991903381e-01 4.017515875417e-01 4.068954081621e-01 4.120185024139e-01 4.171076203079e-01 4.221541618486e-01 4.271449016069e-01 4.320708395640e-01 4.369203701182e-01 4.416849638446e-01 4.463516671228e-01 4.509143533315e-01 4.553614656768e-01 4.596834586545e-01 4.638739255242e-01 4.679201114867e-01 4.718190360322e-01 4.755570980492e-01 4.791295203091e-01 4.825294758218e-01 4.857462248225e-01 4.887785999048e-01 4.916135590941e-01 4.942499325258e-01 4.966801771271e-01 4.988965386980e-01 5.008982631580e-01 5.026756429670e-01 5.042285231158e-01 5.055492306593e-01 5.066361794857e-01 5.074866306131e-01 5.080951153550e-01 5.084633108217e-01 5.085850005650e-01 5.084635944159e-01 5.080959321692e-01 5.074809247722e-01 5.066231471452e-01 5.055190147700e-01 5.041747824035e-01 5.025905455328e-01 5.007699478324e-01 4.987188414110e-01 4.964388744672e-01 4.939402084314e-01 4.912264043835e-01 4.883072708145e-01 4.851909167052e-01 4.818866356181e-01 4.784075187057e-01 4.747628731241e-01 4.709683153646e-01 4.670377717419e-01 4.629864718733e-01 4.588317864894e-01 4.545918859987e-01 4.502864047084e-01 4.459376041550e-01 4.415660497823e-01 4.371958109178e-01 4.328540942293e-01 4.285619977998e-01 4.243523596726e-01 4.202499170510e-01 4.162829925152e-01 4.124852120762e-01 4.088813717693e-01 4.055057130079e-01 4.023854628868e-01 3.995491367274e-01 3.970297459061e-01 3.948481891415e-01 3.930329882376e-01 3.916074921765e-01 3.905904716622e-01 3.899995983691e-01 3.898499137733e-01 3.901509224807e-01 3.909087923834e-01 3.921267917546e-01 3.938007278793e-01 3.959279137591e-01 3.984944817163e-01 4.014884306707e-01 4.048930705544e-01 4.086831466761e-01 4.128408878847e-01 4.173333990797e-01 4.221367030658e-01 4.272175103286e-01 4.325431447338e-01 4.380844334423e-01 4.438018112857e-01 4.496657506491e-01 4.556392772407e-01 4.616887559960e-01 4.677820808694e-01 4.738824972753e-01 4.799617911316e-01 4.859847875614e-01 4.919238964452e-01 4.977480490959e-01 5.034303742409e-01 5.089445471204e-01 5.142639165311e-01 5.193665944684e-01 5.242286864354e-01 5.288312398931e-01 5.331541018637e-01 5.371801754189e-01 5.408961772246e-01 5.442847026015e-01 5.473377152166e-01 5.500398728568e-01 5.523883723763e-01 5.543733026171e-01 5.559892205406e-01 5.572377105719e-01 5.581107521967e-01 5.586165803187e-01 5.587528013052e-01 5.585253342291e-01 5.579423780229e-01 5.570099127002e-01 5.557403871170e-01 5.541429173505e-01 5.522359007218e-01 5.500304400708e-01 5.475459485341e-01 5.448034983075e-01 5.418169672243e-01 5.386171532738e-01 5.352208614528e-01 5.316553227291e-01 5.279482826219e-01 5.241234669527e-01 5.202119908918e-01 5.162412621431e-01 5.122425982459e-01 5.082426248343e-01 5.042761080540e-01 5.003703120575e-01 4.965546283421e-01 4.928632199377e-01 4.893183478951e-01 4.859542524998e-01 4.827930515339e-01 4.798607837115e-01 4.771841726728e-01 4.747787953863e-01 4.726713907228e-01 4.708710175839e-01 4.693991023580e-01 4.682638587515e-01 4.674734991003e-01 4.670383888251e-01 4.669554800726e-01 4.672332330245e-01 4.678617501181e-01 4.688414567507e-01 4.701631486255e-01 4.718153045429e-01 4.737915459570e-01 4.760694486739e-01 4.786416598514e-01 4.814841484003e-01 4.845807195185e-01 4.879114123260e-01 4.914499447400e-01 4.951790622003e-01 4.990670644291e-01 5.030941955895e-01 5.072311368990e-01 5.114502889388e-01 5.157253704880e-01 5.200231724619e-01 5.243197100261e-01 5.285777635617e-01 5.327710257557e-01 5.368677193050e-01 5.408313901083e-01 5.446355072235e-01 5.482421851490e-01 5.516230630577e-01 5.547414323406e-01 5.575678781824e-01 5.600708107639e-01 5.622160183964e-01 5.639795486120e-01 5.653279553525e-01 5.662391968910e-01 5.666867244568e-01 5.666497178183e-01 5.661114927165e-01 5.650528789099e-01 5.634680295793e-01 5.613455142306e-01 5.586853262064e-01 5.554894672402e-01 5.517651416289e-01 5.475301422365e-01 5.428012942832e-01 5.376100547890e-01 5.319889010373e-01 5.259823910178e-01 5.196398146822e-01 5.130181309353e-01 5.061865470370e-01 4.992142324843e-01 4.921859494568e-01 4.851853720766e-01 4.783061044822e-01 4.716451527985e-01 4.652994911647e-01 4.593714336153e-01 4.539527052709e-01 4.491408732405e-01 4.450159610213e-01 4.416528217261e-01 4.391098901769e-01 4.374269396721e-01 4.366320256341e-01 4.367218262561e-01 4.376851097635e-01 4.394817647230e-01 4.420556628414e-01 4.453372381593e-01 4.492386924568e-01 4.536690075520e-01 4.585220202351e-01 4.636975675537e-01 4.690873537596e-01 4.745892018267e-01 4.801087638476e-01 4.855506444604e-01 4.908385017932e-01 4.958968545336e-01 5.006681238786e-01 5.051018158357e-01 5.091609472900e-01 5.128223712823e-01 5.160687665121e-01 5.189033774884e-01 5.213313157433e-01 5.233719909887e-01 5.250542199670e-01 5.264072419836e-01 5.274754059441e-01 5.282961717438e-01 5.289183978728e-01 5.293833328424e-01 5.297329957409e-01 5.300080597356e-01 5.302359237753e-01 5.304453141009e-01 5.306508575402e-01 5.308597528695e-01 5.310720888271e-01 5.312742739394e-01 5.314505253859e-01 5.315727297604e-01 5.316097710289e-01 5.315262824511e-01 5.312862962712e-01 5.308541895152e-01 5.301983103175e-01 5.292927719772e-01 5.281208718863e-01 5.266760464754e-01 5.249607334828e-01 5.229990971966e-01 5.208198872402e-01 5.184737522657e-01 5.160238435700e-01 5.135426992230e-01 5.111216224525e-01 5.088515603478e-01 5.068361756312e-01 5.051763898578e-01 5.039688879531e-01 5.033047072791e-01 5.032569363000e-01 5.038870509853e-01 5.052279944750e-01 5.072939909769e-01 5.100693343515e-01 5.135173828046e-01 5.175760108532e-01 5.221620337623e-01 5.271810166972e-01 5.325195959796e-01 5.380676216457e-01 5.437063284514e-01 5.493255880157e-01 5.548248078023e-01 5.601083557168e-01 5.651099058902e-01 5.697629803994e-01 5.740332337358e-01 5.778983889144e-01 5.813531290567e-01 5.844165390522e-01 5.871076401765e-01 5.894756475061e-01 5.915612511298e-01 5.934190309411e-01 5.951073786237e-01 5.966699819346e-01 5.981657006859e-01 5.996225117701e-01 6.010801386959e-01 6.025573415583e-01 6.040622158374e-01 6.056062594667e-01 6.071769316782e-01 6.087784394910e-01 6.103967630713e-01 6.120320511310e-01 6.136877761837e-01 6.153688144915e-01 6.171034920821e-01 6.189100550125e-01 6.208365592657e-01 6.229199927665e-01 6.252078369997e-01 6.277475718255e-01 6.305661097767e-01 6.336963065163e-01 6.371322026328e-01 6.408597831709e-01 6.448289836917e-01 6.489642744435e-01 6.531699565883e-01 6.573099704546e-01 6.612491048700e-01 6.648219430031e-01 6.678675889498e-01 6.702277918948e-01 6.717493842881e-01 6.723117675423e-01 6.718097704849e-01 6.701860412360e-01 6.674134124543e-01 6.635155122827e-01 6.585610284908e-01 6.526599569176e-01 6.459734415632e-01 6.386871459995e-01 6.310303848318e-01 6.232357454871e-01 6.155521086983e-01 6.082163362622e-01 6.014349052223e-01 5.953941117614e-01 5.902101135018e-01 5.859638850031e-01 5.826635656634e-01 5.802664969564e-01 5.786882709235e-01 5.777911400773e-01 5.774392992824e-01 5.774638798037e-01 5.777276038783e-01 5.781021638402e-01 5.784910649157e-01 5.780078675432e-01 5.763743166750e-01 5.746073278010e-01 5.738118089167e-01 5.745901812924e-01 5.767421558127e-01 5.794063307098e-01 5.815515607381e-01 5.825790437768e-01 5.826892768804e-01 5.828104761051e-01 5.841703011101e-01 5.876801865225e-01 5.934590093074e-01 6.007883568111e-01 6.085477557378e-01 6.158150828741e-01 6.223436805019e-01 6.286862779880e-01 6.358790518210e-01 6.448393081191e-01 6.558415313518e-01 6.683092224235e-01 6.810496581116e-01 6.928253476547e-01 7.029156682475e-01 7.113786023463e-01 7.189487531512e-01 7.266108258986e-01 7.350193085179e-01 7.441084349841e-01 7.530998319834e-01 7.608683987655e-01 7.664827612212e-01 7.696765422103e-01 7.709894787021e-01 7.715052440731e-01 7.723718319533e-01 7.742615055777e-01 7.770612740629e-01 7.800000200828e-01 7.821173387804e-01 7.827927741942e-01 7.821125025332e-01 7.808823319942e-01 7.802502164557e-01 7.811312797102e-01 7.837572261822e-01 7.875428836543e-01 7.913688306880e-01 7.941505119435e-01 7.953485127689e-01 7.951723185425e-01 7.944381607859e-01 7.941188590743e-01 7.947838470804e-01 7.962723739775e-01 7.977725453265e-01 7.982054419599e-01 7.967756158598e-01 7.933860519748e-01 7.886952356817e-01 7.838092071587e-01 7.797753924349e-01 7.770837080119e-01 7.754429989693e-01 7.740053440939e-01 7.718669392129e-01 7.685636263022e-01 7.643572804926e-01 7.601488328054e-01 7.570168425463e-01 7.556676326762e-01 7.560719689406e-01 7.574653159097e-01 7.587302762648e-01 7.589857826433e-01 7.579994838614e-01 7.562723430652e-01 7.547722620325e-01 7.544188919085e-01 7.555661029598e-01 7.578298056450e-01 7.602994751656e-01 7.620085017821e-01 7.624492215356e-01 7.618468654002e-01 7.610335971321e-01 7.610302801370e-01 7.625451798511e-01 7.656086263427e-01 7.696006742029e-01 7.736561269159e-01 7.771803538088e-01 7.802269946905e-01 7.835576260944e-01 7.883140296204e-01 7.954469887269e-01 8.052533850777e-01 8.172095784514e-01 8.301994831419e-01 8.430312022126e-01 8.549365852635e-01 8.657751957811e-01 8.759226225814e-01 8.859171666276e-01 8.960093677298e-01 9.059117232752e-01 9.148771320198e-01 9.220395145608e-01 9.268376414896e-01 9.293449161422e-01 9.302910801444e-01 9.307540770080e-01 9.317051828423e-01 9.335846006182e-01 9.361154655254e-01 9.385181450461e-01 9.399963074273e-01 9.402291206827e-01 9.397345850806e-01 9.332739447580e-01 9.027686936508e-01 8.401747578723e-01 7.542492050346e-01 7.032114435175e-01 7.250974445390e-01 7.935633185596e-01 8.514833603883e-01 8.614193583458e-01 8.196807903350e-01 7.545319287881e-01 7.138564477288e-01 7.295119815342e-01 7.831341117640e-01 8.283602323912e-01 8.325052129261e-01 7.929883422194e-01 7.376078653118e-01 7.110091669905e-01 7.379152967782e-01 7.952037194192e-01 8.376891048059e-01 8.355674078159e-01 7.890038400241e-01 7.294592570549e-01 7.061713700899e-01 7.442893674969e-01 8.147532504300e-01 8.666508858107e-01 8.670918981281e-01 8.147874807946e-01 7.423719384020e-01 7.066929522831e-01 7.446435732826e-01 8.288939376356e-01 9.005900742528e-01 9.184210610948e-01 8.739057602319e-01 7.937133465146e-01 7.354238694603e-01 7.533796817492e-01 8.394949021620e-01 9.342892989410e-01 9.856325163430e-01 9.722387294465e-01 9.051172273837e-01 8.244773517439e-01 7.850766383564e-01 8.155576388615e-01 8.891736938566e-01 9.564939816418e-01 9.851270953686e-01 9.695937356245e-01 9.265773684846e-01 8.835745586459e-01 8.619641164928e-01 8.632411215921e-01 8.731015724553e-01 8.784685292872e-01 8.783649877515e-01 8.811574409671e-01 8.926447899522e-01 9.066471499389e-01 9.078461962334e-01 8.840168511143e-01 8.376595669769e-01 7.904083814388e-01 7.738752392931e-01 8.031706465093e-01 8.586750067530e-01 9.029512800731e-01 9.075982404744e-01 8.667461422294e-01 8.005822691755e-01 7.503769266501e-01 7.546705882071e-01
 7.896668910375e-01 7.893700073354e-01 7.891738642445e-01 7.892269278177e-01 7.894778502078e-01 7.897020609904e-01 7.896868368742e-01 7.894039263043e-01 7.890213744185e-01 7.887618805219e-01 7.887424501758e-01 7.888959581869e-01 7.890142333063e-01 7.888969105666e-01 7.885144686179e-01 7.880432193484e-01 7.877189724332e-01 7.876393086922e-01 7.876979441058e-01 7.876845537557e-01 7.874431181818e-01 7.869718235274e-01 7.864250477244e-01 7.860151360302e-01 7.858535723828e-01 7.858491163977e-01 7.857680395154e-01 7.854215347936e-01 7.848186183295e-01 7.841587335596e-01 7.836785289833e-01 7.834692766411e-01 7.833992944019e-01 7.832066729596e-01 7.827098602829e-01 7.819608712280e-01 7.812041605185e-01 7.806696919747e-01 7.803930578504e-01 7.801975306105e-01 7.798381004331e-01 7.791821281789e-01 7.783047964981e-01 7.774421764108e-01 7.768131213769e-01 7.764425434886e-01 7.761327722003e-01 7.756164580755e-01 7.747722931532e-01 7.737234828791e-01 7.727457985328e-01 7.720478951844e-01 7.715969732910e-01 7.711379157415e-01 7.704064876992e-01 7.693564818830e-01 7.681897975524e-01 7.671761070659e-01 7.664296804427e-01 7.658374344284e-01 7.651696612751e-01 7.642647535576e-01 7.631401548960e-01 7.619627140861e-01 7.609092579098e-01 7.600409284385e-01 7.592800519968e-01 7.584845518818e-01 7.575344607770e-01 7.563989047552e-01 7.551588225444e-01 7.539691571987e-01 7.529533269933e-01 7.521024809533e-01 7.512689257025e-01 7.502647041471e-01 7.490035227918e-01 7.475847477980e-01 7.462366390190e-01 7.451328863553e-01 7.442338854289e-01 7.433075201854e-01 7.421227443591e-01 7.406410272395e-01 7.390477920076e-01 7.376075445505e-01 7.364488828108e-01 7.354556757341e-01 7.343622519244e-01 7.329739167652e-01 7.313229452445e-01 7.296350185506e-01 7.281479499076e-01 7.269298245836e-01 7.258264032085e-01 7.245789313744e-01 7.230326296882e-01 7.212615012895e-01 7.195058814619e-01 7.179802294579e-01 7.167004532170e-01 7.154728949711e-01 7.140490984203e-01 7.123267987758e-01 7.104370394303e-01 7.086284918365e-01 7.070610171479e-01 7.056774536504e-01 7.042636889426e-01 7.026271129074e-01 7.007478554495e-01 6.987851055195e-01 6.969420237332e-01 6.952989926577e-01 6.937600892853e-01 6.921422559845e-01 6.903274882126e-01 6.883415633989e-01 6.863284720786e-01 6.844284025024e-01 6.826703263387e-01 6.809540829379e-01 6.791429099774e-01 6.771739658165e-01 6.750982324957e-01 6.730278306382e-01 6.710465346413e-01 6.691462810409e-01 6.672424020120e-01 6.652508163958e-01 6.631551519854e-01 6.610063469305e-01 6.588720363790e-01 6.567862682555e-01 6.547309819115e-01 6.526534280869e-01 6.505127821509e-01 6.483113460711e-01 6.460815072673e-01 6.438563927412e-01 6.416479591449e-01 6.394431586101e-01 6.372103185113e-01 6.349301077509e-01 6.326108954141e-01 6.302759829252e-01 6.279411291135e-01 6.256069670114e-01 6.232600501672e-01 6.208810804401e-01 6.184655236710e-01 6.160281987578e-01 6.135837486655e-01 6.111349481863e-01 6.086736731107e-01 6.061909292083e-01 6.036790816775e-01 6.011430912083e-01 5.985941554098e-01 5.960351937245e-01 5.934617237845e-01 5.908695103318e-01 5.882582654409e-01 5.856264301052e-01 5.829784199020e-01 5.803150788596e-01 5.776335388980e-01 5.749290095174e-01 5.722061586752e-01 5.694698420678e-01 5.667215338900e-01 5.639585372149e-01 5.611742933882e-01 5.583628383523e-01 5.555257984990e-01 5.526753526629e-01 5.498173659337e-01 5.469497075531e-01 5.440631202870e-01 5.411494149326e-01 5.382063532862e-01 5.352433908072e-01 5.322726374786e-01 5.292932435891e-01 5.262973742067e-01 5.232779193373e-01 5.202322193727e-01 5.171668383464e-01 5.140891582162e-01 5.110037891796e-01 5.079020421035e-01 5.047775170479e-01 5.016314800921e-01 4.984689718537e-01 4.952960919311e-01 4.921140528083e-01 4.889158257309e-01 4.856937916779e-01 4.824506157986e-01 4.791953050714e-01 4.759328408659e-01 4.726620664795e-01 4.693748932490e-01 4.660637688658e-01 4.627318988071e-01 4.593899875832e-01 4.560433111324e-01 4.526865513700e-01 4.493096712664e-01 4.459091649756e-01 4.424894239590e-01 4.390606564132e-01 4.356274377957e-01 4.321802872678e-01 4.287100189813e-01 4.252150894997e-01 4.217041385895e-01 4.181858286371e-01 4.146623971636e-01 4.111239816377e-01 4.075603870162e-01 4.039742935079e-01 4.003775196496e-01 3.967760554360e-01 3.931673264506e-01 3.895432341582e-01 3.858969792975e-01 3.822344417541e-01 3.785664508173e-01 3.748958736008e-01 3.712158095471e-01 3.675200535709e-01 3.638070241701e-01 3.600831293286e-01 3.563558549211e-01 3.526238079785e-01 3.488792104736e-01 3.451191081587e-01 3.413460271570e-01 3.375649211674e-01 3.337778893886e-01 3.299833068099e-01 3.261756985541e-01 3.223551178659e-01 3.185269813136e-01 3.146922260604e-01 3.108502498357e-01 3.069999636989e-01 3.031402194283e-01 2.992721053433e-01 2.954003770540e-01 2.915242593967e-01 2.876408072715e-01 2.837506558305e-01 2.798559467819e-01 2.759571717053e-01 2.720575234717e-01 2.681548929397e-01 2.642470442749e-01 2.603352174347e-01 2.564229487118e-01 2.525106596248e-01 2.485985980173e-01 2.446857614195e-01 2.407708462520e-01 2.368553416773e-01 2.329443390852e-01 2.290367536668e-01 2.251321030719e-01 2.212319473576e-01 2.173347809529e-01 2.134443673410e-01 2.095621346631e-01 2.056892015201e-01 2.018254077544e-01 1.979728240555e-01 1.941326311726e-01 1.903057130476e-01 1.864943675914e-01 1.827002903229e-01 1.789244804956e-01 1.751696680341e-01 1.714377718718e-01 1.677291788933e-01 1.640473641579e-01 1.603953865806e-01 1.567761529534e-01 1.531932364198e-01 1.496492556775e-01 1.461460464834e-01 1.426882913456e-01 1.392807806054e-01 1.359271839467e-01 1.326324991815e-01 1.294018361783e-01 1.262408330184e-01 1.231551340384e-01 1.201516302318e-01 1.172349714751e-01 1.144128548387e-01 1.116942835254e-01 1.090874333775e-01 1.066012214628e-01 1.042441075714e-01 1.020245107958e-01 9.995187239359e-02 9.803691641965e-02 9.628859510213e-02 9.471650161462e-02 9.332971504182e-02 9.213725047487e-02 9.114598458478e-02 9.036311123439e-02 8.979325912146e-02 8.944020668732e-02 8.930698244032e-02 8.939454902088e-02 8.970115940539e-02 9.022474689013e-02 9.096171677786e-02 9.190586500298e-02 9.305044341829e-02 9.438733531728e-02 9.590791062070e-02 9.760283646403e-02 9.946355287506e-02 1.014794901226e-01 1.036416799453e-01 1.059396498364e-01 1.083634308188e-01 1.109043680847e-01 1.135539079914e-01 1.163037364796e-01 1.191456285864e-01 1.220735453226e-01 1.250792803129e-01 1.281564805491e-01 1.312990744142e-01 1.345010763826e-01 1.377580141259e-01 1.410655412083e-01 1.444187934193e-01 1.478129650030e-01 1.512447614472e-01 1.547094127264e-01 1.582049466738e-01 1.617286256489e-01 1.652763110955e-01 1.688463917513e-01 1.724356939682e-01 1.760414287680e-01 1.796629073754e-01 1.832970696482e-01 1.869424553603e-01 1.905966968825e-01 1.942580637086e-01 1.979251569214e-01 2.015968208011e-01 2.052720503927e-01 2.089481378870e-01 2.126244368437e-01 2.162998388912e-01 2.199719697246e-01 2.236418167058e-01 2.273073540389e-01 2.309675671549e-01 2.346213240413e-01 2.382674051337e-01 2.419048127179e-01 2.455337697392e-01 2.491527899711e-01 2.527610611338e-01 2.563586435361e-01 2.599423179446e-01 2.635130684562e-01 2.670706287513e-01 2.706125952234e-01 2.741412259990e-01 2.776528748354e-01 2.811483780552e-01 2.846259451006e-01 2.880863991395e-01 2.915276547247e-01 2.949507846678e-01 2.983546751556e-01 3.017375370223e-01 3.051000211675e-01 3.084405439533e-01 3.117590719754e-01 3.150563582925e-01 3.183302865274e-01 3.215808020362e-01 3.248067722095e-01 3.280075588870e-01 3.311841772838e-01 3.343356313466e-01 3.374611433022e-01 3.405601889342e-01 3.436315903108e-01 3.466750415250e-01 3.496914405741e-01 3.526791919188e-01 3.556381662248e-01 3.585677549254e-01 3.614668466885e-01 3.643359635237e-01 3.671734984961e-01 3.699800484528e-01 3.727549567212e-01 3.754979511524e-01 3.782076342525e-01 3.808843385356e-01 3.835277622178e-01 3.861366372347e-01 3.887112373860e-01 3.912510371943e-01 3.937552672424e-01 3.962236959088e-01 3.986559788494e-01 4.010514873412e-01 4.034103654734e-01 4.057304305300e-01 4.080136006585e-01 4.102584750178e-01 4.124640321090e-01 4.146313042829e-01 4.167586098914e-01 4.188455525389e-01 4.208925327654e-01 4.228989278940e-01 4.248641270886e-01 4.267882608244e-01 4.286696289609e-01 4.305085510223e-01 4.323050761878e-01 4.340583525143e-01 4.357683125280e-01 4.374352096398e-01 4.390560576223e-01 4.406337745864e-01 4.421658274948e-01 4.436527393055e-01 4.450949873335e-01 4.464893073542e-01 4.478380618893e-01 4.491396879130e-01 4.503942753635e-01 4.516017986030e-01 4.527605319771e-01 4.538718846632e-01 4.549341073763e-01 4.559477879091e-01 4.569120548005e-01 4.578278034591e-01 4.586926369837e-01 4.595081645794e-01 4.602732717493e-01 4.609872292464e-01 4.616510514733e-01 4.622628391571e-01 4.628229105391e-01 4.633315364594e-01 4.637871754132e-01 4.641907050141e-01 4.645420517416e-01 4.648393327294e-01 4.650842626183e-01 4.652753370211e-01 4.654125199859e-01 4.654963529561e-01 4.655251530407e-01 4.654989936239e-01 4.654193676594e-01 4.652839792413e-01 4.650935718342e-01 4.648478030959e-01 4.645460905380e-01 4.641890527650e-01 4.637753680176e-01 4.633056477170e-01 4.627796996589e-01 4.621972609077e-01 4.615583287654e-01 4.608622857471e-01 4.601087827290e-01 4.592988570820e-01 4.584313322647e-01 4.575063546083e-01 4.565235328695e-01 4.554831738777e-01 4.543849338431e-01 4.532285387480e-01 4.520142694993e-01 4.507418317094e-01 4.494113600842e-01 4.480230440647e-01 4.465760553512e-01 4.450708217397e-01 4.435074231640e-01 4.418855873332e-01 4.402047786193e-01 4.384661076975e-01 4.366682490161e-01 4.348123547620e-01 4.328980977357e-01 4.309251540659e-01 4.288940768665e-01 4.268047119221e-01 4.246569080605e-01 4.224511112028e-01 4.201869624280e-01 4.178653886592e-01 4.154855940649e-01 4.130483242434e-01 4.105531551818e-01 4.080001846945e-01 4.053896720163e-01 4.027226489959e-01 3.999976630325e-01 3.972167930129e-01 3.943784507140e-01 3.914841320316e-01 3.885335232613e-01 3.855272037050e-01 3.824648244955e-01 3.793478914794e-01 3.761755372972e-01 3.729487595881e-01 3.696669444650e-01 3.663310738373e-01 3.629418229912e-01 3.594992496322e-01 3.560035826082e-01 3.524553518247e-01 3.488547335565e-01 3.452031184899e-01 3.415002320522e-01 3.377471817677e-01 3.339441567678e-01 3.300915593576e-01 3.261904733388e-01 3.222405893012e-01 3.182437174491e-01 3.141994407752e-01 3.101091490013e-01 3.059736277577e-01 3.017928783626e-01 2.975684164547e-01 2.933013990872e-01 2.889920142784e-01 2.846416778790e-01 2.802514207759e-01 2.758214592675e-01 2.713548021004e-01 2.668506625153e-01 2.623110678345e-01 2.577370395224e-01 2.531297612157e-01 2.484915506892e-01 2.438233761792e-01 2.391265754153e-01 2.344031283233e-01 2.296554466188e-01 2.248847442612e-01 2.200935328102e-01 2.152842649093e-01 2.104593265754e-01 2.056213595174e-01 2.007734406287e-01 1.959175327583e-01 1.910589980972e-01 1.861995874591e-01 1.813441860446e-01 1.764977375507e-01 1.716638028571e-01 1.668487972829e-01 1.620583216970e-01 1.572985662419e-01 1.525772170464e-01 1.479022364197e-01 1.432822452301e-01 1.387269470755e-01 1.342476185759e-01 1.298564182258e-01 1.255668690598e-01 1.213944649831e-01 1.173564925456e-01 1.134704360723e-01 1.097582399336e-01 1.062418029209e-01 1.029455486406e-01 9.989541498082e-02 9.711842373132e-02 9.464307972238e-02 9.249687857360e-02 9.070632086210e-02 8.929617913401e-02 8.828823870122e-02 8.769870029057e-02 8.753832159915e-02 8.781210447890e-02 8.851711171089e-02 8.964512980978e-02 9.118201922221e-02 9.310722989071e-02 9.539898639264e-02 9.803042502574e-02 1.009755315452e-01 1.042073194841e-01 1.076982609893e-01 1.114245143025e-01 1.153601729596e-01 1.194849597405e-01 1.237772386476e-01 1.282183170249e-01 1.327915657310e-01 1.374815636600e-01 1.422745709189e-01 1.471575792639e-01 1.521192926820e-01 1.571500173602e-01 1.622391984935e-01 1.673800646250e-01 1.725631924279e-01 1.777832417049e-01 1.830325004312e-01 1.883054360916e-01 1.935976302688e-01 1.989023111537e-01 2.042163188299e-01 2.095353760599e-01 2.148537364431e-01 2.201703213466e-01 2.254781302030e-01 2.307765635353e-01 2.360615103131e-01 2.413291157916e-01 2.465775390019e-01 2.518030589667e-01 2.570040919653e-01 2.621767052438e-01 2.673191270994e-01 2.724301432154e-01 2.775044635162e-01 2.825432352717e-01 2.875418118599e-01 2.924989216564e-01 2.974130033367e-01 3.022797258594e-01 3.071009173201e-01 3.118701894442e-01 3.165890392001e-01 3.212545234178e-01 3.258635161550e-01 3.304168727103e-01 3.349090417508e-01 3.393423953044e-01 3.437120891328e-01 3.480166740683e-01 3.522580492363e-01 3.564284392398e-01 3.605321367214e-01 3.645631640430e-01 3.685218035047e-01 3.724079247002e-01 3.762155717945e-01 3.799489260677e-01 3.836016017853e-01 3.871741109423e-01 3.906663726455e-01 3.940722791688e-01 3.973974256526e-01 4.006334782729e-01 4.037831899971e-01 4.068442379640e-01 4.098131995775e-01 4.126939018694e-01 4.154778584712e-01 4.181706787736e-01 4.207670468020e-01 4.232655784187e-01 4.256691942609e-01 4.279693583198e-01 4.301734709017e-01 4.322734387218e-01 4.342709784430e-01 4.361672998863e-01 4.379548579775e-01 4.396408238439e-01 4.412165158453e-01 4.426864068681e-01 4.440480963321e-01 4.452976556371e-01 4.464403996016e-01 4.474675796075e-01 4.483852714876e-01 4.491897186479e-01 4.498783293248e-01 4.504560658716e-01 4.509144165287e-01 4.512600349899e-01 4.514873477273e-01 4.515979107186e-01 4.515917278738e-01 4.514650725684e-01 4.512233531936e-01 4.508593817956e-01 4.503775045327e-01 4.497761296481e-01 4.490534853014e-01 4.482123194143e-01 4.472480807675e-01 4.461650685181e-01 4.449608138693e-01 4.436354076770e-01 4.421895825044e-01 4.406225058454e-01 4.389341855223e-01 4.371258095433e-01 4.351971687707e-01 4.331482187611e-01 4.309795741809e-01 4.286909072669e-01 4.262844879150e-01 4.237585785292e-01 4.211147416310e-01 4.183547622511e-01 4.154763396176e-01 4.124839500986e-01 4.093748795611e-01 4.061528281980e-01 4.028177993452e-01 3.993687753756e-01 3.958127236500e-01 3.921433871537e-01 3.883678549628e-01 3.844860858585e-01 3.804964706008e-01 3.764072654734e-01 3.722116328265e-01 3.679192971597e-01 3.635274403189e-01 3.590386737276e-01 3.544586876861e-01 3.497829078996e-01 3.450221157984e-01 3.401718568577e-01 3.352388561829e-01 3.302264672484e-01 3.251332464055e-01 3.199695558133e-01 3.147313911183e-01 3.094282872386e-01 3.040620442854e-01 2.986334935050e-01 2.931547185277e-01 2.876218071303e-01 2.820465315306e-01 2.764314045884e-01 2.707798541288e-01 2.651054474435e-01 2.594050918654e-01 2.536950800012e-01 2.479772801162e-01 2.422598683514e-01 2.365583718931e-01 2.308710307837e-01 2.252197836990e-01 2.196080313061e-01 2.140494072027e-01 2.085620145164e-01 2.031498079047e-01 1.978402053699e-01 1.926399174221e-01 1.875713655141e-01 1.826559603039e-01 1.779047044269e-01 1.733539157605e-01 1.690121716645e-01 1.649140994368e-01 1.610804148643e-01 1.575327010121e-01 1.543096336806e-01 1.514202016121e-01 1.489045193189e-01 1.467756591413e-01 1.450564422989e-01 1.437724850196e-01 1.429220357846e-01 1.425325768646e-01 1.425932180202e-01 1.431122943639e-01 1.440834561602e-01 1.454886546978e-01 1.473267394431e-01 1.495625597493e-01 1.521891886856e-01 1.551742415742e-01 1.584926803852e-01 1.621265893009e-01 1.660356480799e-01 1.702093334160e-01 1.746101510968e-01 1.792178443209e-01 1.840147045550e-01 1.889643622140e-01 1.940638615644e-01 1.992778287184e-01 2.045967351463e-01 2.100047622272e-01 2.154754851341e-01 2.210100582428e-01 2.265793100896e-01 2.321800614829e-01 2.378003127031e-01 2.434191331935e-01 2.490415541549e-01 2.546424610253e-01 2.602225670594e-01 2.657715892651e-01 2.712741894676e-01 2.767367879968e-01 2.821356207583e-01 2.874770439015e-01 2.927502737429e-01 2.979431726980e-01 3.030637084976e-01 3.080897255039e-01 3.130302939673e-01 3.178741201084e-01 3.226110439176e-01 3.272510243693e-01 3.317722607219e-01 3.361847759582e-01 3.404785664100e-01 3.446456125305e-01 3.486948495903e-01 3.526070944021e-01 3.563934592733e-01 3.600434974645e-01 3.635513329936e-01 3.669265960908e-01 3.701505754553e-01 3.732349782218e-01 3.761706933323e-01 3.789527997407e-01 3.815907156313e-01 3.840675435730e-01 3.863941017975e-01 3.885637364074e-01 3.905720260544e-01 3.924281033445e-01 3.941186292400e-01 3.956523406816e-01 3.970266079161e-01 3.982343906841e-01 3.992883896074e-01 4.001750642289e-01 4.009033025358e-01 4.014730295830e-01 4.018767526961e-01 4.021284321982e-01 4.022156079721e-01 4.021475346236e-01 4.019264194163e-01 4.015440515496e-01 4.010181820915e-01 4.003352842295e-01 3.995066961894e-01 3.985363852918e-01 3.974163196546e-01 3.961654085424e-01 3.947718736373e-01 3.932479272859e-01 3.915987770424e-01 3.898179569926e-01 3.879259318953e-01 3.859115676601e-01 3.837902363457e-01 3.815669243384e-01 3.792382804493e-01 3.768249025861e-01 3.743197911321e-01 3.717382154460e-01 3.690858307019e-01 3.663652118738e-01 3.635932809792e-01 3.607695678740e-01 3.579077412212e-01 3.550175897116e-01 3.521035487766e-01 3.491820200748e-01 3.462587189886e-01 3.433457145681e-01 3.404559638358e-01 3.375970344468e-01 3.347848530138e-01 3.320304284107e-01 3.293435967910e-01 3.267418372322e-01 3.242321194760e-01 3.218306693153e-01 3.195523697521e-01 3.174038036460e-01 3.154051646327e-01 3.135633437927e-01 3.118932386405e-01 3.104091301183e-01 3.091155522523e-01 3.080328040010e-01 3.071635653341e-01 3.065204948604e-01 3.061130606674e-01 3.059437258664e-01 3.060259327697e-01 3.063582995735e-01 3.069477140507e-01 3.077972920521e-01 3.089056386748e-01 3.102754333906e-01 3.119035686815e-01 3.137880252004e-01 3.159253425463e-01 3.183095576900e-01 3.209345027147e-01 3.237942139523e-01 3.268774010765e-01 3.301777101260e-01 3.336843754886e-01 3.373839371509e-01 3.412705695817e-01 3.453261602008e-01 3.495438574752e-01 3.539096967659e-01 3.584075891299e-01 3.630315735258e-01 3.677608910446e-01 3.725890891964e-01 3.774995564864e-01 3.824785662656e-01 3.875182767084e-01 3.925986116848e-01 3.977124935650e-01 4.028447116248e-01 4.079830966578e-01 4.131172965345e-01 4.182322810814e-01 4.233197148437e-01 4.283664914299e-01 4.333612703682e-01 4.382930848712e-01 4.431523444032e-01 4.479274426798e-01 4.526080819825e-01 4.571850535979e-01 4.616466865419e-01 4.659873199340e-01 4.701932762515e-01 4.742580368134e-01 4.781732349097e-01 4.819280966268e-01 4.855191260325e-01 4.889327799660e-01 4.921665027886e-01 4.952110374019e-01 4.980579680245e-01 5.007049590366e-01 5.031407793492e-01 5.053645801345e-01 5.073663284196e-01 5.091440028066e-01 5.106921469899e-01 5.120044271673e-01 5.130812195407e-01 5.139142850625e-01 5.145052344170e-01 5.148493997985e-01 5.149437349536e-01 5.147908883104e-01 5.143853019921e-01 5.137321034363e-01 5.128275458534e-01 5.116744706825e-01 5.102760743293e-01 5.086316938461e-01 5.067490148269e-01 5.046286346971e-01 5.022784491559e-01 4.997042040448e-01 4.969113389028e-01 4.939105633394e-01 4.907081388857e-01 4.873167261650e-01 4.837471583682e-01 4.800110108239e-01 4.761236968924e-01 4.720981872970e-01 4.679520644808e-01 4.637034841079e-01 4.593706594750e-01 4.549739418306e-01 4.505368052375e-01 4.460788316519e-01 4.416287737027e-01 4.372094943534e-01 4.328477956113e-01 4.285750094160e-01 4.244146653698e-01 4.204024181637e-01 4.165639873319e-01 4.129311118228e-01 4.095380634294e-01 4.064085861697e-01 4.035781913694e-01 4.010729634426e-01 3.989196416809e-01 3.971452584168e-01 3.957712676126e-01 3.948182486645e-01 3.943030722335e-01 3.942393636220e-01 3.946347633030e-01 3.954980086382e-01 3.968261544908e-01 3.986181745832e-01 4.008675782960e-01 4.035588899856e-01 4.066820795569e-01 4.102128243588e-01 4.141321145656e-01 4.184133876634e-01 4.230268079661e-01 4.279470588907e-01 4.331358563006e-01 4.385660266640e-01 4.441988833871e-01 4.500018887101e-01 4.559410626177e-01 4.619775637967e-01 4.680815719387e-01 4.742138220423e-01 4.803450659551e-01 4.864400530461e-01 4.924680139249e-01 4.983995133401e-01 5.042032273406e-01 5.098533401074e-01 5.153215039975e-01 5.205852313405e-01 5.256191004658e-01 5.304020613059e-01 5.349154890420e-01 5.391383946501e-01 5.430581596221e-01 5.466552935297e-01 5.499211426019e-01 5.528414986959e-01 5.554078895699e-01 5.576157728430e-01 5.594530875631e-01 5.609243679117e-01 5.620210952262e-01 5.627458484230e-01 5.631030135482e-01 5.630922722894e-01 5.627235738884e-01 5.620018582543e-01 5.609390302725e-01 5.595449845847e-01 5.578335708767e-01 5.558219787058e-01 5.535209390180e-01 5.509575523889e-01 5.481449623527e-01 5.451071979738e-01 5.418698702368e-01 5.384514484480e-01 5.348844255796e-01 5.311908444704e-01 5.274002315722e-01 5.235406919771e-01 5.196426301801e-01 5.157341003044e-01 5.118453214286e-01 5.080081710125e-01 5.042478745426e-01 5.005997023357e-01 4.970866351033e-01 4.937400617963e-01 4.905857701961e-01 4.876468938618e-01 4.849518215137e-01 4.825162519553e-01 4.803664387668e-01 4.785149307228e-01 4.769777361962e-01 4.757707751816e-01 4.748982508326e-01 4.743737896415e-01 4.741962700141e-01 4.743715502828e-01 4.748969060562e-01 4.757681346104e-01 4.769835573284e-01 4.785276169527e-01 4.803985872227e-01 4.825769432378e-01 4.850518959178e-01 4.878073596590e-01 4.908213674548e-01 4.940802023874e-01 4.975554819624e-01 5.012306539426e-01 5.050790917680e-01 5.090750392860e-01 5.131945933407e-01 5.174068695027e-01 5.216886767869e-01 5.260042831915e-01 5.303283889390e-01 5.346285721350e-01 5.388703513460e-01 5.430268459584e-01 5.470583350366e-01 5.509367914322e-01 5.546242729079e-01 5.580890434091e-01 5.612975546456e-01 5.642121484324e-01 5.668065702733e-01 5.690422827682e-01 5.708935803440e-01 5.723284602380e-01 5.733198357833e-01 5.738450261996e-01 5.738768594746e-01 5.734027697633e-01 5.724008834535e-01 5.708625359150e-01 5.687796410569e-01 5.661488906498e-01 5.629752226614e-01 5.592645041669e-01 5.550345104325e-01 5.503042304452e-01 5.451046782980e-01 5.394711148549e-01 5.334459826354e-01 5.270836438251e-01 5.204391839300e-01 5.135851727490e-01 5.065919138922e-01 4.995429965408e-01 4.925265738905e-01 4.856343197710e-01 4.789661533602e-01 4.726168675560e-01 4.666905425449e-01 4.612798207171e-01 4.564773144416e-01 4.523660268340e-01 4.490141332896e-01 4.464826179578e-01 4.448056659014e-01 4.440085977256e-01 4.440898338170e-01 4.450284502604e-01 4.467887653383e-01 4.493087319557e-01 4.525210901461e-01 4.563354821652e-01 4.606613598002e-01 4.653953085841e-01 4.704345928694e-01 4.756774779235e-01 4.810202237807e-01 4.863726917330e-01 4.916436375860e-01 4.967574320343e-01 5.016467936839e-01 5.062527164075e-01 5.105341759844e-01 5.144537092480e-01 5.179959042486e-01 5.211479940181e-01 5.239138526782e-01 5.263064114755e-01 5.283441307277e-01 5.300603113233e-01 5.314848382376e-01 5.326615199053e-01 5.336296753663e-01 5.344320376768e-01 5.351117708264e-01 5.357019049697e-01 5.362395328696e-01 5.367466329226e-01 5.372418054887e-01 5.377350557956e-01 5.382228247721e-01 5.386986544657e-01 5.391423696010e-01 5.395284867360e-01 5.398244442791e-01 5.399951175057e-01 5.400013377852e-01 5.398059167553e-01 5.393729444369e-01 5.386755893544e-01 5.376894675348e-01 5.364032086513e-01 5.348211042944e-01 5.329520945369e-01 5.308294307142e-01 5.284959352503e-01 5.260083814653e-01 5.234453031674e-01 5.208868029701e-01 5.184336363484e-01 5.161873972148e-01 5.142529093722e-01 5.127389978070e-01 5.117387770551e-01 5.113433051488e-01 5.116199634761e-01 5.126194132218e-01 5.143668394625e-01 5.168609164987e-01 5.200767668503e-01 5.239614449631e-01 5.284443922134e-01 5.334278745855e-01 5.388119717812e-01 5.444785025034e-01 5.503113685841e-01 5.561977700471e-01 5.620236122547e-01 5.677000026020e-01 5.731358934174e-01 5.782700777172e-01 5.830518520688e-01 5.874487274531e-01 5.914552232858e-01 5.950657571703e-01 5.983114798380e-01 6.012150525014e-01 6.038217532830e-01 6.061805634819e-01 6.083326505446e-01 6.103388462717e-01 6.122294715231e-01 6.140512617453e-01 6.158302095517e-01 6.175823354896e-01 6.193251732054e-01 6.210511980254e-01 6.227658154677e-01 6.244532814250e-01 6.261092743316e-01 6.277284196864e-01 6.293060728422e-01 6.308582031724e-01 6.323904703527e-01 6.339405440198e-01 6.355398454499e-01 6.372312400158e-01 6.390678543127e-01 6.410864517048e-01 6.433394122705e-01 6.458460237311e-01 6.486233240255e-01 6.516601068117e-01 6.549180579742e-01 6.583410213413e-01 6.618296561840e-01 6.652781482727e-01 6.685455858682e-01 6.714856408782e-01 6.739445509544e-01 6.757638683621e-01 6.768078465230e-01 6.769475440690e-01 6.760937002875e-01 6.741819956964e-01 6.711948858651e-01 6.671579979134e-01 6.621379778435e-01 6.562576134493e-01 6.496664337284e-01 6.425675480504e-01 6.351759835196e-01 6.277331219159e-01 6.204816550125e-01 6.136434569188e-01 6.074311474784e-01 6.019957714843e-01 5.974561587204e-01 5.938603948608e-01 5.912001326696e-01 5.894198610659e-01 5.883985718323e-01 5.880072645054e-01 5.880717203329e-01 5.884372187877e-01 5.889536543893e-01 5.894918673832e-01 5.891030885042e-01 5.875155141131e-01 5.857409186750e-01 5.848871149874e-01 5.855534257649e-01 5.875317993345e-01 5.899471581616e-01 5.917513793503e-01 5.923328222781e-01 5.918913034921e-01 5.913713936212e-01 5.920309517358e-01 5.948206164532e-01 5.998931000960e-01 6.065492328387e-01 6.136742236688e-01 6.203481976065e-01 6.263350731955e-01 6.322156676091e-01 6.390671151228e-01 6.478502677660e-01 6.588666166071e-01 6.715414775708e-01 6.846698789421e-01 6.969910634810e-01 7.077716265786e-01 7.170682483084e-01 7.256190801541e-01 7.344070896682e-01 7.440668282371e-01 7.544919108302e-01 7.648508750843e-01 7.739686947293e-01 7.808699102790e-01 7.852591033457e-01 7.876523006553e-01 7.891134587593e-01 7.907655747690e-01 7.932559077107e-01 7.964483378037e-01 7.995559154597e-01 8.016124790044e-01 8.020060761638e-01 8.008414339094e-01 7.989583020779e-01 7.975492157325e-01 7.975817717445e-01 7.993379542972e-01 8.022729501659e-01 8.052933322484e-01 8.073269512212e-01 8.078484513419e-01 8.070846889054e-01 8.058767197571e-01 8.052225116666e-01 8.057074781109e-01 8.071665191647e-01 8.087643594859e-01 8.093909281863e-01 8.082209676121e-01 8.051397522705e-01 8.008017714044e-01 7.963203180429e-01 7.927446609350e-01 7.905604626885e-01 7.894550461181e-01 7.885518150563e-01 7.869153424631e-01 7.840583094438e-01 7.802282634069e-01 7.763232319281e-01 7.734246747065e-01 7.722409048242e-01 7.727427262109e-01 7.741555851538e-01 7.753500821248e-01 7.754320564593e-01 7.741686012058e-01 7.720727783790e-01 7.701437350218e-01 7.693462454285e-01 7.700850192171e-01 7.720197196720e-01 7.742678379380e-01 7.758769623216e-01 7.763436006693e-01 7.758889080663e-01 7.753400764269e-01 7.756996322252e-01 7.776395408355e-01 7.811341249359e-01 7.854916172318e-01 7.897640801862e-01 7.932840163927e-01 7.960471432599e-01 7.987919066337e-01 8.026787241403e-01 8.087275859727e-01 8.173376812215e-01 8.281079699441e-01 8.400432642181e-01 8.520577825629e-01 8.634706171199e-01 8.742109148359e-01 8.846985926404e-01 8.954769967720e-01 9.067515072783e-01 9.181373391501e-01 9.287529334072e-01 9.375819733788e-01 9.439209650602e-01 9.477237965007e-01 9.496412577032e-01 9.507139303950e-01 9.519248976120e-01 9.537668336822e-01 9.560409421150e-01 9.580361978051e-01 9.589697539283e-01 9.583769006163e-01 9.561082998123e-01 9.452019502887e-01 9.226974918520e-01 8.560229623827e-01 7.715033608664e-01 7.249429394770e-01 7.486672688380e-01 8.136815401291e-01 8.651971979374e-01 8.690892886319e-01 8.246225548106e-01 7.620658620292e-01 7.280611831285e-01 7.485892297452e-01 8.008322101728e-01 8.396479337011e-01 8.360954197015e-01 7.917570427631e-01 7.381846285656e-01 7.203707081017e-01 7.568373393436e-01 8.178180061333e-01 8.573435551531e-01 8.483863568301e-01 7.951013930496e-01 7.335092100863e-01 7.155509884502e-01 7.626357009410e-01 8.392021374521e-01 8.920827363899e-01 8.895109400213e-01 8.326517232413e-01 7.572624524837e-01 7.227101308271e-01 7.647464509522e-01 8.522891557676e-01 9.246558784118e-01 9.408055948542e-01 8.935022940330e-01 8.110793903633e-01 7.523570997347e-01 7.710214752097e-01 8.571718826060e-01 9.507173206598e-01 1.000062448206e+00 9.850538445382e-01 9.180909131548e-01 8.401814999120e-01 8.045281329486e-01 8.360837878187e-01 9.067784499462e-01 9.690472195509e-01 9.930978578626e-01 9.758570622518e-01 9.356048665679e-01 8.992706685948e-01 8.846515806741e-01 8.888869730031e-01 8.961294224277e-01 8.951921617436e-01 8.888525383525e-01 8.891427369658e-01 9.032078588636e-01 9.229464505587e-01 9.296118759012e-01 9.083567305857e-01 8.607832969887e-01 8.094508837984e-01 7.886410013840e-01 8.163741510294e-01 8.734102399691e-01 9.203907373490e-01 9.269679624072e-01 8.863372698511e-01 8.188405513471e-01 7.669081989702e-01 7.706263175314e-01
 7.934036891311e-01 7.931955580727e-01 7.930907880200e-01 7.932399832762e-01 7.935867093468e-01 7.939028692596e-01 7.939783083632e-01 7.937881650648e-01 7.934988679869e-01 7.933316287520e-01 7.934062141367e-01 7.936575780622e-01 7.938738942980e-01 7.938506303795e-01 7.935592762331e-01 7.931813874627e-01 7.929529276679e-01 7.929697927480e-01 7.931247808143e-01 7.932086763376e-01 7.930640991584e-01 7.926874050771e-01 7.922350403328e-01 7.919221582217e-01 7.918598014538e-01 7.919541991176e-01 7.919702376718e-01 7.917204605578e-01 7.912143204107e-01 7.906514112028e-01 7.902701804127e-01 7.901632661431e-01 7.901959381859e-01 7.901025211765e-01 7.897007282580e-01 7.890476589065e-01 7.883920594738e-01 7.879625042308e-01 7.877901023973e-01 7.876949687330e-01 7.874323332237e-01 7.868720825646e-01 7.860951882317e-01 7.853387894235e-01 7.848170485275e-01 7.845495647417e-01 7.843365004512e-01 7.839157974096e-01 7.831715241694e-01 7.822285980572e-01 7.813591825637e-01 7.807671893587e-01 7.804169198613e-01 7.800541953642e-01 7.794205570097e-01 7.784730993128e-01 7.774134392568e-01 7.765062513432e-01 7.758629588834e-01 7.753697185838e-01 7.748001992353e-01 7.739940392719e-01 7.729710229896e-01 7.718979827636e-01 7.709499395571e-01 7.701839752136e-01 7.695224735719e-01 7.688244639686e-01 7.679735692986e-01 7.669388630056e-01 7.658037819949e-01 7.647206353423e-01 7.638088723513e-01 7.630574446979e-01 7.623210917939e-01 7.614165678019e-01 7.602593689394e-01 7.589487958412e-01 7.577091888976e-01 7.567094258254e-01 7.559085361063e-01 7.550793810841e-01 7.539969095107e-01 7.526232743030e-01 7.511399512457e-01 7.498058769352e-01 7.487477109450e-01 7.478517533427e-01 7.468580615134e-01 7.455750310605e-01 7.440326791601e-01 7.424508933932e-01 7.410655018568e-01 7.399472355451e-01 7.389444428415e-01 7.377998427510e-01 7.363577070526e-01 7.346906441092e-01 7.330385866501e-01 7.316154263581e-01 7.304381016689e-01 7.293132961323e-01 7.279909779082e-01 7.263698715920e-01 7.245823300597e-01 7.228780193228e-01 7.214153549495e-01 7.201350467214e-01 7.188219840029e-01 7.172844848496e-01 7.155043704832e-01 7.136438655202e-01 7.119057185721e-01 7.103672712473e-01 7.089296574280e-01 7.074104985928e-01 7.056922807522e-01 7.038056230216e-01 7.018946556415e-01 7.000997194965e-01 6.984448789683e-01 6.968276490927e-01 6.951127358599e-01 6.932400640338e-01 6.912638174642e-01 6.892960207665e-01 6.874179956930e-01 6.856181263211e-01 6.838113790600e-01 6.819147174887e-01 6.799159240829e-01 6.778662303994e-01 6.758325992653e-01 6.738471087266e-01 6.718897551401e-01 6.699076314005e-01 6.678618586805e-01 6.657564921417e-01 6.636245293788e-01 6.614971382825e-01 6.593862958108e-01 6.572773928980e-01 6.551383406775e-01 6.529519549600e-01 6.507275604710e-01 6.484879977895e-01 6.462484685219e-01 6.440092482927e-01 6.417555674667e-01 6.394686387169e-01 6.371452134264e-01 6.348008474159e-01 6.324498114888e-01 6.300930945842e-01 6.277232547617e-01 6.253313295507e-01 6.229097262642e-01 6.204641467382e-01 6.180058371754e-01 6.155362791934e-01 6.130516722479e-01 6.105482225909e-01 6.080251638548e-01 6.054817573255e-01 6.029212380136e-01 6.003451487578e-01 5.977494752697e-01 5.951303997500e-01 5.924935502089e-01 5.898429058337e-01 5.871803624887e-01 5.845014536536e-01 5.818005644644e-01 5.790709401981e-01 5.763165365433e-01 5.735490718547e-01 5.707741263085e-01 5.679877872614e-01 5.651817605493e-01 5.623467858407e-01 5.594824013323e-01 5.565990923156e-01 5.537072765233e-01 5.508062090566e-01 5.478869018491e-01 5.449430819081e-01 5.419725521147e-01 5.389821695057e-01 5.359808033277e-01 5.329693992691e-01 5.299402884596e-01 5.268869071600e-01 5.238128754125e-01 5.207215498745e-01 5.176200074224e-01 5.145076640272e-01 5.113773438123e-01 5.082223518995e-01 5.050465060312e-01 5.018585386506e-01 4.986626487753e-01 4.954566242328e-01 4.922323017032e-01 4.889830327277e-01 4.857134887132e-01 4.824340159897e-01 4.791487342350e-01 4.758509162688e-01 4.725311374742e-01 4.691874012692e-01 4.658243670875e-01 4.624527897462e-01 4.590748849931e-01 4.556805949702e-01 4.522612921710e-01 4.488174288344e-01 4.453577668372e-01 4.418902100939e-01 4.384159253259e-01 4.349234983403e-01 4.314048120680e-01 4.278635925651e-01 4.243118297261e-01 4.207539925684e-01 4.171868695405e-01 4.136017695922e-01 4.099933841281e-01 4.063683971641e-01 4.027380207469e-01 3.991028617875e-01 3.954556170111e-01 3.917908809085e-01 3.881078824130e-01 3.844134299857e-01 3.807144627395e-01 3.770084949520e-01 3.732874325759e-01 3.695495398913e-01 3.657975026597e-01 3.620360053271e-01 3.582667906486e-01 3.544877373974e-01 3.506933641265e-01 3.468847718681e-01 3.430669851319e-01 3.392400949545e-01 3.354038552402e-01 3.315572885076e-01 3.276986392266e-01 3.238301668394e-01 3.199555700656e-01 3.160736882785e-01 3.121818973945e-01 3.082810755525e-01 3.043728944533e-01 3.004582182505e-01 2.965396869585e-01 2.926149499781e-01 2.886813014456e-01 2.847414139350e-01 2.807971900155e-01 2.768502600591e-01 2.728990385819e-01 2.689433799560e-01 2.649811576118e-01 2.610148679638e-01 2.570487532025e-01 2.530810248678e-01 2.491116467999e-01 2.451412984981e-01 2.411687319044e-01 2.371972591359e-01 2.332283162375e-01 2.292623425974e-01 2.252987851486e-01 2.213392687099e-01 2.173846212115e-01 2.134351685676e-01 2.094935053842e-01 2.055593299785e-01 2.016341494202e-01 1.977203727486e-01 1.938177916568e-01 1.899272502009e-01 1.860507419990e-01 1.821910078265e-01 1.783498103703e-01 1.745294506658e-01 1.707310111381e-01 1.669555225619e-01 1.632066718764e-01 1.594874162026e-01 1.557998935319e-01 1.521469472027e-01 1.485330606026e-01 1.449606217844e-01 1.414340203292e-01 1.379572275645e-01 1.345328849906e-01 1.311665107022e-01 1.278643952616e-01 1.246327353338e-01 1.214775295974e-01 1.184049333925e-01 1.154207711070e-01 1.125330447639e-01 1.097508910604e-01 1.070824155457e-01 1.045368146135e-01 1.021244472468e-01 9.985480413419e-02 9.773733797285e-02 9.578338223973e-02 9.400250617064e-02 9.240476721788e-02 9.100070705807e-02 8.979948735126e-02 8.880861233498e-02 8.803627570607e-02 8.748803714398e-02 8.716664071871e-02 8.707556815725e-02 8.721459027814e-02 8.758228918645e-02 8.817549650776e-02 8.899022028797e-02 9.001933955085e-02 9.125510761258e-02 9.268875700582e-02 9.430971745736e-02 9.610835266623e-02 9.807497112112e-02 1.001975846990e-01 1.024666911750e-01 1.048725764377e-01 1.074039523066e-01 1.100513135790e-01 1.128059745430e-01 1.156586716146e-01 1.186026636083e-01 1.216301131837e-01 1.247333345202e-01 1.279061868786e-01 1.311417856866e-01 1.344345926246e-01 1.377806212936e-01 1.411745190164e-01 1.446115912509e-01 1.480881945428e-01 1.515993541003e-01 1.551424899652e-01 1.587144798605e-01 1.623123904184e-01 1.659327348605e-01 1.695733216322e-01 1.732309217476e-01 1.769037327270e-01 1.805901406302e-01 1.842884782395e-01 1.879954314260e-01 1.917103561720e-01 1.954304394134e-01 1.991545694949e-01 2.028824374148e-01 2.066117331728e-01 2.103413251239e-01 2.140700582880e-01 2.177952329953e-01 2.215173316673e-01 2.252352665896e-01 2.289472756350e-01 2.326538020953e-01 2.363524854688e-01 2.400418504764e-01 2.437219383954e-01 2.473919690076e-01 2.510505930496e-01 2.546988166636e-01 2.583338000738e-01 2.619549075004e-01 2.655622521045e-01 2.691545993509e-01 2.727314158052e-01 2.762928926369e-01 2.798371114646e-01 2.833639414776e-01 2.868723842585e-01 2.903617420874e-01 2.938316840254e-01 2.972828037669e-01 3.007130558787e-01 3.041223991484e-01 3.075092041156e-01 3.108737298263e-01 3.142157027843e-01 3.175352067904e-01 3.208310400254e-01 3.241021078729e-01 3.273482262560e-01 3.305682704773e-01 3.337631566143e-01 3.369316695962e-01 3.400731881733e-01 3.431877579502e-01 3.462734999806e-01 3.493309956863e-01 3.523593847065e-01 3.553580791508e-01 3.583280536039e-01 3.612670104064e-01 3.641749494848e-01 3.670515079566e-01 3.698965180789e-01 3.727089964071e-01 3.754890197749e-01 3.782357106890e-01 3.809487528698e-01 3.836275108147e-01 3.862719732844e-01 3.888814140939e-01 3.914554325492e-01 3.939927199574e-01 3.964946861901e-01 3.989598326232e-01 4.013873125817e-01 4.037777954940e-01 4.061300353594e-01 4.084434545377e-01 4.107183852574e-01 4.129541986607e-01 4.151502140466e-01 4.173067151766e-01 4.194219866551e-01 4.214959095776e-01 4.235290633246e-01 4.255201174110e-01 4.274695597508e-01 4.293768463677e-01 4.312399826496e-01 4.330603598984e-01 4.348369582144e-01 4.365698557386e-01 4.382585157161e-01 4.399012488118e-01 4.414992671314e-01 4.430514059680e-01 4.445575346002e-01 4.460174570167e-01 4.474304789355e-01 4.487962575287e-01 4.501144575304e-01 4.513852378403e-01 4.526078101679e-01 4.537820648177e-01 4.549071818803e-01 4.559832439808e-01 4.570102769708e-01 4.579868778366e-01 4.589138424583e-01 4.597903028029e-01 4.606155774041e-01 4.613900503983e-01 4.621125335328e-01 4.627832990224e-01 4.634028070718e-01 4.639688204734e-01 4.644829959651e-01 4.649441400347e-01 4.653520264123e-01 4.657072770051e-01 4.660074039948e-01 4.662545652284e-01 4.664470231968e-01 4.665846555047e-01 4.666680041260e-01 4.666961094310e-01 4.666685674617e-01 4.665861095986e-01 4.664471594448e-01 4.662530152568e-01 4.660022976399e-01 4.656953301328e-01 4.653320686184e-01 4.649119896710e-01 4.644345668857e-01 4.639004721172e-01 4.633089084107e-01 4.626595113657e-01 4.619528786602e-01 4.611883219492e-01 4.603655833968e-01 4.594848933517e-01 4.585455877911e-01 4.575485030224e-01 4.564927878226e-01 4.553785169996e-01 4.542058582241e-01 4.529740240748e-01 4.516837960495e-01 4.503345322369e-01 4.489260963298e-01 4.474587873467e-01 4.459318479634e-01 4.443461856787e-01 4.427012365856e-01 4.409969410606e-01 4.392341705676e-01 4.374116274867e-01 4.355300718883e-01 4.335894766430e-01 4.315892581247e-01 4.295309321648e-01 4.274136706362e-01 4.252366456954e-01 4.230012615785e-01 4.207068351894e-01 4.183536549137e-01 4.159420483265e-01 4.134717354297e-01 4.109435606623e-01 4.083568208319e-01 4.057116059350e-01 4.030093762904e-01 4.002489896043e-01 3.974316726063e-01 3.945570829054e-01 3.916257076953e-01 3.886377606985e-01 3.855926771589e-01 3.824914581675e-01 3.793345280249e-01 3.761217976251e-01 3.728543366449e-01 3.695312064038e-01 3.661539345731e-01 3.627225394010e-01 3.592371861855e-01 3.556992863622e-01 3.521083111464e-01 3.484646910333e-01 3.447695866017e-01 3.410226283966e-01 3.372251477048e-01 3.333770939896e-01 3.294794859273e-01 3.255332242211e-01 3.215376982955e-01 3.174947740832e-01 3.134051036465e-01 3.092692337750e-01 3.050874792563e-01 3.008614045506e-01 2.965912288374e-01 2.922789338954e-01 2.879247798360e-01 2.835286213488e-01 2.790932079736e-01 2.746184261012e-01 2.701065370959e-01 2.655577830142e-01 2.609739021281e-01 2.563562449789e-01 2.517063070496e-01 2.470254510668e-01 2.423154615541e-01 2.375781632795e-01 2.328154040093e-01 2.280293557459e-01 2.232215219704e-01 2.183945445643e-01 2.135509667189e-01 2.086930202147e-01 2.038236925320e-01 1.989464003050e-01 1.940640489967e-01 1.891807482902e-01 1.843001763374e-01 1.794263431900e-01 1.745650208208e-01 1.697207557212e-01 1.648993681838e-01 1.601070972644e-01 1.553511383644e-01 1.506391809192e-01 1.459799054408e-01 1.413829500015e-01 1.368589707629e-01 1.324201989467e-01 1.280801348882e-01 1.238530472129e-01 1.197558282595e-01 1.158069795261e-01 1.120259301348e-01 1.084349457024e-01 1.050581455148e-01 1.019202523752e-01 9.904844238218e-02 9.646987080450e-02 9.421357746569e-02 9.230547178805e-02 9.077195238785e-02 8.963494247154e-02 8.891254212286e-02 8.861793417056e-02 8.875651825773e-02 8.932917692831e-02 9.032907269871e-02 9.174285948618e-02 9.355301132350e-02 9.573728124107e-02 9.827167987656e-02 1.011285835365e-01 1.042819951673e-01 1.077049947505e-01 1.113716013324e-01 1.152577677388e-01 1.193402008736e-01 1.235983494217e-01 1.280122317280e-01 1.325644596159e-01 1.372393579250e-01 1.420219855845e-01 1.468995022326e-01 1.518596058026e-01 1.568922812412e-01 1.619874541740e-01 1.671364289985e-01 1.723318436702e-01 1.775648922278e-01 1.828310850861e-01 1.881231161310e-01 1.934343349499e-01 1.987624148400e-01 2.040986423987e-01 2.094422756133e-01 2.147863982942e-01 2.201283485039e-01 2.254647233886e-01 2.307903924390e-01 2.361038406061e-01 2.414006549349e-01 2.466783397180e-01 2.519345531445e-01 2.571649310721e-01 2.623692381875e-01 2.675427592204e-01 2.726843363784e-01 2.777912376746e-01 2.828596774974e-01 2.878905609585e-01 2.928777221724e-01 2.978223734295e-01 3.027210096489e-01 3.075705978581e-01 3.123722752007e-01 3.171194728472e-01 3.218149407665e-01 3.264533637970e-01 3.310338811519e-01 3.355566992517e-01 3.400161779178e-01 3.444143811327e-01 3.487460442050e-01 3.530114629640e-01 3.572101686073e-01 3.613363511965e-01 3.653938867195e-01 3.693757166605e-01 3.732840350934e-01 3.771161264395e-01 3.808679638679e-01 3.845441243651e-01 3.881351408499e-01 3.916461579078e-01 3.950721912720e-01 3.984120049248e-01 4.016670729058e-01 4.048301020189e-01 4.079069986741e-01 4.108906472620e-01 4.137817836866e-01 4.165809640633e-01 4.192813361140e-01 4.218896495265e-01 4.243966456585e-01 4.268061458573e-01 4.291166324064e-01 4.313223824261e-01 4.334300609537e-01 4.354296169384e-01 4.373276436779e-01 4.391190263440e-01 4.408022129933e-01 4.423806334258e-01 4.438460331650e-01 4.452050910757e-01 4.464512998846e-01 4.475858576669e-01 4.486105590059e-01 4.495174312722e-01 4.503143714304e-01 4.509931364276e-01 4.515580274666e-01 4.520062520567e-01 4.523358207313e-01 4.525512436889e-01 4.526449562377e-01 4.526221225228e-01 4.524793566461e-01 4.522165028756e-01 4.518346056629e-01 4.513302432735e-01 4.507067854178e-01 4.499612727218e-01 4.490950313345e-01 4.481073963015e-01 4.469967839089e-01 4.457655812692e-01 4.444119347470e-01 4.429374379434e-01 4.413401298069e-01 4.396219407005e-01 4.377820682465e-01 4.358217975585e-01 4.337395608993e-01 4.315374302527e-01 4.292159550254e-01 4.267726517168e-01 4.242135267536e-01 4.215328561717e-01 4.187364865359e-01 4.158223297545e-01 4.127910109297e-01 4.096480804671e-01 4.063867612851e-01 4.030154801346e-01 3.995306617981e-01 3.959352380614e-01 3.922324733424e-01 3.884178171836e-01 3.845012912925e-01 3.804766526758e-01 3.763502045399e-01 3.721232636028e-01 3.677941088800e-01 3.633718869641e-01 3.588512851120e-01 3.542398229843e-01 3.495388518112e-01 3.447480011517e-01 3.398762641152e-01 3.349189007585e-01 3.298862231617e-01 3.247768603643e-01 3.195944924613e-01 3.143478589050e-01 3.090323603155e-01 3.036611001738e-01 2.982324059714e-01 2.927526178600e-01 2.872304658014e-01 2.816639518939e-01 2.760681264882e-01 2.704416346636e-01 2.647940774857e-01 2.591355828299e-01 2.534656885524e-01 2.478027940966e-01 2.421471500975e-01 2.365126232439e-01 2.309114921366e-01 2.253463561993e-01 2.198413890032e-01 2.143978492550e-01 2.090382012234e-01 2.037752778878e-01 1.986193719252e-01 1.936004869463e-01 1.887218689663e-01 1.840170683832e-01 1.794990966559e-01 1.751893174328e-01 1.711209842184e-01 1.673023438305e-01 1.637748254828e-01 1.605496259879e-01 1.576579169670e-01 1.551263054461e-01 1.529653250424e-01 1.512119812951e-01 1.498662505297e-01 1.489545084702e-01 1.484816695262e-01 1.484487184503e-01 1.488687662671e-01 1.497205076399e-01 1.510114183015e-01 1.527183867282e-01 1.548270980006e-01 1.573244308103e-01 1.601753822283e-01 1.633732748676e-01 1.668783175202e-01 1.706737521240e-01 1.747356292190e-01 1.790293970515e-01 1.835467069255e-01 1.882484075519e-01 1.931243107313e-01 1.981501049526e-01 2.032998261249e-01 2.085697634063e-01 2.139250047666e-01 2.193639860357e-01 2.248649938071e-01 2.304108867577e-01 2.360004069987e-01 2.416041205495e-01 2.472262192339e-01 2.528475288205e-01 2.584566578348e-01 2.640541593470e-01 2.696152284785e-01 2.751478701008e-01 2.806338105630e-01 2.860660332174e-01 2.914469619238e-01 2.967543353159e-01 3.019981628813e-01 3.071611226282e-01 3.122387004801e-01 3.172349799446e-01 3.221282304076e-01 3.269306803209e-01 3.316257220237e-01 3.362110062153e-01 3.406903838112e-01 3.450448670514e-01 3.492876465978e-01 3.534017438954e-01 3.573879991546e-01 3.612497053120e-01 3.649691999707e-01 3.685600051522e-01 3.720070631298e-01 3.753116694501e-01 3.784766592982e-01 3.814871812770e-01 3.843554042583e-01 3.870687420221e-01 3.896288336403e-01 3.920388050112e-01 3.942862134580e-01 3.963828123614e-01 3.983184406190e-01 4.000926906124e-01 4.017128815925e-01 4.031655944808e-01 4.044623207645e-01 4.055969023534e-01 4.065663996003e-01 4.073811991690e-01 4.080278287431e-01 4.085186916263e-01 4.088494105524e-01 4.090164283545e-01 4.090338600020e-01 4.088872835925e-01 4.085908666200e-01 4.081415492101e-01 4.075359704942e-01 4.067907779497e-01 4.058909261655e-01 4.048527626645e-01 4.036741985670e-01 4.023535070494e-01 4.009076371804e-01 3.993231601829e-01 3.976189470544e-01 3.957933023831e-01 3.938466105926e-01 3.917961214161e-01 3.896321748329e-01 3.873735816046e-01 3.850195487365e-01 3.825750846962e-01 3.800551272454e-01 3.774552320926e-01 3.747933234910e-01 3.720715720536e-01 3.692973337247e-01 3.664852225206e-01 3.636368965243e-01 3.607665299864e-01 3.578839452733e-01 3.549953117002e-01 3.521165524439e-01 3.492551534027e-01 3.464227097910e-01 3.436334299292e-01 3.408944823530e-01 3.382216135868e-01 3.356274545509e-01 3.331200425611e-01 3.307194550133e-01 3.284306016400e-01 3.262713672129e-01 3.242546589954e-01 3.223873727996e-01 3.206910878856e-01 3.191681882056e-01 3.178366616015e-01 3.167062946572e-01 3.157831040624e-01 3.150836933480e-01 3.146094282177e-01 3.143732504293e-01 3.143790575553e-01 3.146322308242e-01 3.151395958423e-01 3.159007339909e-01 3.169202289090e-01 3.181979868876e-01 3.197320695782e-01 3.215218901578e-01 3.235637364203e-01 3.258518536335e-01 3.283818816526e-01 3.311468704810e-01 3.341372765514e-01 3.373481743365e-01 3.407642705574e-01 3.443817662749e-01 3.481856950956e-01 3.521648169571e-01 3.563120227196e-01 3.606065834627e-01 3.650448218628e-01 3.696083130234e-01 3.742851862175e-01 3.790669090829e-01 3.839320344242e-01 3.888755093813e-01 3.938789734121e-01 3.989315712470e-01 4.040220904448e-01 4.091334183538e-01 4.142579458297e-01 4.193806072931e-01 4.244898536012e-01 4.295737744522e-01 4.346210392166e-01 4.396198622246e-01 4.445584691546e-01 4.494262983444e-01 4.542120315272e-01 4.589065738419e-01 4.634971853729e-01 4.679756070427e-01 4.723318331853e-01 4.765546973804e-01 4.806391266244e-01 4.845702588553e-01 4.883450423820e-01 4.919514200936e-01 4.953818001289e-01 4.986310465843e-01 5.016872504176e-01 5.045485108159e-01 5.072029600847e-01 5.096470729292e-01 5.118742520169e-01 5.138768105275e-01 5.156533962385e-01 5.171941089137e-01 5.184994603805e-01 5.195623585965e-01 5.203791474173e-01 5.209493369109e-01 5.212671237498e-01 5.213341340550e-01 5.211455826071e-01 5.207023812863e-01 5.200053324379e-01 5.190514202714e-01 5.178468050851e-01 5.163886567825e-01 5.146835138920e-01 5.127339032061e-01 5.105429294744e-01 5.081187486666e-01 5.054643627334e-01 5.025900311554e-01 4.995027659905e-01 4.962120979960e-01 4.927302297253e-01 4.890659690509e-01 4.852349490597e-01 4.812502583987e-01 4.771279258468e-01 4.728854537470e-01 4.685402494536e-01 4.641120996058e-01 4.596239373084e-01 4.550956738892e-01 4.505527667385e-01 4.460216944384e-01 4.415253018733e-01 4.370962982698e-01 4.327591131531e-01 4.285461558698e-01 4.244889963002e-01 4.206135353596e-01 4.169580509658e-01 4.135491434555e-01 4.104181686814e-01 4.075981377393e-01 4.051148967810e-01 4.029981226893e-01 4.012713376280e-01 3.999580512005e-01 3.990769257441e-01 3.986465357608e-01 3.986759288204e-01 3.991762886090e-01 4.001511568401e-01 4.015980075299e-01 4.035172525023e-01 4.058945925847e-01 4.087205317109e-01 4.119765549060e-01 4.156411234376e-01 4.196937224423e-01 4.241022849856e-01 4.288425075629e-01 4.338789605670e-01 4.391806855842e-01 4.447142210983e-01 4.504406238936e-01 4.563298374087e-01 4.623404123069e-01 4.684408001366e-01 4.745943841434e-01 4.807659699082e-01 4.869231343300e-01 4.930308598570e-01 4.990606620673e-01 5.049782387049e-01 5.107584746229e-01 5.163707442967e-01 5.217896737353e-01 5.269919940647e-01 5.319529792326e-01 5.366543091957e-01 5.410732473217e-01 5.451947504804e-01 5.490013534291e-01 5.524799218012e-01 5.556198980161e-01 5.584062379621e-01 5.608380892642e-01 5.629013069373e-01 5.645958509864e-01 5.659207154123e-01 5.668696523451e-01 5.674512135138e-01 5.676625922739e-01 5.675129477615e-01 5.670083076675e-01 5.661576626059e-01 5.649728207047e-01 5.634635640544e-01 5.616499028567e-01 5.595423964505e-01 5.571631280624e-01 5.545314348107e-01 5.516642835143e-01 5.485910934456e-01 5.453299047882e-01 5.419089760254e-01 5.383543191758e-01 5.346925725282e-01 5.309527680231e-01 5.271622411275e-01 5.233524436063e-01 5.195489472245e-01 5.157866298418e-01 5.120895490554e-01 5.084896388639e-01 5.050152552792e-01 5.016920846955e-01 4.985508060079e-01 4.956099201951e-01 4.929012671418e-01 4.904408905258e-01 4.882501437055e-01 4.863501657597e-01 4.847500207834e-01 4.834718724484e-01 4.825182016602e-01 4.819028494089e-01 4.816289724585e-01 4.816994137426e-01 4.821184783978e-01 4.828772053661e-01 4.839802155638e-01 4.854134069753e-01 4.871718132113e-01 4.892450818299e-01 4.916156258979e-01 4.942751520922e-01 4.971990723439e-01 5.003753870390e-01 5.037809449998e-01 5.073930358435e-01 5.111921675411e-01 5.151487277827e-01 5.192429254272e-01 5.234410809320e-01 5.277199707109e-01 5.320478923783e-01 5.363923962452e-01 5.407280254651e-01 5.450135278410e-01 5.492231979958e-01 5.533183010203e-01 5.572654361729e-01 5.610303817556e-01 5.645746706156e-01 5.678684141514e-01 5.708703346931e-01 5.735528385529e-01 5.758783348796e-01 5.778152447647e-01 5.793365212915e-01 5.804075484099e-01 5.810093500093e-01 5.811124136821e-01 5.807007545579e-01 5.797563541067e-01 5.782654238808e-01 5.762244509027e-01 5.736254519037e-01 5.704768097989e-01 5.667828863306e-01 5.625622370375e-01 5.578370825677e-01 5.526346829652e-01 5.469950136963e-01 5.409594348118e-01 5.345854220923e-01 5.279297092248e-01 5.210615074603e-01 5.140584530957e-01 5.070013871606e-01 4.999816453602e-01 4.930895431506e-01 4.864274208180e-01 4.800910177186e-01 4.741802808859e-01 4.687920352849e-01 4.640128769155e-01 4.599281732292e-01 4.566011059434e-01 4.540905379839e-01 4.524300127962e-01 4.516379723850e-01 4.517144294670e-01 4.526322312240e-01 4.543557348867e-01 4.568226855130e-01 4.599613720965e-01 4.636855284837e-01 4.679005721855e-01 4.725088903814e-01 4.774044476762e-01 4.824914988524e-01 4.876672062379e-01 4.928432197541e-01 4.979363424206e-01 5.028698419131e-01 5.075836579760e-01 5.120210402729e-01 5.161471922665e-01 5.199298069309e-01 5.233550125184e-01 5.264194742452e-01 5.291245871153e-01 5.314918191092e-01 5.335392125894e-01 5.353023277968e-01 5.368140614959e-01 5.381142237494e-01 5.392456782722e-01 5.402429728368e-01 5.411492305810e-01 5.419916948449e-01 5.427985584851e-01 5.435894085267e-01 5.443712855253e-01 5.451475627054e-01 5.459077891393e-01 5.466350368420e-01 5.473029927768e-01 5.478801650136e-01 5.483281318896e-01 5.486082391643e-01 5.486795815203e-01 5.485049810232e-01 5.480501664094e-01 5.472891045173e-01 5.462082362964e-01 5.447990229789e-01 5.430745579718e-01 5.410561634379e-01 5.387831855892e-01 5.363141146363e-01 5.337139517411e-01 5.310715811357e-01 5.284807344262e-01 5.260458814751e-01 5.238798533677e-01 5.220891251863e-01 5.207831885113e-01 5.200563283406e-01 5.199925673846e-01 5.206531921008e-01 5.220756090405e-01 5.242762729801e-01 5.272381811206e-01 5.309252107992e-01 5.352674302448e-01 5.401850400186e-01 5.455733100234e-01 5.513202951565e-01 5.573106827636e-01 5.634202053094e-01 5.695445000051e-01 5.755716688846e-01 5.814169171591e-01 5.870030381792e-01 5.922693034311e-01 5.971838670712e-01 6.017160698398e-01 6.058708304538e-01 6.096535196571e-01 6.130900106923e-01 6.162175257686e-01 6.190701187364e-01 6.217024354408e-01 6.241461937632e-01 6.264507462029e-01 6.286471849400e-01 6.307588422535e-01 6.328105657683e-01 6.348001010418e-01 6.367373540310e-01 6.386088819620e-01 6.404068910894e-01 6.421220759869e-01 6.437411498429e-01 6.452680430099e-01 6.466964650648e-01 6.480501670074e-01 6.493489122464e-01 6.506269535851e-01 6.519313687144e-01 6.533025009671e-01 6.547996128764e-01 6.564584767709e-01 6.583207492021e-01 6.604048352290e-01 6.627093068317e-01 6.652164757505e-01 6.678676059989e-01 6.705940119966e-01 6.732883447933e-01 6.758313903350e-01 6.780865307193e-01 6.799035153282e-01 6.811448267948e-01 6.816678536929e-01 6.813625177468e-01 6.801348819039e-01 6.779310162790e-01 6.747355630003e-01 6.705731509443e-01 6.655235754896e-01 6.596962994056e-01 6.532598314937e-01 6.464023317443e-01 6.393471955143e-01 6.323303941291e-01 6.255794335924e-01 6.193234121238e-01 6.137409441466e-01 6.089852333344e-01 6.051435308599e-01 6.022463732300e-01 6.002728762176e-01 5.991284679060e-01 5.987005518842e-01 5.988192823640e-01 5.993220558705e-01 6.000408922818e-01 6.008192936643e-01 6.006167220830e-01 5.991834734413e-01 5.975275249728e-01 5.967548134782e-01 5.974580643647e-01 5.994143912485e-01 6.017281787961e-01 6.033294125041e-01 6.035885668436e-01 6.026983910233e-01 6.016153567140e-01 6.016185523832e-01 6.036938018700e-01 6.080262906528e-01 6.139373084977e-01 6.203187916611e-01 6.262564168973e-01 6.315224590354e-01 6.367258915227e-01 6.429875668554e-01 6.513188415257e-01 6.620567384852e-01 6.746426941315e-01 6.878660859471e-01 7.004492488963e-01 7.116513458477e-01 7.215317463278e-01 7.308395115715e-01 7.405633102735e-01 7.513258894342e-01 7.629864406396e-01 7.746664363324e-01 7.851383479688e-01 7.933858406431e-01 7.990844080640e-01 8.027267872482e-01 8.053570133210e-01 8.080688272062e-01 8.114750942035e-01 8.154046714931e-01 8.190396483078e-01 8.213953362162e-01 8.218562449590e-01 8.205361389875e-01 8.182983541266e-01 8.163705476437e-01 8.157631439388e-01 8.168002524255e-01 8.189745561142e-01 8.212194305538e-01 8.224787327488e-01 8.222459957687e-01 8.207712299451e-01 8.189275725319e-01 8.177459337306e-01 8.178384589288e-01 8.190480934050e-01 8.205242816045e-01 8.211326497958e-01 8.200199807654e-01 8.170542023485e-01 8.128889958228e-01 8.086437934018e-01 8.053781879147e-01 8.035745668475e-01 8.029071712432e-01 8.024716395696e-01 8.013013752535e-01 7.988851635690e-01 7.954550667782e-01 7.919033864175e-01 7.893121721479e-01 7.883895655165e-01 7.890998456771e-01 7.906521571962e-01 7.918975368339e-01 7.919205857152e-01 7.904785376867e-01 7.880873264623e-01 7.857706999154e-01 7.845302911690e-01 7.848225733364e-01 7.863513925884e-01 7.882702221589e-01 7.896531431964e-01 7.900121208261e-01 7.895841809264e-01 7.892060197878e-01 7.898811042515e-01 7.922601342451e-01 7.962719009879e-01 8.011509637442e-01 8.058634005617e-01 8.096504232954e-01 8.124295886365e-01 8.148850676781e-01 8.181603667132e-01 8.233048827900e-01 8.307893914888e-01 8.403139934473e-01 8.509987505163e-01 8.618737961531e-01 8.723703426482e-01 8.825230743112e-01 8.928402884614e-01 9.039196348866e-01 9.159703503751e-01 9.285472727693e-01 9.406573281276e-01 9.511403530419e-01 9.591377665242e-01 9.644638441678e-01 9.676532056242e-01 9.696713522321e-01 9.714699278597e-01 9.735608148500e-01 9.758021572498e-01 9.775512774290e-01 9.780717072503e-01 9.769054012225e-01 9.740009244753e-01 9.647282023322e-01 9.413318618513e-01 8.717219032177e-01 7.901626561142e-01 7.501076889847e-01 7.767084589756e-01 8.378476115632e-01 8.816812523859e-01 8.782121514731e-01 8.303168412637e-01 7.705554067359e-01 7.438966632130e-01 7.696674808129e-01 8.203784686682e-01 8.521747067658e-01 8.400423065356e-01 7.900467665439e-01 7.378179375380e-01 7.285934524852e-01 7.743223298013e-01 8.387610146080e-01 8.752871802190e-01 8.595537687580e-01 7.996321066814e-01 7.360948645350e-01 7.234317392575e-01 7.790286031455e-01 8.611200884561e-01 9.147071062438e-01 9.093039505987e-01 8.485532443741e-01 7.712338346218e-01 7.387672343134e-01 7.851131617316e-01 8.755404023840e-01 9.481201135952e-01 9.624992646506e-01 9.129101342803e-01 8.293638645755e-01 7.714459769962e-01 7.912176212087e-01 8.766963029879e-01 9.678315919302e-01 1.014184406374e+00 9.971222091054e-01 9.306617012135e-01 8.565420445378e-01 8.257982840640e-01 8.588857643830e-01 9.261766027298e-01 9.822688662735e-01 1.000429103275e+00 9.804426806221e-01 9.425275060102e-01 9.130891337829e-01 9.060812542624e-01 9.140111859492e-01 9.192310843887e-01 9.121595209035e-01 8.992154970529e-01 8.963104332289e-01 9.123009510665e-01 9.373702910637e-01 9.494138902383e-01 9.309971083007e-01 8.827889483578e-01 8.280860739283e-01 8.034933780066e-01 8.297050264159e-01 8.879790952144e-01 9.372920436172e-01 9.455289739727e-01 9.050126087495e-01 8.362071920818e-01 7.825978659737e-01 7.856577951110e-01
 7.964691597764e-01 7.963505666756e-01 7.963386511336e-01 7.965846695619e-01 7.970272076848e-01 7.974352325390e-01 7.976023915896e-01 7.975061426063e-01 7.973110317030e-01 7.972369694556e-01 7.974063124865e-01 7.977563426832e-01 7.980710195023e-01 7.981419872990e-01 7.979434170471e-01 7.976599885403e-01 7.975282939380e-01 7.976423011567e-01 7.978945906832e-01 7.980767462975e-01 7.980298595250e-01 7.977488526861e-01 7.973921708650e-01 7.971774277888e-01 7.972153419244e-01 7.974089140139e-01 7.975229086489e-01 7.973710847532e-01 7.969630445468e-01 7.964985123122e-01 7.962176116000e-01 7.962141128925e-01 7.963502776132e-01 7.963565605947e-01 7.960507543255e-01 7.954957895514e-01 7.949430810199e-01 7.946197865612e-01 7.945523342096e-01 7.945587956003e-01 7.943936780568e-01 7.939310873850e-01 7.932565757482e-01 7.926079309005e-01 7.921952481160e-01 7.920317152678e-01 7.919162175210e-01 7.915925483051e-01 7.909503789658e-01 7.901153679182e-01 7.893560494290e-01 7.888712189010e-01 7.886223160991e-01 7.883576952271e-01 7.878234101998e-01 7.869809872510e-01 7.860304659768e-01 7.852319762395e-01 7.846925709471e-01 7.843002396405e-01 7.838303842892e-01 7.831252016871e-01 7.822058475834e-01 7.812398583666e-01 7.803990391574e-01 7.797371026608e-01 7.791763531202e-01 7.785783081167e-01 7.778280035514e-01 7.768968646905e-01 7.758688014168e-01 7.748945160049e-01 7.740884773204e-01 7.734381643783e-01 7.728008856687e-01 7.719980063713e-01 7.709476979830e-01 7.697479165028e-01 7.686189535943e-01 7.677250001288e-01 7.670239680809e-01 7.662939988887e-01 7.653163815633e-01 7.640538499937e-01 7.626831007944e-01 7.614573926606e-01 7.605015515021e-01 7.597053355324e-01 7.588135764977e-01 7.576389977490e-01 7.562081399651e-01 7.547347680531e-01 7.534536463041e-01 7.524375713955e-01 7.515379457108e-01 7.504987937394e-01 7.491640800406e-01 7.476040599674e-01 7.460582060319e-01 7.447400678412e-01 7.436680463760e-01 7.426488782951e-01 7.414307299576e-01 7.399138078964e-01 7.382315941235e-01 7.366349003198e-01 7.352795361028e-01 7.341055459388e-01 7.328960040421e-01 7.314605543248e-01 7.297827735121e-01 7.280284522027e-01 7.263982372611e-01 7.249673754010e-01 7.236341572050e-01 7.222163904380e-01 7.205985037363e-01 7.188144912132e-01 7.170095848912e-01 7.153228749488e-01 7.137744448044e-01 7.122595110022e-01 7.106437428922e-01 7.088716267020e-01 7.069985328121e-01 7.051370182277e-01 7.033655954728e-01 7.016701410295e-01 6.999631545449e-01 6.981655569162e-01 6.962673770773e-01 6.943207830655e-01 6.923918321654e-01 6.905102311380e-01 6.886543689663e-01 6.867716034848e-01 6.848247745397e-01 6.828197520279e-01 6.807895182591e-01 6.787638241140e-01 6.767549323401e-01 6.747454237671e-01 6.727046880894e-01 6.706160789144e-01 6.684908369212e-01 6.663511164547e-01 6.642114119169e-01 6.620714927229e-01 6.599151985444e-01 6.577247227494e-01 6.554979324680e-01 6.532512075536e-01 6.509978693620e-01 6.487377254062e-01 6.464644485194e-01 6.441678506157e-01 6.418412387997e-01 6.394909301625e-01 6.371275363980e-01 6.347525967327e-01 6.323615215493e-01 6.299516547409e-01 6.275221954451e-01 6.250721112067e-01 6.226043036319e-01 6.201206479055e-01 6.176152641941e-01 6.150873180729e-01 6.125412965971e-01 6.099824825679e-01 6.074103096898e-01 6.048213043878e-01 6.022087682952e-01 5.995665324704e-01 5.969004859864e-01 5.942216075763e-01 5.915350177272e-01 5.888360584652e-01 5.861158180046e-01 5.833653670166e-01 5.805859963536e-01 5.777878133689e-01 5.749813409237e-01 5.721642086232e-01 5.693276055643e-01 5.664654533766e-01 5.635763513776e-01 5.606678418668e-01 5.577484212463e-01 5.548172827905e-01 5.518667743253e-01 5.488918657514e-01 5.458957469720e-01 5.428828885117e-01 5.398589650112e-01 5.368233987603e-01 5.337675001156e-01 5.306862605800e-01 5.275847576545e-01 5.244712160607e-01 5.213489247788e-01 5.182149234309e-01 5.150605325005e-01 5.118806286155e-01 5.086811395735e-01 5.054716623952e-01 5.022550065594e-01 4.990236044718e-01 4.957687973641e-01 4.924897071589e-01 4.891915126642e-01 4.858851199886e-01 4.825703291593e-01 4.792368831949e-01 4.758773232566e-01 4.724929742485e-01 4.690928232378e-01 4.656851002793e-01 4.622681204588e-01 4.588309095662e-01 4.553658005647e-01 4.518791440473e-01 4.483812655241e-01 4.448764519500e-01 4.413603396836e-01 4.378237945349e-01 4.342630360679e-01 4.306860810181e-01 4.271033614561e-01 4.235134770669e-01 4.199096708008e-01 4.162869168690e-01 4.126446869155e-01 4.089904719235e-01 4.053310609100e-01 4.016622105295e-01 3.979765948226e-01 3.942723583019e-01 3.905537437873e-01 3.868242091105e-01 3.830854593107e-01 3.793345019173e-01 3.755668603214e-01 3.717831104226e-01 3.679895596346e-01 3.641847748564e-01 3.603686095974e-01 3.565404446861e-01 3.526979274368e-01 3.488446833307e-01 3.449830202767e-01 3.411118404166e-01 3.372285399263e-01 3.333343554079e-01 3.294302662147e-01 3.255184162241e-01 3.215996522176e-01 3.176721041285e-01 3.137332127518e-01 3.097856493823e-01 3.058314865069e-01 3.018716360822e-01 2.979051363710e-01 2.939305480207e-01 2.899457890720e-01 2.859547993056e-01 2.819605079318e-01 2.779608318330e-01 2.739565868352e-01 2.699466055663e-01 2.659305469139e-01 2.619119291681e-01 2.578920058005e-01 2.538698477927e-01 2.498452379901e-01 2.458200243348e-01 2.417940633797e-01 2.377680036139e-01 2.337437958901e-01 2.297208065311e-01 2.257003570809e-01 2.216845051730e-01 2.176720333955e-01 2.136637034841e-01 2.096612597917e-01 2.056668796854e-01 2.016814991167e-01 1.977069312770e-01 1.937429537222e-01 1.897903046116e-01 1.858520585401e-01 1.819303197078e-01 1.780255054203e-01 1.741403749024e-01 1.702770363033e-01 1.664376067138e-01 1.626242373715e-01 1.588398671085e-01 1.550847500915e-01 1.513638479122e-01 1.476809793392e-01 1.440398682078e-01 1.404443475772e-01 1.368980595061e-01 1.334040716927e-01 1.299688570274e-01 1.265975784301e-01 1.232959746346e-01 1.200710612080e-01 1.169299061597e-01 1.138792406873e-01 1.109268487104e-01 1.080811906600e-01 1.053512848234e-01 1.027468571354e-01 1.002791315839e-01 9.795785350599e-02 9.579410226012e-02 9.379943996792e-02 9.198421324631e-02 9.036003593655e-02 8.893706346872e-02 8.772514033517e-02 8.673323099607e-02 8.596944660090e-02 8.543954903388e-02 8.514732692354e-02 8.509570466036e-02 8.528365636860e-02 8.570981961847e-02 8.637034588701e-02 8.725941390954e-02 8.836937557874e-02 8.969214059161e-02 9.121764097297e-02 9.293450407154e-02 9.483199747011e-02 9.689875209811e-02 9.912292789180e-02 1.014945406419e-01 1.040021482969e-01 1.066349619353e-01 1.093830144416e-01 1.122368308298e-01 1.151870722926e-01 1.182266415540e-01 1.213478795376e-01 1.245424947501e-01 1.278051019447e-01 1.311280202679e-01 1.345068694701e-01 1.379367698121e-01 1.414124963351e-01 1.449290172349e-01 1.484829219766e-01 1.520697699367e-01 1.556863506821e-01 1.593301802253e-01 1.629978606762e-01 1.666860790485e-01 1.703931931054e-01 1.741153363672e-01 1.778506148520e-01 1.815985637079e-01 1.853563958899e-01 1.891221951354e-01 1.928941402163e-01 1.966693451987e-01 2.004479816263e-01 2.042283090257e-01 2.080088021410e-01 2.117894760440e-01 2.155668696388e-01 2.193404630138e-01 2.231092181280e-01 2.268723156714e-01 2.306291515043e-01 2.343785662723e-01 2.381196803781e-01 2.418503525045e-01 2.455712580181e-01 2.492804319990e-01 2.529776752201e-01 2.566629849217e-01 2.603341987463e-01 2.639914839358e-01 2.676332192618e-01 2.712583323872e-01 2.748680391477e-01 2.784611569571e-01 2.820363159506e-01 2.855932264401e-01 2.891300503358e-01 2.926476001941e-01 2.961451067158e-01 2.996226371760e-01 3.030788314195e-01 3.065127759039e-01 3.099238374008e-01 3.133114427280e-01 3.166761723076e-01 3.200167631935e-01 3.233324139339e-01 3.266235415187e-01 3.298880531745e-01 3.331257960598e-01 3.363372786867e-01 3.395211705378e-01 3.426780846580e-01 3.458059834031e-01 3.489049733809e-01 3.519746109745e-01 3.550144518226e-01 3.580238871118e-01 3.610026587798e-01 3.639503708852e-01 3.668653715410e-01 3.697490888823e-01 3.725994619825e-01 3.754168355537e-01 3.782005811570e-01 3.809495326649e-01 3.836647892963e-01 3.863448727613e-01 3.889892557530e-01 3.915978816470e-01 3.941702707193e-01 3.967055440075e-01 3.992038997235e-01 4.016644603380e-01 4.040869920909e-01 4.064715977072e-01 4.088165045685e-01 4.111216780881e-01 4.133876327773e-01 4.156125311017e-01 4.177982002967e-01 4.199420416660e-01 4.220440448959e-01 4.241044638696e-01 4.261221228413e-01 4.280981637111e-01 4.300306590022e-01 4.319188912670e-01 4.337637360480e-01 4.355639002128e-01 4.373193411178e-01 4.390299147949e-01 4.406945400423e-01 4.423130767451e-01 4.438857908548e-01 4.454117746800e-01 4.468908917475e-01 4.483230340977e-01 4.497068454593e-01 4.510426994645e-01 4.523304719002e-01 4.535689500656e-01 4.547588193553e-01 4.558988156600e-01 4.569891807546e-01 4.580293953372e-01 4.590182507637e-01 4.599573900404e-01 4.608446711390e-01 4.616800542126e-01 4.624642978432e-01 4.631959069902e-01 4.638754002000e-01 4.645027424428e-01 4.650761743861e-01 4.655967792616e-01 4.660635376840e-01 4.664758387159e-01 4.668347295051e-01 4.671384689088e-01 4.673874503843e-01 4.675821611204e-01 4.677204076815e-01 4.678039787455e-01 4.678314053119e-01 4.678029953403e-01 4.677185682094e-01 4.675772687484e-01 4.673798887815e-01 4.671252652690e-01 4.668132087002e-01 4.664438199229e-01 4.660176302542e-01 4.655325361053e-01 4.649902305042e-01 4.643896565375e-01 4.637305994726e-01 4.630136437426e-01 4.622378184725e-01 4.614032049053e-01 4.605102732369e-01 4.595576558824e-01 4.585467672842e-01 4.574762474999e-01 4.563463861769e-01 4.551571112005e-01 4.539080491672e-01 4.525992883875e-01 4.512308574776e-01 4.498030398457e-01 4.483155071502e-01 4.467678861962e-01 4.451605697091e-01 4.434928665184e-01 4.417657322214e-01 4.399790834963e-01 4.381323445128e-01 4.362253780326e-01 4.342590735220e-01 4.322322925364e-01 4.301461578425e-01 4.279998394715e-01 4.257942467007e-01 4.235294316227e-01 4.212044113597e-01 4.188195051178e-01 4.163764458205e-01 4.138736138987e-01 4.113127295229e-01 4.086923584834e-01 4.060138638767e-01 4.032771291967e-01 4.004810980765e-01 3.976276440895e-01 3.947163597775e-01 3.917469410295e-01 3.887212638994e-01 3.856372112602e-01 3.824977429724e-01 3.793006318712e-01 3.760482898260e-01 3.727406687390e-01 3.693767010912e-01 3.659588088211e-01 3.624856365731e-01 3.589583046851e-01 3.553778001021e-01 3.517433671334e-01 3.480564645438e-01 3.443171562929e-01 3.405264576260e-01 3.366843998496e-01 3.327918987483e-01 3.288497309468e-01 3.248578958764e-01 3.208175369927e-01 3.167296017104e-01 3.125948488340e-01 3.084133500322e-01 3.041866569316e-01 2.999147415963e-01 2.955992531584e-01 2.912409608080e-01 2.868402772819e-01 2.823995009360e-01 2.779186893528e-01 2.733989605744e-01 2.688423268475e-01 2.642494725411e-01 2.596222440676e-01 2.549616800806e-01 2.502694278547e-01 2.455473115910e-01 2.407964650949e-01 2.360191102835e-01 2.312176203784e-01 2.263931835879e-01 2.215486748075e-01 2.166866963467e-01 2.118093080236e-01 2.069191418857e-01 2.020204481374e-01 1.971155649863e-01 1.922082983525e-01 1.873027814323e-01 1.824028101937e-01 1.775133408203e-01 1.726394677284e-01 1.677864854180e-01 1.629615845102e-01 1.581699042762e-01 1.534209388874e-01 1.487221687526e-01 1.440838316641e-01 1.395153541579e-01 1.350292821919e-01 1.306378975709e-01 1.263562059926e-01 1.222002566778e-01 1.181870279980e-01 1.143367001356e-01 1.106703895288e-01 1.072116722644e-01 1.039848617686e-01 1.010169872833e-01 9.833534832805e-02 9.596788955899e-02 9.394213733860e-02 9.228391603359e-02 9.101680949692e-02 9.015988510965e-02 8.972807197207e-02 8.972938831744e-02 9.016526943436e-02 9.103193544432e-02 9.231819422004e-02 9.400803401053e-02 9.608059482344e-02 9.851236907013e-02 1.012770309368e-01 1.043477810614e-01 1.076990523709e-01 1.113027991161e-01 1.151353786255e-01 1.191727687268e-01 1.233933850791e-01 1.277774094732e-01 1.323061392806e-01 1.369631959901e-01 1.417333679321e-01 1.466036381079e-01 1.515619810308e-01 1.565954180598e-01 1.616964680449e-01 1.668537618676e-01 1.720600085033e-01 1.773081127508e-01 1.825897754394e-01 1.879006402028e-01 1.932319702129e-01 1.985807644613e-01 2.039421244898e-01 2.093088568635e-01 2.146798089134e-01 2.200479145790e-01 2.254118703241e-01 2.307666860511e-01 2.361083943864e-01 2.414363466191e-01 2.467442041480e-01 2.520318901301e-01 2.572945559395e-01 2.625296852802e-01 2.677360581149e-01 2.729084711613e-01 2.780478669043e-01 2.831490296650e-01 2.882102059181e-01 2.932318761543e-01 2.982069233469e-01 3.031382398217e-01 3.080194503274e-01 3.128513712776e-01 3.176319111998e-01 3.223562094954e-01 3.270270977860e-01 3.316371755794e-01 3.361885616689e-01 3.406790689877e-01 3.451036932643e-01 3.494663453520e-01 3.537582698965e-01 3.579842603005e-01 3.621385712121e-01 3.662192760208e-01 3.702293253438e-01 3.741595447562e-01 3.780166189640e-01 3.817924320797e-01 3.854883402508e-01 3.891040955176e-01 3.926326866821e-01 3.960808124365e-01 3.994392301846e-01 4.027111934692e-01 4.058948024042e-01 4.089844095085e-01 4.119865612894e-01 4.148907102802e-01 4.177028363008e-01 4.204185499041e-01 4.230344985095e-01 4.255557685212e-01 4.279722039876e-01 4.302917640769e-01 4.325066439473e-01 4.346176697053e-01 4.366269598847e-01 4.385255829993e-01 4.403223266580e-01 4.420069986056e-01 4.435846805435e-01 4.450534273685e-01 4.464077659650e-01 4.476541845846e-01 4.487843955232e-01 4.498029518940e-01 4.507063406896e-01 4.514935199054e-01 4.521672660517e-01 4.527206464457e-01 4.531600089429e-01 4.534790716611e-01 4.536798303481e-01 4.537623309007e-01 4.537228976600e-01 4.535652383996e-01 4.532846745742e-01 4.528844199024e-01 4.523624557692e-01 4.517175387030e-01 4.509518974982e-01 4.500627271751e-01 4.490524156157e-01 4.479178371060e-01 4.466618453313e-01 4.452828134394e-01 4.437816367411e-01 4.421570374692e-01 4.404108482651e-01 4.385424031777e-01 4.365510164211e-01 4.344401248466e-01 4.322058736007e-01 4.298524474894e-01 4.273784944727e-01 4.247839690293e-01 4.220739465522e-01 4.192416631240e-01 4.162958126495e-01 4.132311387411e-01 4.100524341097e-01 4.067603952919e-01 4.033519194766e-01 3.998364085692e-01 3.962057834050e-01 3.924691711707e-01 3.886237643822e-01 3.846709785493e-01 3.806180331865e-01 3.764581034163e-01 3.722018328967e-01 3.678455078492e-01 3.633924167349e-01 3.588489701517e-01 3.542101036684e-01 3.494872778355e-01 3.446756432256e-01 3.397824305083e-01 3.348112825064e-01 3.297601170860e-01 3.246411174129e-01 3.194493911661e-01 3.141945843367e-01 3.088805877215e-01 3.035072803511e-01 2.980876998661e-01 2.926181452018e-01 2.871108809662e-01 2.815694703674e-01 2.759964777981e-01 2.704069132693e-01 2.647982779569e-01 2.591859845333e-01 2.535753950267e-01 2.479717603032e-01 2.423937310927e-01 2.368404023325e-01 2.313329276581e-01 2.258777999840e-01 2.204858974084e-01 2.151799755414e-01 2.099610626464e-01 2.048599788100e-01 1.998824588061e-01 1.950495192221e-01 1.903870903554e-01 1.859011153371e-01 1.816310076083e-01 1.775823254294e-01 1.737895046988e-01 1.702735268847e-01 1.670506488225e-01 1.641595115990e-01 1.616048149437e-01 1.594228620674e-01 1.576248298263e-01 1.562262052835e-01 1.552509654795e-01 1.546933999542e-01 1.545754176827e-01 1.548867422503e-01 1.556298893078e-01 1.568009830506e-01 1.583786042496e-01 1.603637158642e-01 1.627232470027e-01 1.654481921447e-01 1.685133540316e-01 1.718906641205e-01 1.755691580224e-01 1.795081553070e-01 1.836991284284e-01 1.881110690830e-01 1.927192092644e-01 1.975133077698e-01 2.024560080423e-01 2.075445829812e-01 2.127487981489e-01 2.180549414440e-01 2.234528936191e-01 2.289120326414e-01 2.344362478264e-01 2.399984573473e-01 2.455907358665e-01 2.512064202984e-01 2.568206106379e-01 2.624402146241e-01 2.680417733148e-01 2.736214540873e-01 2.791750037637e-01 2.846820243100e-01 2.901509768057e-01 2.955599666619e-01 3.009090098371e-01 3.061948985442e-01 3.113988591371e-01 3.165319620547e-01 3.215726042208e-01 3.265243464389e-01 3.313833494365e-01 3.361343486511e-01 3.407887689383e-01 3.453259767859e-01 3.497521227065e-01 3.540629621215e-01 3.582448096771e-01 3.623099449685e-01 3.662391477663e-01 3.700387740170e-01 3.737058999151e-01 3.772279234618e-01 3.806165613381e-01 3.838554560735e-01 3.869507537029e-01 3.899002267595e-01 3.926929120164e-01 3.953415178214e-01 3.978302204786e-01 4.001656272903e-01 4.023471637601e-01 4.043645442136e-01 4.062297498113e-01 4.079311057574e-01 4.094715373240e-01 4.108550878258e-01 4.120706911095e-01 4.131308488253e-01 4.140262248668e-01 4.147585670977e-01 4.153363688670e-01 4.157462381511e-01 4.160039691924e-01 4.160998335228e-01 4.160375871499e-01 4.158262526970e-01 4.154525414007e-01 4.149351799609e-01 4.142641190029e-01 4.134447099005e-01 4.124872248384e-01 4.113795292004e-01 4.101411946340e-01 4.087651010487e-01 4.072558663494e-01 4.056262088105e-01 4.038660495024e-01 4.019953777990e-01 4.000084453127e-01 3.979132177406e-01 3.957205798531e-01 3.934259021760e-01 3.910471801142e-01 3.885819548959e-01 3.860404480271e-01 3.834333617630e-01 3.807605498775e-01 3.780386488048e-01 3.752709044627e-01 3.724672747914e-01 3.696391146829e-01 3.667921243853e-01 3.639401240160e-01 3.610923117865e-01 3.582568246754e-01 3.554488592107e-01 3.526767201682e-01 3.499522848138e-01 3.472908953587e-01 3.446986883625e-01 3.421935664953e-01 3.397858680634e-01 3.374863462873e-01 3.353135173698e-01 3.332716604412e-01 3.313800932476e-01 3.296485310303e-01 3.280866075927e-01 3.267116816883e-01 3.255268655748e-01 3.245493108991e-01 3.237848997896e-01 3.232422165638e-01 3.229327823953e-01 3.228588807932e-01 3.230302961722e-01 3.234496879874e-01 3.241209785247e-01 3.250476560355e-01 3.262294877020e-01 3.276659196700e-01 3.293572605921e-01 3.312987075266e-01 3.334873228555e-01 3.359186241780e-01 3.385836572208e-01 3.414795646179e-01 3.445942941835e-01 3.479206883739e-01 3.514512357815e-01 3.551695741069e-01 3.590719058707e-01 3.631407236272e-01 3.673667667157e-01 3.717400969803e-01 3.762413404015e-01 3.808654358009e-01 3.855934958195e-01 3.904146854389e-01 3.953179449589e-01 4.002851469544e-01 4.053097073326e-01 4.103730438367e-01 4.154657664192e-01 4.205740539391e-01 4.256852806370e-01 4.307882381671e-01 4.358686788330e-01 4.409161069875e-01 4.459174121076e-01 4.508628224277e-01 4.557390621900e-01 4.605361345570e-01 4.652429964588e-01 4.698480510688e-01 4.743437317976e-01 4.787154923064e-01 4.829585087062e-01 4.870591471713e-01 4.910096057091e-01 4.948019203995e-01 4.984246460859e-01 5.018738173467e-01 5.051359054029e-01 5.082068909744e-01 5.110781120788e-01 5.137409571266e-01 5.161924138144e-01 5.184208692798e-01 5.204258690439e-01 5.221983425233e-01 5.237330921089e-01 5.250284258095e-01 5.260754978897e-01 5.268762207570e-01 5.274221104856e-01 5.277132260157e-01 5.277482536277e-01 5.275216155010e-01 5.270387307272e-01 5.262927842104e-01 5.252894504196e-01 5.240275626128e-01 5.225092860228e-01 5.207397547353e-01 5.187186278240e-01 5.164548254979e-01 5.139506234031e-01 5.112148498152e-01 5.082549581032e-01 5.050774864622e-01 5.016956774644e-01 4.981179065637e-01 4.943571358107e-01 4.904280715227e-01 4.863440945830e-01 4.821220247285e-01 4.777807283584e-01 4.733368272740e-01 4.688135774355e-01 4.642311948304e-01 4.596118933116e-01 4.549849088474e-01 4.503707447403e-01 4.458012445979e-01 4.413043682491e-01 4.369061065115e-01 4.326441614664e-01 4.285427566061e-01 4.246381261450e-01 4.209622515012e-01 4.175445606041e-01 4.144202962330e-01 4.116166918621e-01 4.091643183469e-01 4.070905167883e-01 4.054211010080e-01 4.041762868600e-01 4.033776473645e-01 4.030394090812e-01 4.031720321277e-01 4.037865895678e-01 4.048811176262e-01 4.064586034710e-01 4.085097501790e-01 4.110248663267e-01 4.139916854929e-01 4.173869935795e-01 4.211929504728e-01 4.253804645495e-01 4.299234157125e-01 4.347908063419e-01 4.399473544555e-01 4.453639368607e-01 4.509992203276e-01 4.568222004988e-01 4.627934130220e-01 4.688766260275e-01 4.750382014402e-01 4.812382559878e-01 4.874465305958e-01 4.936245877874e-01 4.997428758562e-01 5.057684928348e-01 5.116693925585e-01 5.174200396912e-01 5.229894958147e-01 5.283560669905e-01 5.334918208782e-01 5.383768158356e-01 5.429898239642e-01 5.473120001432e-01 5.513280659499e-01 5.550189288790e-01 5.583779256930e-01 5.613868577394e-01 5.640420023431e-01 5.663343722359e-01 5.682561523695e-01 5.698108722429e-01 5.709890818292e-01 5.717973000466e-01 5.722362524012e-01 5.723108856208e-01 5.720279971456e-01 5.713938146195e-01 5.704234325286e-01 5.691235452953e-01 5.675133597140e-01 5.656065416557e-01 5.634178031174e-01 5.609728762406e-01 5.582852030721e-01 5.553818282071e-01 5.522854826251e-01 5.490185509031e-01 5.456106852395e-01 5.420853805696e-01 5.384718386747e-01 5.347970397923e-01 5.310918364410e-01 5.273826220338e-01 5.236998480293e-01 5.200731160482e-01 5.165289669478e-01 5.130994620541e-01 5.098060375955e-01 5.066816374463e-01 5.037467543828e-01 5.010266193111e-01 4.985456215260e-01 4.963177365993e-01 4.943706615283e-01 4.927120621530e-01 4.913605491277e-01 4.903272123111e-01 4.896193550170e-01 4.892482003820e-01 4.892113945346e-01 4.895196838896e-01 4.901649779071e-01 4.911489059536e-01 4.924664851342e-01 4.941063235053e-01 4.960664153144e-01 4.983259529308e-01 5.008792717733e-01 5.037068722518e-01 5.067912096857e-01 5.101173757850e-01 5.136584298230e-01 5.173989220993e-01 5.213084677107e-01 5.253664521543e-01 5.295441596038e-01 5.338119262344e-01 5.381446185509e-01 5.425036298481e-01 5.468654957554e-01 5.511906746589e-01 5.554466482910e-01 5.595996608961e-01 5.636104835851e-01 5.674474760962e-01 5.710686607053e-01 5.744436643623e-01 5.775320828740e-01 5.802991719677e-01 5.827130492235e-01 5.847350105469e-01 5.863399316823e-01 5.874917834161e-01 5.881685784403e-01 5.883440320599e-01 5.879938686278e-01 5.871084875937e-01 5.856674907411e-01 5.836685030197e-01 5.811057490034e-01 5.779833880227e-01 5.743126126913e-01 5.701063456920e-01 5.653901253353e-01 5.601918134675e-01 5.545535424319e-01 5.485178047832e-01 5.421392170675e-01 5.354817556018e-01 5.286118071990e-01 5.216103112822e-01 5.145579853348e-01 5.075476636209e-01 5.006716825137e-01 4.940299807938e-01 4.877218437763e-01 4.818425040345e-01 4.764919957013e-01 4.717519227926e-01 4.677065249389e-01 4.644182034492e-01 4.619387064871e-01 4.603039990312e-01 4.595244968050e-01 4.595995559947e-01 4.605014954052e-01 4.621893863112e-01 4.646018894201e-01 4.676646204888e-01 4.712941611308e-01 4.753932755970e-01 4.798682068774e-01 4.846136339993e-01 4.895348247874e-01 4.945367968213e-01 4.995293524616e-01 5.044362955640e-01 5.091832758475e-01 5.137166168334e-01 5.179844761669e-01 5.219540721538e-01 5.256031968319e-01 5.289165122870e-01 5.318984110014e-01 5.345535673301e-01 5.369052179796e-01 5.389769274756e-01 5.408003349718e-01 5.424155150447e-01 5.438548092395e-01 5.451626077223e-01 5.463697576751e-01 5.475123945994e-01 5.486164344210e-01 5.496990017590e-01 5.507743415689e-01 5.518416971509e-01 5.528944261620e-01 5.539154834240e-01 5.548787762403e-01 5.557528080125e-01 5.564986460849e-01 5.570756665453e-01 5.574406320582e-01 5.575529846859e-01 5.573748905058e-01 5.568782808000e-01 5.560387418400e-01 5.548502951646e-01 5.533136079257e-01 5.514477933168e-01 5.492903314047e-01 5.468856201405e-01 5.443060711960e-01 5.416292525648e-01 5.389519653260e-01 5.363798686199e-01 5.340228703890e-01 5.319992916470e-01 5.304189625355e-01 5.293908710760e-01 5.290055302624e-01 5.293368893588e-01 5.304403425319e-01 5.323388853238e-01 5.350365526250e-01 5.385001787007e-01 5.426802425670e-01 5.474967212140e-01 5.528544227433e-01 5.586467319137e-01 5.647497469566e-01 5.710517366552e-01 5.774285771725e-01 5.837755447353e-01 5.899938352202e-01 5.959966504183e-01 6.017258312553e-01 6.071237562864e-01 6.121675258270e-01 6.168411317484e-01 6.211471608021e-01 6.251060983137e-01 6.287390415064e-01 6.320898509154e-01 6.351876038207e-01 6.380783516388e-01 6.407968822305e-01 6.433712729283e-01 6.458323979384e-01 6.481843334577e-01 6.504436227803e-01 6.526004585929e-01 6.546480971913e-01 6.565761400362e-01 6.583647416747e-01 6.600096297885e-01 6.614928085157e-01 6.628245400846e-01 6.640095389353e-01 6.650686922645e-01 6.660384683960e-01 6.669522518420e-01 6.678680312409e-01 6.688272937764e-01 6.698859774184e-01 6.710836631778e-01 6.724469874010e-01 6.739940091099e-01 6.757042681583e-01 6.775503761623e-01 6.794633172295e-01 6.813598148537e-01 6.831326719344e-01 6.846523196081e-01 6.857934271300e-01 6.864126305405e-01 6.863922134703e-01 6.856176446142e-01 6.840075908094e-01 6.815126319411e-01 6.781164779654e-01 6.738578554326e-01 6.688029174239e-01 6.630808517756e-01 6.568450404218e-01 6.502910069326e-01 6.436381926495e-01 6.371071283077e-01 6.309331771318e-01 6.253120812811e-01 6.204252731223e-01 6.163965795650e-01 6.132939602248e-01 6.111359771609e-01 6.098627233654e-01 6.093857249117e-01 6.095516956742e-01 6.101991953156e-01 6.111511384107e-01 6.122307462836e-01 6.122849519965e-01 6.110982828823e-01 6.096761613237e-01 6.091200887349e-01 6.100137163534e-01 6.121131778785e-01 6.144964760155e-01 6.160658494574e-01 6.161686904070e-01 6.149856746296e-01 6.134770686314e-01 6.129368305940e-01 6.143778025614e-01 6.180124332514e-01 6.231805408444e-01 6.287814282659e-01 6.339037438991e-01 6.383279964709e-01 6.426888795992e-01 6.481520348475e-01 6.557829728584e-01 6.659639460789e-01 6.781635529044e-01 6.911745831002e-01 7.037111731671e-01 7.150275407352e-01 7.251932345888e-01 7.349740969229e-01 7.453738871227e-01 7.570131186408e-01 7.697263661205e-01 7.825922985650e-01 7.943349372462e-01 8.038989256201e-01 8.109300334199e-01 8.159034709470e-01 8.198421603273e-01 8.238109330427e-01 8.283823396858e-01 8.333407095822e-01 8.378255598371e-01 8.408216311258e-01 8.416994726515e-01 8.405725209735e-01 8.383165320612e-01 8.361847665926e-01 8.352185640693e-01 8.357731628849e-01 8.373707801304e-01 8.389665556025e-01 8.395230970363e-01 8.385513207701e-01 8.363296626978e-01 8.337662677201e-01 8.319325010277e-01 8.314751998966e-01 8.322554113363e-01 8.334178964652e-01 8.338107960750e-01 8.325562590542e-01 8.295060908477e-01 8.253160051177e-01 8.211135418501e-01 8.179732015203e-01 8.163822487835e-01 8.160076018553e-01 8.159201994570e-01 8.151260480352e-01 8.130894409261e-01 8.100270974962e-01 8.068246518864e-01 8.045658874819e-01 8.039564665387e-01 8.049496237954e-01 8.067360802565e-01 8.081389001940e-01 8.082146583452e-01 8.067014840556e-01 8.041091301422e-01 8.014746997027e-01 7.998314128836e-01 7.996779554393e-01 8.007609172956e-01 8.022734748806e-01 8.033204425527e-01 8.034410357485e-01 8.029038871897e-01 8.025715239648e-01 8.034685477145e-01 8.062449866012e-01 8.107983607227e-01 8.163009817363e-01 8.216312681688e-01 8.259345919522e-01 8.290345265576e-01 8.315373627551e-01 8.345394092252e-01 8.390783062640e-01 8.456554443681e-01 8.540387758370e-01 8.634418748725e-01 8.730026442646e-01 8.822732476264e-01 8.914174147338e-01 9.010710191881e-01 9.119342021708e-01 9.242735873855e-01 9.376342770469e-01 9.509468727369e-01 9.629272431022e-01 9.725656391771e-01 9.795226641074e-01 9.841924732496e-01 9.874280356735e-01 9.901078044767e-01 9.927226959273e-01 9.951643158577e-01 9.968669210459e-01 9.971881404188e-01 9.957785991461e-01 9.927025116443e-01 9.860209400554e-01 9.579000433345e-01 8.859613084814e-01 8.092105755963e-01 7.779632964213e-01 8.088248592182e-01 8.661227098525e-01 9.013486603135e-01 8.893353236428e-01 8.372492209209e-01 7.803092618487e-01 7.614778402328e-01 7.928514246360e-01 8.421409317265e-01 8.667193927935e-01 8.454961872358e-01 7.891783327880e-01 7.376786027149e-01 7.363990407983e-01 7.906204982396e-01 8.580335072412e-01 8.915188077674e-01 8.692495128473e-01 8.030177444876e-01 7.377504835178e-01 7.301531259672e-01 7.934187670284e-01 8.801221327823e-01 9.339454209333e-01 9.258357084142e-01 8.619079070421e-01 7.837811245048e-01 7.543440927856e-01 8.050873974890e-01 8.978454779608e-01 9.700921888525e-01 9.826115509392e-01 9.313548942461e-01 8.480236123435e-01 7.924372299839e-01 8.139675248345e-01 8.982075141427e-01 9.857817149147e-01 1.028079323861e+00 1.008439418089e+00 9.427643778030e-01 8.734700658613e-01 8.488265575584e-01 8.840597574478e-01 9.477380926455e-01 9.967857313014e-01 1.007883141271e+00 9.840836224127e-01 9.478863845981e-01 9.252514927712e-01 9.261232335677e-01 9.382474749434e-01 9.420349253101e-01 9.292276651336e-01 9.096378533323e-01 9.030721018317e-01 9.203421082106e-01 9.501545130236e-01 9.672166160166e-01 9.516433486708e-01 9.032140977373e-01 8.458367397662e-01 8.180953227584e-01 8.430097633518e-01 9.023375110506e-01 9.536420646368e-01 9.632670529653e-01 9.227622815823e-01 8.526854313575e-01 7.974293634676e-01 7.996626866903e-01
 7.988380755327e-01 7.988095952704e-01 7.988915599667e-01 7.992351058306e-01 7.997730077644e-01 8.002731922883e-01 8.005327585141e-01 8.005313233505e-01 8.004312769062e-01 8.004505723087e-01 8.007157153255e-01 8.011647029860e-01 8.015780535297e-01 8.017436810168e-01 8.016387122032e-01 8.014510020935e-01 8.014170217114e-01 8.016283640586e-01 8.019788261352e-01 8.022598143238e-01 8.023114146110e-01 8.021268381027e-01 8.018667051000e-01 8.017516036018e-01 8.018903811252e-01 8.021836668584e-01 8.023961628456e-01 8.023431396068e-01 8.020342990823e-01 8.016695013945e-01 8.014899609663e-01 8.015906931525e-01 8.018312282346e-01 8.019371493640e-01 8.017289372789e-01 8.012737944081e-01 8.008255701036e-01 8.006090836265e-01 8.006478488971e-01 8.007564016988e-01 8.006899387691e-01 8.003264811602e-01 7.997556366817e-01 7.992169932030e-01 7.989144913445e-01 7.988552300192e-01 7.988381206828e-01 7.986126363771e-01 7.980745825112e-01 7.973496540769e-01 7.967020268716e-01 7.963252459668e-01 7.961786822610e-01 7.960129769765e-01 7.955799666045e-01 7.948447688845e-01 7.940056635166e-01 7.933169940079e-01 7.928830652223e-01 7.925926197339e-01 7.922240745761e-01 7.916216404577e-01 7.908083126130e-01 7.899516666130e-01 7.892193750966e-01 7.886628755679e-01 7.882046986370e-01 7.877080860228e-01 7.870603105387e-01 7.862349985327e-01 7.853161452491e-01 7.844524428347e-01 7.837539331908e-01 7.832058284201e-01 7.826698194348e-01 7.819704624838e-01 7.810293612829e-01 7.799427716482e-01 7.789264968786e-01 7.781396873561e-01 7.775401125285e-01 7.769111629467e-01 7.760410558992e-01 7.748924779163e-01 7.736366566159e-01 7.725210767900e-01 7.716692961921e-01 7.709746646890e-01 7.701877347972e-01 7.691241816069e-01 7.678072385286e-01 7.664450996287e-01 7.652704255238e-01 7.643584869000e-01 7.635642263991e-01 7.626330547528e-01 7.614085999995e-01 7.599587944142e-01 7.585214054277e-01 7.573109678636e-01 7.563466724307e-01 7.554353358315e-01 7.543242385381e-01 7.529140505063e-01 7.513409058854e-01 7.498542524345e-01 7.486092940429e-01 7.475435667569e-01 7.464407173089e-01 7.451098285710e-01 7.435380479515e-01 7.418928587726e-01 7.403738404449e-01 7.390532380393e-01 7.378269583703e-01 7.365134160464e-01 7.349995275267e-01 7.333211788531e-01 7.316261555748e-01 7.300506673383e-01 7.286116638640e-01 7.272019573710e-01 7.256885252954e-01 7.240204067974e-01 7.222539390199e-01 7.205022312291e-01 7.188411664739e-01 7.172529408872e-01 7.156491204103e-01 7.139540381079e-01 7.121602803368e-01 7.103206152386e-01 7.084997395671e-01 7.067256236084e-01 7.049752892083e-01 7.031953003956e-01 7.013510357832e-01 6.994503759296e-01 6.975252415738e-01 6.956057336127e-01 6.937023995185e-01 6.917965355082e-01 6.898576953058e-01 6.878711837486e-01 6.858489946776e-01 6.838133353361e-01 6.817776361382e-01 6.797407994481e-01 6.776861029998e-01 6.755961355282e-01 6.734706390633e-01 6.713259379259e-01 6.691740804503e-01 6.670156498470e-01 6.648427422225e-01 6.626461505026e-01 6.604189896709e-01 6.581685404771e-01 6.559048677495e-01 6.536289551092e-01 6.513359598464e-01 6.490247304575e-01 6.466936294401e-01 6.443412893376e-01 6.419714715305e-01 6.395840468517e-01 6.371747510074e-01 6.347424148392e-01 6.322932264672e-01 6.298307044376e-01 6.273538088127e-01 6.248599786920e-01 6.223407503138e-01 6.197917018348e-01 6.172188035133e-01 6.146344086064e-01 6.120414690222e-01 6.094349916143e-01 6.068058330758e-01 6.041458901874e-01 6.014568485248e-01 5.987496732745e-01 5.960342081413e-01 5.933065886544e-01 5.905585137651e-01 5.877835282825e-01 5.849822053715e-01 5.821617168716e-01 5.793293509524e-01 5.764849799793e-01 5.736189814884e-01 5.707290501676e-01 5.678171874920e-01 5.648887732140e-01 5.619493588922e-01 5.589964171033e-01 5.560212359688e-01 5.530208656966e-01 5.500003271048e-01 5.469679421602e-01 5.439259420598e-01 5.408703157861e-01 5.377929451760e-01 5.346893975830e-01 5.315668977814e-01 5.284346041953e-01 5.252936561746e-01 5.221357199502e-01 5.189534998957e-01 5.157460938221e-01 5.125206392873e-01 5.092868144815e-01 5.060422931365e-01 5.027776078664e-01 4.994853986868e-01 4.961687522519e-01 4.928365318634e-01 4.894963449024e-01 4.861445504615e-01 4.827704309552e-01 4.793677880128e-01 4.759440867848e-01 4.725088890354e-01 4.690655889467e-01 4.656091299341e-01 4.621299669629e-01 4.586260435916e-01 4.551064849072e-01 4.515801714538e-01 4.480453396189e-01 4.444943066592e-01 4.409229904823e-01 4.373313484131e-01 4.337278049833e-01 4.301180770714e-01 4.264966414880e-01 4.228564538249e-01 4.191971354412e-01 4.155224992877e-01 4.118357546394e-01 4.081385752159e-01 4.044273738576e-01 4.006972239657e-01 3.969511230845e-01 3.931933520154e-01 3.894227784205e-01 3.856395194322e-01 3.818421421888e-01 3.780292027966e-01 3.742041573554e-01 3.703692980563e-01 3.665223660303e-01 3.626618642659e-01 3.587887618597e-01 3.549040204529e-01 3.510099403113e-01 3.471072387895e-01 3.431925549882e-01 3.392654304895e-01 3.353272489326e-01 3.313807784321e-01 3.274262359021e-01 3.234630165528e-01 3.194884513340e-01 3.155013370278e-01 3.115062836486e-01 3.075051629482e-01 3.034957017420e-01 2.994790382459e-01 2.954532423081e-01 2.914184251380e-01 2.873787569677e-01 2.833337147437e-01 2.792834665114e-01 2.752271090399e-01 2.711661619469e-01 2.671009860306e-01 2.630317202955e-01 2.589597362339e-01 2.548844826712e-01 2.508074863355e-01 2.467297602712e-01 2.426503625616e-01 2.385694575503e-01 2.344890361422e-01 2.304106233444e-01 2.263345824050e-01 2.222626638545e-01 2.181936242718e-01 2.141284744493e-01 2.100691746170e-01 2.060178162347e-01 2.019740964257e-01 1.979400936565e-01 1.939168646173e-01 1.899059982720e-01 1.859089198772e-01 1.819272239935e-01 1.779603837328e-01 1.740123318551e-01 1.700858813390e-01 1.661829612910e-01 1.623059599047e-01 1.584565786658e-01 1.546375594858e-01 1.508511287266e-01 1.471022019041e-01 1.433941158036e-01 1.397307455260e-01 1.361174669612e-01 1.325569934463e-01 1.290544780668e-01 1.256162903891e-01 1.222477941205e-01 1.189558896685e-01 1.157483769689e-01 1.126315375213e-01 1.096145764258e-01 1.067066372296e-01 1.039168544409e-01 1.012550725741e-01 9.873261763297e-02 9.635979908779e-02 9.414967819450e-02 9.211375323841e-02 9.026376890671e-02 8.861177086350e-02 8.716879386712e-02 8.594525952185e-02 8.495077896494e-02 8.419324437172e-02 8.367926918838e-02 8.341325389762e-02 8.339750904118e-02 8.363123643399e-02 8.411156668175e-02 8.483480768490e-02 8.579387479468e-02 8.698025255327e-02 8.838495602663e-02 8.999661030917e-02 9.180358934156e-02 9.379359574105e-02 9.595432056943e-02 9.827338895611e-02 1.007400379010e-01 1.033429450697e-01 1.060701203517e-01 1.089117353028e-01 1.118570510461e-01 1.148987640843e-01 1.180277565102e-01 1.212363898349e-01 1.245167922966e-01 1.278625601612e-01 1.312675221788e-01 1.347261230445e-01 1.382336815676e-01 1.417851785916e-01 1.453756515554e-01 1.490016277555e-01 1.526583998085e-01 1.563429596785e-01 1.600532675576e-01 1.637858330166e-01 1.675380851858e-01 1.713066192735e-01 1.750888182323e-01 1.788834151351e-01 1.826882779261e-01 1.865021474502e-01 1.903225594304e-01 1.941478645513e-01 1.979752853585e-01 2.018048509117e-01 2.056347309779e-01 2.094635829964e-01 2.132912990726e-01 2.171149970347e-01 2.209336427851e-01 2.247471026607e-01 2.285534351327e-01 2.323519081441e-01 2.361428999274e-01 2.399239421082e-01 2.436943337403e-01 2.474533155334e-01 2.511989988423e-01 2.549328788194e-01 2.586536417597e-01 2.623591862171e-01 2.660500378160e-01 2.697241474256e-01 2.733813200736e-01 2.770226365815e-01 2.806457663835e-01 2.842502551980e-01 2.878356168164e-01 2.914009109931e-01 2.949453139936e-01 2.984691534467e-01 3.019713314029e-01 3.054515967327e-01 3.089091674337e-01 3.123423645126e-01 3.157519723049e-01 3.191368562216e-01 3.224972714923e-01 3.258318939854e-01 3.291406074029e-01 3.324224775856e-01 3.356766669205e-01 3.389035219921e-01 3.421019955980e-01 3.452720449000e-01 3.484128183236e-01 3.515232876120e-01 3.546040481146e-01 3.576536768904e-01 3.606722159515e-01 3.636590562181e-01 3.666128034000e-01 3.695351875043e-01 3.724239451542e-01 3.752789332337e-01 3.781000380396e-01 3.808866672752e-01 3.836378548348e-01 3.863540372880e-01 3.890340655714e-01 3.916778484065e-01 3.942853883099e-01 3.968548776420e-01 3.993863714146e-01 4.018803259432e-01 4.043348282591e-01 4.067516757223e-01 4.091283527983e-01 4.114642160508e-01 4.137612504425e-01 4.160159949922e-01 4.182310446375e-01 4.204036543491e-01 4.225339250613e-01 4.246222174928e-01 4.266669840754e-01 4.286687600802e-01 4.306271081559e-01 4.325401695590e-01 4.344093293889e-01 4.362335253895e-01 4.380126409754e-01 4.397458271734e-01 4.414334853432e-01 4.430737839995e-01 4.446678186625e-01 4.462145486259e-01 4.477133014230e-01 4.491646263324e-01 4.505669960125e-01 4.519211846479e-01 4.532259485303e-01 4.544806424051e-01 4.556866911407e-01 4.568416688777e-01 4.579461222970e-01 4.590000060323e-01 4.600020084727e-01 4.609533243529e-01 4.618527332695e-01 4.626998461808e-01 4.634940906508e-01 4.642361203637e-01 4.649240582561e-01 4.655590678424e-01 4.661398395647e-01 4.666666752517e-01 4.671395206565e-01 4.675570806200e-01 4.679200121877e-01 4.682276562471e-01 4.684798117372e-01 4.686767217236e-01 4.688169648616e-01 4.689014720844e-01 4.689293357155e-01 4.689001209121e-01 4.688140977181e-01 4.686705892759e-01 4.684694368518e-01 4.682108740403e-01 4.678943322227e-01 4.675196523999e-01 4.670867379507e-01 4.665952123124e-01 4.660454368382e-01 4.654364247854e-01 4.647684983421e-01 4.640417816748e-01 4.632552427053e-01 4.624095430121e-01 4.615042393186e-01 4.605385042508e-01 4.595131369480e-01 4.584278349528e-01 4.572824172976e-01 4.560774106947e-01 4.548114649215e-01 4.534851797911e-01 4.520985147043e-01 4.506512416094e-01 4.491441265949e-01 4.475759532333e-01 4.459476285235e-01 4.442582276578e-01 4.425077746540e-01 4.406971814334e-01 4.388258144059e-01 4.368938802447e-01 4.349015842668e-01 4.328481595225e-01 4.307339686831e-01 4.285598404531e-01 4.263254745762e-01 4.240309668561e-01 4.216760825669e-01 4.192615983336e-01 4.167872114835e-01 4.142523234925e-01 4.116585668368e-01 4.090044317799e-01 4.062915946157e-01 4.035195122851e-01 4.006883601830e-01 3.977987646610e-01 3.948507807813e-01 3.918446806332e-01 3.887810619601e-01 3.856596406589e-01 3.824812712264e-01 3.792455836751e-01 3.759533794660e-01 3.726053696594e-01 3.692007156270e-01 3.657409397773e-01 3.622261072946e-01 3.586568146566e-01 3.550334661493e-01 3.513566936961e-01 3.476262489866e-01 3.438436937432e-01 3.400090795857e-01 3.361227472454e-01 3.321868752434e-01 3.281994853389e-01 3.241637204267e-01 3.200784483604e-01 3.159448896490e-01 3.117644089364e-01 3.075374271145e-01 3.032650599831e-01 2.989474717042e-01 2.945861488216e-01 2.901824330131e-01 2.857368362608e-01 2.812508589139e-01 2.767253786771e-01 2.721615867023e-01 2.675607996198e-01 2.629243973672e-01 2.582543501702e-01 2.535508682812e-01 2.488167683239e-01 2.440530266889e-01 2.392616513398e-01 2.344455046096e-01 2.296050253429e-01 2.247436865181e-01 2.198637625116e-01 2.149674480080e-01 2.100579511577e-01 2.051376474667e-01 2.002104386633e-01 1.952795560114e-01 1.903488072714e-01 1.854221646149e-01 1.805042051903e-01 1.756004336835e-01 1.707168194505e-01 1.658583747558e-01 1.610327791139e-01 1.562469073470e-01 1.515089299613e-01 1.468283924917e-01 1.422154251155e-01 1.376818390696e-01 1.332390450126e-01 1.289020985624e-01 1.246862154761e-01 1.206083081490e-01 1.166881621043e-01 1.129459629157e-01 1.094049109394e-01 1.060900092349e-01 1.030257464162e-01 1.002411983553e-01 9.776303301958e-02 9.561889655734e-02 9.383514965424e-02 9.243635608000e-02 9.144320946646e-02 9.087105238843e-02 9.073139013474e-02 9.102768161018e-02 9.175748870147e-02 9.291247633722e-02 9.447734141483e-02 9.643410650800e-02 9.875881813284e-02 1.014267538263e-01 1.044110747420e-01 1.076848300696e-01 1.112224032400e-01 1.149968201859e-01 1.189858172501e-01 1.231659717620e-01 1.275166563442e-01 1.320200510829e-01 1.366574278529e-01 1.414149489699e-01 1.462765053725e-01 1.512306629988e-01 1.562656455182e-01 1.613702563828e-01 1.665360629191e-01 1.717527868728e-01 1.770142158364e-01 1.823122139885e-01 1.876401208752e-01 1.929930462631e-01 1.983632909084e-01 2.037475323321e-01 2.091402780640e-01 2.145361265117e-01 2.199332160961e-01 2.253245430668e-01 2.307098196210e-01 2.360822670105e-01 2.414401307311e-01 2.467808842597e-01 2.520986300377e-01 2.573943934188e-01 2.626618852076e-01 2.679002172047e-01 2.731076098128e-01 2.782781576303e-01 2.834142528803e-01 2.885086515610e-01 2.935625285321e-01 2.985724918615e-01 3.035347824843e-01 3.084522073999e-01 3.133151293387e-01 3.181279436232e-01 3.228860435107e-01 3.275863535008e-01 3.322310235868e-01 3.368116353847e-01 3.413337703983e-01 3.457898611963e-01 3.501796897493e-01 3.545038949924e-01 3.587555579359e-01 3.629395958505e-01 3.670479663031e-01 3.710828450411e-01 3.750426269316e-01 3.789214623952e-01 3.827251263905e-01 3.864432711669e-01 3.900824082876e-01 3.936359019912e-01 3.971020345008e-01 4.004851229060e-01 4.037744181365e-01 4.069772608152e-01 4.100868414744e-01 4.131027625020e-01 4.160279254868e-01 4.188513847239e-01 4.215831064800e-01 4.242133899544e-01 4.267445465981e-01 4.291766696051e-01 4.315024865254e-01 4.337299465976e-01 4.358476989398e-01 4.378632154317e-01 4.397714186475e-01 4.415687883510e-01 4.432616708792e-01 4.448396732858e-01 4.463103432829e-01 4.476664560692e-01 4.489101215662e-01 4.500415451361e-01 4.510549212443e-01 4.519567106220e-01 4.527385245413e-01 4.534051333073e-01 4.539544366455e-01 4.543825675241e-01 4.546939298558e-01 4.548828924725e-01 4.549536831265e-01 4.549024894439e-01 4.547295812683e-01 4.544360904194e-01 4.540189285660e-01 4.534801757526e-01 4.528178446596e-01 4.520330202378e-01 4.511250736885e-01 4.500932483079e-01 4.489379674296e-01 4.476591561212e-01 4.462569819232e-01 4.447304578351e-01 4.430823471729e-01 4.413087543854e-01 4.394147101794e-01 4.373964446966e-01 4.352563232745e-01 4.329960556158e-01 4.306118799971e-01 4.281106163941e-01 4.254865090470e-01 4.227447981408e-01 4.198850806010e-01 4.169054967915e-01 4.138139050920e-01 4.106021516863e-01 4.072795451373e-01 4.038423655026e-01 4.002925448764e-01 3.966361135109e-01 3.928662281500e-01 3.889942246631e-01 3.850133850694e-01 3.809310484357e-01 3.767480403188e-01 3.724625707895e-01 3.680848675488e-01 3.636083313097e-01 3.590418772112e-01 3.543861033432e-01 3.496408365126e-01 3.448169703602e-01 3.399075149798e-01 3.349245445910e-01 3.298676954891e-01 3.247397700010e-01 3.195497277623e-01 3.142943277320e-01 3.089864715710e-01 3.036257896181e-01 2.982162936160e-01 2.927708621683e-01 2.872845637352e-01 2.817744786939e-01 2.762402656552e-01 2.706899407754e-01 2.651368656092e-01 2.595790894150e-01 2.540373039724e-01 2.485124195036e-01 2.430167212242e-01 2.375662599386e-01 2.321613257657e-01 2.268297039216e-01 2.215710174820e-01 2.164074154215e-01 2.113554095992e-01 2.064216275654e-01 2.016400327904e-01 1.970114127340e-01 1.925695190765e-01 1.883293957308e-01 1.843077238874e-01 1.805399647433e-01 1.770309638159e-01 1.738202811424e-01 1.709183879441e-01 1.683501615911e-01 1.661421988715e-01 1.642993270796e-01 1.628555158263e-01 1.618074983627e-01 1.611764557532e-01 1.609674195071e-01 1.611749512527e-01 1.618129405080e-01 1.628586986695e-01 1.643174596278e-01 1.661688553117e-01 1.683955251014e-01 1.709909144711e-01 1.739177979793e-01 1.771723472966e-01 1.807194305092e-01 1.845413330937e-01 1.886200223750e-01 1.929200664453e-01 1.974362566188e-01 2.021328551763e-01 2.069974051230e-01 2.120115728341e-01 2.171467146463e-01 2.224007065690e-01 2.277419071780e-01 2.331649959010e-01 2.386539302678e-01 2.441860090357e-01 2.497640793094e-01 2.553600140343e-01 2.609736073884e-01 2.665913468625e-01 2.721965899769e-01 2.777938488793e-01 2.833579851383e-01 2.888924598635e-01 2.943860350315e-01 2.998242478644e-01 3.052139897746e-01 3.105318555231e-01 3.157848170858e-01 3.209612292259e-01 3.260505879395e-01 3.310604515818e-01 3.359696530355e-01 3.407855099893e-01 3.454986927749e-01 3.500996401174e-01 3.545976032320e-01 3.589704688712e-01 3.632293309367e-01 3.673640003749e-01 3.713667862612e-01 3.752466899259e-01 3.789842573913e-01 3.825904901101e-01 3.860563682240e-01 3.893754760360e-01 3.925568440576e-01 3.955840346829e-01 3.984662988341e-01 4.011975276160e-01 4.037710377246e-01 4.061967887126e-01 4.084597086203e-01 4.105684742952e-01 4.125192557658e-01 4.143057238314e-01 4.159385709427e-01 4.174037745621e-01 4.187099957212e-01 4.198576331739e-01 4.208373365074e-01 4.216626949089e-01 4.223215333911e-01 4.228216663809e-01 4.231654499600e-01 4.233435021880e-01 4.233719024109e-01 4.232388965063e-01 4.229529793933e-01 4.225174777919e-01 4.219246734840e-01 4.211919064537e-01 4.203078293252e-01 4.192828647568e-01 4.181221259733e-01 4.168189450751e-01 4.153907102799e-01 4.138293975262e-01 4.121455042327e-01 4.103452943853e-01 4.084247529848e-01 4.064016984758e-01 4.042692772705e-01 4.020407477535e-01 3.997223860880e-01 3.973137764654e-01 3.948321498413e-01 3.922758567310e-01 3.896569375685e-01 3.869841933441e-01 3.842608834812e-01 3.815018847839e-01 3.787129797350e-01 3.759026650217e-01 3.730840372875e-01 3.702630429068e-01 3.674539281319e-01 3.646661462716e-01 3.619090624398e-01 3.591977595349e-01 3.565408918535e-01 3.539518725264e-01 3.514446482530e-01 3.490262825035e-01 3.467156296762e-01 3.445207219812e-01 3.424543508815e-01 3.405332741840e-01 3.387617667971e-01 3.371587572520e-01 3.357319458886e-01 3.344921830552e-01 3.334536119368e-01 3.326204797400e-01 3.320076067264e-01 3.316190728888e-01 3.314636567506e-01 3.315487421964e-01 3.318774140860e-01 3.324551794705e-01 3.332844656084e-01 3.343658710132e-01 3.357019841250e-01 3.372897910211e-01 3.391268955807e-01 3.412125532581e-01 3.435394290060e-01 3.461042786484e-01 3.489004250860e-01 3.519174930814e-01 3.551521866729e-01 3.585890293303e-01 3.622229390913e-01 3.660424743333e-01 3.700323468189e-01 3.741875044752e-01 3.784891107785e-01 3.829292147034e-01 3.874947147977e-01 3.921687537524e-01 3.969453879256e-01 4.018039715273e-01 4.067367762098e-01 4.117288119708e-01 4.167664081761e-01 4.218392393891e-01 4.269305129607e-01 4.320304630530e-01 4.371239914813e-01 4.422009284978e-01 4.472478569643e-01 4.522523491468e-01 4.572031017901e-01 4.620879057105e-01 4.668969602640e-01 4.716159362209e-01 4.762373634645e-01 4.807482792758e-01 4.851386930600e-01 4.893991139123e-01 4.935174489631e-01 4.974881597283e-01 5.012972558621e-01 5.049385270971e-01 5.084022515195e-01 5.116788209365e-01 5.147635544003e-01 5.176429713003e-01 5.203163129605e-01 5.227717677011e-01 5.250039166372e-01 5.270082172539e-01 5.287749380127e-01 5.303046458537e-01 5.315860451659e-01 5.326186531369e-01 5.333977940400e-01 5.339183787163e-01 5.341813785447e-01 5.341792458811e-01 5.339155731537e-01 5.333856445244e-01 5.325918128816e-01 5.315349168902e-01 5.302126177907e-01 5.286316093644e-01 5.267915780838e-01 5.246981209789e-01 5.223564183137e-01 5.197700644836e-01 5.169492049165e-01 5.138984714061e-01 5.106296562874e-01 5.071513838139e-01 5.034757325402e-01 4.996154989323e-01 4.955850605615e-01 4.913995913847e-01 4.870768592095e-01 4.826339974762e-01 4.780904322062e-01 4.734705514779e-01 4.687926786177e-01 4.640845321753e-01 4.593712053337e-01 4.546770693647e-01 4.500361630157e-01 4.454713509925e-01 4.410184731283e-01 4.367080499660e-01 4.325698883767e-01 4.286412573872e-01 4.249506551696e-01 4.215331275132e-01 4.184197448939e-01 4.156418595161e-01 4.132290647738e-01 4.112077921597e-01 4.096039174679e-01 4.084382516621e-01 4.077316425324e-01 4.074953851445e-01 4.077429858121e-01 4.084789666300e-01 4.097049471652e-01 4.114202920231e-01 4.136125638259e-01 4.162750119088e-01 4.193866981273e-01 4.229299744197e-01 4.268803281800e-01 4.312085609372e-01 4.358898068296e-01 4.408853708880e-01 4.461672930724e-01 4.516961426471e-01 4.574360572033e-01 4.633531145825e-01 4.694053962584e-01 4.755607312007e-01 4.817781926471e-01 4.880242029917e-01 4.942636529668e-01 5.004597182147e-01 5.065836922113e-01 5.125990126332e-01 5.184802868594e-01 5.241955048016e-01 5.297191131785e-01 5.350260028109e-01 5.400914806999e-01 5.448961756904e-01 5.494164449694e-01 5.536395585947e-01 5.575438392261e-01 5.611197087907e-01 5.643529392357e-01 5.672322251742e-01 5.697555015454e-01 5.719081127565e-01 5.736924886975e-01 5.751047457880e-01 5.761434552581e-01 5.768140473994e-01 5.771152832235e-01 5.770586998134e-01 5.766475551079e-01 5.758956797310e-01 5.748127330721e-01 5.734102847257e-01 5.717095484278e-01 5.697194702285e-01 5.674656742174e-01 5.649663283632e-01 5.622396205794e-01 5.593149491500e-01 5.562107384724e-01 5.529550081466e-01 5.495734234722e-01 5.460937271335e-01 5.425416187407e-01 5.389474817162e-01 5.353394436603e-01 5.317445768518e-01 5.281942394932e-01 5.247130180637e-01 5.213330174759e-01 5.180770574277e-01 5.149743705640e-01 5.120499667532e-01 5.093234146997e-01 5.068241985630e-01 5.045654246623e-01 5.025707477941e-01 5.008553034985e-01 4.994323625369e-01 4.983186963673e-01 4.975182165067e-01 4.970471464536e-01 4.969035716436e-01 4.970957515825e-01 4.976243376059e-01 4.984846580967e-01 4.996801286598e-01 5.011960494394e-01 5.030332515419e-01 5.051762899233e-01 5.076143155545e-01 5.103364469246e-01 5.133211024114e-01 5.165578872202e-01 5.200198268241e-01 5.236907888714e-01 5.275455792974e-01 5.315588859254e-01 5.357077914771e-01 5.399563155266e-01 5.442843875739e-01 5.486527774916e-01 5.530324745958e-01 5.573901583800e-01 5.616866155380e-01 5.658914276918e-01 5.699617903850e-01 5.738662351053e-01 5.775619866468e-01 5.810138081263e-01 5.841861694464e-01 5.870362637322e-01 5.895354773491e-01 5.916419161591e-01 5.933292140169e-01 5.945624779904e-01 5.953118153873e-01 5.955588540579e-01 5.952743662224e-01 5.944459815695e-01 5.930578556347e-01 5.911025488293e-01 5.885797508397e-01 5.854890139668e-01 5.818435672221e-01 5.776570052846e-01 5.729566665224e-01 5.677708446020e-01 5.621402889151e-01 5.561127493256e-01 5.497403827485e-01 5.430908480332e-01 5.362318174001e-01 5.292440081084e-01 5.222106027998e-01 5.152247002567e-01 5.083810599712e-01 5.017755899861e-01 4.955117544179e-01 4.896819951290e-01 4.843827859296e-01 4.796989124259e-01 4.757058748709e-01 4.724692742686e-01 4.700324486989e-01 4.684317605995e-01 4.676731750814e-01 4.677528885560e-01 4.686423363680e-01 4.702948741398e-01 4.726529945468e-01 4.756379430862e-01 4.791681057228e-01 4.831465446975e-01 4.874797421430e-01 4.920692106261e-01 4.968172039619e-01 5.016361737698e-01 5.064380347528e-01 5.111521997049e-01 5.157093840421e-01 5.200582866529e-01 5.241562066876e-01 5.279710613204e-01 5.314885746030e-01 5.346970011451e-01 5.376040009877e-01 5.402205842068e-01 5.425682375962e-01 5.446779237174e-01 5.465776023589e-01 5.483090030414e-01 5.499030220325e-01 5.513997670946e-01 5.528304357612e-01 5.542190896755e-01 5.555902866678e-01 5.569527548688e-01 5.583107310535e-01 5.596581351793e-01 5.609770797143e-01 5.622444963194e-01 5.634265708652e-01 5.644852439428e-01 5.653770720107e-01 5.660574518545e-01 5.664824331782e-01 5.666126450141e-01 5.664106982621e-01 5.658540010140e-01 5.649238837835e-01 5.636204788045e-01 5.619581880938e-01 5.599601146535e-01 5.576783592212e-01 5.551693385122e-01 5.525137337639e-01 5.498055921413e-01 5.471451211589e-01 5.446515241201e-01 5.424380523539e-01 5.406276134968e-01 5.393317491643e-01 5.386517932985e-01 5.386769250209e-01 5.394684656442e-01 5.410721159541e-01 5.434945378960e-01 5.467254673050e-01 5.507188389332e-01 5.554078794602e-01 5.607058509134e-01 5.665022780485e-01 5.726878015870e-01 5.791356221047e-01 5.857305832022e-01 5.923572861673e-01 5.989079430091e-01 6.052998428969e-01 6.114490260102e-01 6.173064650208e-01 6.228299262908e-01 6.279974083669e-01 6.328074680925e-01 6.372636655672e-01 6.413950452527e-01 6.452211236720e-01 6.487819082193e-01 6.521110878844e-01 6.552371510188e-01 6.581965959305e-01 6.609985772282e-01 6.636665824765e-01 6.661964401183e-01 6.685847291110e-01 6.708238460258e-01 6.728901568268e-01 6.747752902789e-01 6.764519328860e-01 6.779179174286e-01 6.791636262026e-01 6.801943682548e-01 6.810322063176e-01 6.816965564051e-01 6.822372882938e-01 6.826923221535e-01 6.831190088249e-01 6.835701303611e-01 6.840885963991e-01 6.847210073713e-01 6.854789327377e-01 6.863737265018e-01 6.873767121403e-01 6.884439046601e-01 6.895072601964e-01 6.904679499362e-01 6.912246284430e-01 6.916497029887e-01 6.916279227304e-01 6.910397356210e-01 6.897862652475e-01 6.877930895053e-01 6.850105290596e-01 6.814382944344e-01 6.771021613501e-01 6.720881840850e-01 6.665104020750e-01 6.605290315401e-01 6.543372111891e-01 6.481377261185e-01 6.421606337786e-01 6.366074804522e-01 6.316792632100e-01 6.275284374048e-01 6.242582993492e-01 6.219280010462e-01 6.205153253311e-01 6.199656340484e-01 6.201511540362e-01 6.209229299995e-01 6.221056845495e-01 6.235105851277e-01 6.238622013645e-01 6.229866102224e-01 6.218886965670e-01 6.216673189312e-01 6.228930780250e-01 6.252972476428e-01 6.279264821264e-01 6.296499389598e-01 6.297877559302e-01 6.285045228365e-01 6.267559828706e-01 6.258448544321e-01 6.268011091670e-01 6.298559263352e-01 6.343628667987e-01 6.392253466454e-01 6.435317755216e-01 6.470701230762e-01 6.504943870539e-01 6.550134620971e-01 6.617490597372e-01 6.711352726737e-01 6.826763689379e-01 6.951784103877e-01 7.073564500797e-01 7.184642714686e-01 7.285865109515e-01 7.385125529803e-01 7.492718766676e-01 7.614952653860e-01 7.750032529650e-01 7.888379621775e-01 8.016817052037e-01 8.124420565133e-01 8.207376055013e-01 8.270292659764e-01 8.323225254749e-01 8.376549501030e-01 8.435571121911e-01 8.497628401877e-01 8.553593822089e-01 8.592924732170e-01 8.609072807966e-01 8.603090507657e-01 8.583784825665e-01 8.563825479484e-01 8.553813789769e-01 8.557494614506e-01 8.570266705729e-01 8.581837013814e-01 8.581968878736e-01 8.565938435465e-01 8.536810028835e-01 8.504021854153e-01 8.478738854025e-01 8.467833065341e-01 8.470167260452e-01 8.477234397841e-01 8.477398077623e-01 8.461705772906e-01 8.428524176570e-01 8.384430171427e-01 8.340837221383e-01 8.308671578432e-01 8.292946287001e-01 8.290314010775e-01 8.291310975490e-01 8.285757978642e-01 8.268059428864e-01 8.240249374597e-01 8.211128753611e-01 8.191559415715e-01 8.188591249798e-01 8.201645305845e-01 8.222405475449e-01 8.238782257479e-01 8.241004235434e-01 8.226168730143e-01 8.199242878013e-01 8.170612742143e-01 8.150834195510e-01 8.145204426934e-01 8.151565369729e-01 8.162207615126e-01 8.168507959845e-01 8.166197117566e-01 8.158345469471e-01 8.154051855673e-01 8.163958101762e-01 8.194760316795e-01 8.245357390777e-01 8.306979447444e-01 8.367638077345e-01 8.417843032946e-01 8.454833559002e-01 8.483750345780e-01 8.514821021912e-01 8.557977370781e-01 8.618093508093e-01 8.693102771315e-01 8.775730531261e-01 8.858198191005e-01 8.937130646632e-01 9.015521043665e-01 9.101255931723e-01 9.202783890960e-01 9.323877313218e-01 9.460458105337e-01 9.601558320382e-01 9.733431504197e-01 9.844646073586e-01 9.930294721369e-01 9.992747026613e-01 1.003911406903e+00 1.007703262299e+00 1.011075880428e+00 1.013921646676e+00 1.015751158340e+00 1.016068796934e+00 1.014711555477e+00 1.011601671585e+00 1.007096384752e+00 9.714863308773e-01 8.975556450827e-01 8.276719317628e-01 8.076240706070e-01 8.442144080813e-01 8.979814238390e-01 9.240101905444e-01 9.024974647906e-01 8.455299329171e-01 7.913743098951e-01 7.807305435976e-01 8.180654887373e-01 8.662735953432e-01 8.838358072017e-01 8.534423410596e-01 7.904178864802e-01 7.389859151063e-01 7.446214726205e-01 8.061492731678e-01 8.758259810226e-01 9.062152517451e-01 8.778153934597e-01 8.058451914364e-01 7.391912777277e-01 7.362462910914e-01 8.059702221199e-01 8.960672045149e-01 9.494756758377e-01 9.387260855407e-01 8.723662306571e-01 7.945894579836e-01 7.690419661330e-01 8.240759689009e-01 9.184332789329e-01 9.896898042378e-01 1.000236872974e+00 9.480093520703e-01 8.663992369900e-01 8.148720714274e-01 8.390106470630e-01 9.216123684525e-01 1.004553209991e+00 1.041727076354e+00 1.018936417100e+00 9.542666736695e-01 8.907612376417e-01 8.733512712619e-01 9.114328129100e-01 9.715624198514e-01 1.013033785197e+00 1.016160317286e+00 9.875827129947e-01 9.523804490033e-01 9.361658070984e-01 9.448096209265e-01 9.613289469543e-01 9.641791987211e-01 9.461864198809e-01 9.202234684146e-01 9.098098402050e-01 9.277951315966e-01 9.616379013751e-01 9.831236224561e-01 9.701505793928e-01 9.217251159540e-01 8.622971355865e-01 8.321068432223e-01 8.560787554758e-01 9.163693161661e-01 9.693649165295e-01 9.801323234741e-01 9.395835189091e-01 8.683413494415e-01 8.115110326399e-01 8.127065708145e-01
 8.004853879546e-01 8.005477770330e-01 8.007244734471e-01 8.011657600995e-01 8.017987893891e-01 8.023909612804e-01 8.027435476454e-01 8.028378118280e-01 8.028329236762e-01 8.029462108714e-01 8.033077465770e-01 8.038563299350e-01 8.043677689722e-01 8.046285756731e-01 8.046179237807e-01 8.045270509217e-01 8.045912144367e-01 8.049006012313e-01 8.053492208038e-01 8.057300409274e-01 8.058802283349e-01 8.057925089578e-01 8.056303021562e-01 8.056156939694e-01 8.058559606312e-01 8.062490558765e-01 8.065604792846e-01 8.066069365315e-01 8.063984596391e-01 8.061342064767e-01 8.060571181075e-01 8.062629922039e-01 8.066076824233e-01 8.068139824749e-01 8.067043230764e-01 8.063506122262e-01 8.060076646988e-01 8.058994019817e-01 8.060448526646e-01 8.062556700751e-01 8.062890863601e-01 8.060254417998e-01 8.055606265476e-01 8.051329868521e-01 8.049418326122e-01 8.049869603592e-01 8.050687148333e-01 8.049429387570e-01 8.045106754518e-01 8.038975942717e-01 8.033629609693e-01 8.030951589701e-01 8.030517430951e-01 8.029855363120e-01 8.026553408591e-01 8.020295181379e-01 8.013038338517e-01 8.007258983750e-01 8.003987510023e-01 8.002111557479e-01 7.999452276236e-01 7.994474161972e-01 7.987422418347e-01 7.979966085195e-01 7.973743200923e-01 7.969245593330e-01 7.965702092939e-01 7.961764890279e-01 7.956332561204e-01 7.949154500781e-01 7.941081095771e-01 7.933566847823e-01 7.927665364500e-01 7.923225840014e-01 7.918887180542e-01 7.912954143031e-01 7.904655761619e-01 7.894941783025e-01 7.885924284472e-01 7.879142808625e-01 7.874171370099e-01 7.868914141288e-01 7.861312731610e-01 7.850989835901e-01 7.839602121222e-01 7.829564178525e-01 7.822103479841e-01 7.816189008593e-01 7.809389766226e-01 7.799892482592e-01 7.787886614932e-01 7.775400744165e-01 7.764737850361e-01 7.756677250475e-01 7.749808236205e-01 7.741604597581e-01 7.730487357544e-01 7.717117005024e-01 7.703854341177e-01 7.692845195628e-01 7.684304138490e-01 7.676288770489e-01 7.666273820970e-01 7.653272190338e-01 7.638659032631e-01 7.624918884204e-01 7.613595416728e-01 7.604047620416e-01 7.594105201090e-01 7.581871840458e-01 7.567242778200e-01 7.551913640483e-01 7.537866495768e-01 7.525789877330e-01 7.514619989426e-01 7.502555104542e-01 7.488483449367e-01 7.472791686936e-01 7.456969518112e-01 7.442363990663e-01 7.429091423793e-01 7.416071394383e-01 7.401997541917e-01 7.386383862786e-01 7.369820579026e-01 7.353437493724e-01 7.337962158687e-01 7.323176415433e-01 7.308206357583e-01 7.292310816938e-01 7.275453859032e-01 7.258161302062e-01 7.241070784053e-01 7.224440061126e-01 7.208020520717e-01 7.191282550291e-01 7.173901038868e-01 7.155973819519e-01 7.137813556418e-01 7.119719249394e-01 7.101774988656e-01 7.083791176882e-01 7.065458285509e-01 7.046651818195e-01 7.027502280892e-01 7.008222069592e-01 6.988941860028e-01 6.969646697281e-01 6.950158012484e-01 6.930303034767e-01 6.910100137016e-01 6.889713238882e-01 6.869256275146e-01 6.848722301099e-01 6.828042529432e-01 6.807116766882e-01 6.785885662870e-01 6.764425474164e-01 6.742831585435e-01 6.721100490645e-01 6.699199594717e-01 6.677118070773e-01 6.654833811575e-01 6.632337484300e-01 6.609660761189e-01 6.586801678821e-01 6.563709260092e-01 6.540395000522e-01 6.516916204317e-01 6.493299825565e-01 6.469540392698e-01 6.445595655591e-01 6.421390005068e-01 6.396880536667e-01 6.372140303119e-01 6.347285726743e-01 6.322345168415e-01 6.297255643885e-01 6.271928898221e-01 6.246285215341e-01 6.220351039319e-01 6.194246283347e-01 6.168054994253e-01 6.141726970139e-01 6.115184178254e-01 6.088369551660e-01 6.061286088200e-01 6.034016165518e-01 6.006628586406e-01 5.979100915133e-01 5.951350819194e-01 5.923354924730e-01 5.895141327459e-01 5.866763471685e-01 5.838273250831e-01 5.809627066873e-01 5.780748747326e-01 5.751614141481e-01 5.722286115938e-01 5.692836447587e-01 5.663280367729e-01 5.633572010218e-01 5.603632876626e-01 5.573429789101e-01 5.543043696680e-01 5.512558541766e-01 5.481970927815e-01 5.451196034697e-01 5.420166209883e-01 5.388883161014e-01 5.357429507652e-01 5.325884179314e-01 5.294215598379e-01 5.262324159955e-01 5.230152773164e-01 5.197737656933e-01 5.165171586884e-01 5.132516099276e-01 5.099729591904e-01 5.066693911254e-01 5.033373350886e-01 4.999844349549e-01 4.966201010963e-01 4.932464225851e-01 4.898573316793e-01 4.864439720578e-01 4.830056511414e-01 4.795519089275e-01 4.760909776718e-01 4.726191562996e-01 4.691300616911e-01 4.656189163259e-01 4.620871983646e-01 4.585437853495e-01 4.549928128778e-01 4.514280628922e-01 4.478429328675e-01 4.442382314134e-01 4.406169631853e-01 4.369831795392e-01 4.333374886989e-01 4.296764638821e-01 4.259945581247e-01 4.222964270271e-01 4.185852286441e-01 4.148598114807e-01 4.111203691366e-01 4.073654162116e-01 4.035933649515e-01 3.998083867697e-01 3.960122750054e-01 3.922018930787e-01 3.883764335351e-01 3.845369872021e-01 3.806849044337e-01 3.768217488735e-01 3.729484012993e-01 3.690608872742e-01 3.651590528073e-01 3.612448163300e-01 3.573210085825e-01 3.533871641967e-01 3.494422047010e-01 3.454837570317e-01 3.415107729166e-01 3.375287497309e-01 3.335377732281e-01 3.295368295063e-01 3.255258903547e-01 3.215033610931e-01 3.174701033408e-01 3.134288917779e-01 3.093800592008e-01 3.053230404279e-01 3.012578112862e-01 2.971849151457e-01 2.931043248011e-01 2.890170183830e-01 2.849237178773e-01 2.808235165453e-01 2.767184836005e-01 2.726091856936e-01 2.684937719211e-01 2.643731688885e-01 2.602492828005e-01 2.561224990692e-01 2.519940503890e-01 2.478647411053e-01 2.437327475988e-01 2.395996474401e-01 2.354668014352e-01 2.313354145865e-01 2.272061475108e-01 2.230792361295e-01 2.189561160360e-01 2.148373481252e-01 2.107252280064e-01 2.066186843814e-01 2.025181149768e-01 1.984264815767e-01 1.943458256731e-01 1.902772491757e-01 1.862223482536e-01 1.821819428421e-01 1.781563534681e-01 1.741487488926e-01 1.701616854592e-01 1.661971974505e-01 1.622584885947e-01 1.583478990401e-01 1.544664207062e-01 1.506183454089e-01 1.468070543540e-01 1.430351349820e-01 1.393082577755e-01 1.356299127670e-01 1.320043224943e-01 1.284377504228e-01 1.249355185050e-01 1.215035616131e-01 1.181477547491e-01 1.148762139471e-01 1.116963062329e-01 1.086179312575e-01 1.056500663600e-01 1.028020256885e-01 1.000848104623e-01 9.750963035786e-02 9.508766498981e-02 9.283206992220e-02 9.075576434118e-02 8.887085408069e-02 8.719031955225e-02 8.572666984979e-02 8.448980952962e-02 8.349075448578e-02 8.273768357037e-02 8.223718866558e-02 8.199423891489e-02 8.201095037323e-02 8.228590782800e-02 8.281658944056e-02 8.359734519289e-02 8.462055139713e-02 8.587680937760e-02 8.735658932380e-02 8.904744039814e-02 9.093651225173e-02 9.301088297823e-02 9.525761989848e-02 9.766396054082e-02 1.002182897068e-01 1.029084324420e-01 1.057223896653e-01 1.086497604192e-01 1.116802712209e-01 1.148046767505e-01 1.180156872833e-01 1.213041298244e-01 1.246626607985e-01 1.280851781065e-01 1.315642419535e-01 1.350953444930e-01 1.386739364909e-01 1.422945353694e-01 1.459531223743e-01 1.496451364831e-01 1.533664337278e-01 1.571141700709e-01 1.608854013219e-01 1.646780909082e-01 1.684886580874e-01 1.723140511902e-01 1.761526736015e-01 1.800017051578e-01 1.838597709841e-01 1.877251173135e-01 1.915967836303e-01 1.954711791296e-01 1.993477868438e-01 2.032252444395e-01 2.071009515558e-01 2.109759804638e-01 2.148478988507e-01 2.187150869848e-01 2.225768113188e-01 2.264314108118e-01 2.302777560507e-01 2.341162549750e-01 2.379455018967e-01 2.417640742825e-01 2.455715145534e-01 2.493661263291e-01 2.531475274400e-01 2.569162435357e-01 2.606701271577e-01 2.644089195921e-01 2.681316442771e-01 2.718373902290e-01 2.755249832011e-01 2.791954900358e-01 2.828470378256e-01 2.864794282473e-01 2.900918487941e-01 2.936825079674e-01 2.972524139148e-01 3.008003490014e-01 3.043257438096e-01 3.078287302739e-01 3.113076897710e-01 3.147623899206e-01 3.181915706324e-01 3.215959926090e-01 3.249745166710e-01 3.283266926208e-01 3.316515585221e-01 3.349490582918e-01 3.382183480266e-01 3.414588253279e-01 3.446706554122e-01 3.478525594201e-01 3.510034115860e-01 3.541254699236e-01 3.572154094014e-01 3.602738165042e-01 3.633005033177e-01 3.662940305343e-01 3.692547623940e-01 3.721817972232e-01 3.750751072230e-01 3.779336587083e-01 3.807581385519e-01 3.835460923104e-01 3.862978776215e-01 3.890140167920e-01 3.916928916349e-01 3.943351835581e-01 3.969390276737e-01 3.995046735123e-01 4.020319614617e-01 4.045196627555e-01 4.069687181173e-01 4.093771147833e-01 4.117449132102e-01 4.140720271843e-01 4.163576968437e-01 4.186013567682e-01 4.208032057347e-01 4.229617746958e-01 4.250774016898e-01 4.271498643293e-01 4.291782752739e-01 4.311626835837e-01 4.331025290917e-01 4.349967507987e-01 4.368459014537e-01 4.386493293945e-01 4.404057420212e-01 4.421160535091e-01 4.437789528224e-01 4.453942574407e-01 4.469618789703e-01 4.484809536144e-01 4.499516611451e-01 4.513735466809e-01 4.527455166740e-01 4.540676462918e-01 4.553396621382e-01 4.565613528150e-01 4.577327468815e-01 4.588520200637e-01 4.599207161298e-01 4.609369123808e-01 4.619006901472e-01 4.628118982320e-01 4.636699573598e-01 4.644752265006e-01 4.652267062795e-01 4.659241078537e-01 4.665677291630e-01 4.671565427443e-01 4.676905394068e-01 4.681698629079e-01 4.685936113876e-01 4.689614764953e-01 4.692738333066e-01 4.695295414000e-01 4.697291057070e-01 4.698711671832e-01 4.699562389225e-01 4.699845346424e-01 4.699547746429e-01 4.698673625032e-01 4.697225229935e-01 4.695185673021e-01 4.692570719915e-01 4.689364135922e-01 4.685567408460e-01 4.681186474313e-01 4.676208106777e-01 4.670637465338e-01 4.664471197336e-01 4.657699477175e-01 4.650332849062e-01 4.642363073614e-01 4.633794422672e-01 4.624621655102e-01 4.614842169500e-01 4.604454674480e-01 4.593459774803e-01 4.581853561622e-01 4.569644850831e-01 4.556824149733e-01 4.543392523196e-01 4.529347447691e-01 4.514683278525e-01 4.499414893470e-01 4.483530624312e-01 4.467028862839e-01 4.449918069914e-01 4.432188223500e-01 4.413844040357e-01 4.394886455468e-01 4.375318393689e-01 4.355138316784e-01 4.334343158271e-01 4.312941383514e-01 4.290923839844e-01 4.268294452603e-01 4.245057790009e-01 4.221206556861e-01 4.196753737211e-01 4.171690849729e-01 4.146024355805e-01 4.119754567171e-01 4.092883323287e-01 4.065417748655e-01 4.037352946551e-01 4.008693976693e-01 3.979444932923e-01 3.949600203642e-01 3.919173580983e-01 3.888161338611e-01 3.856568296776e-01 3.824391726463e-01 3.791643988136e-01 3.758326265875e-01 3.724440201836e-01 3.689992338577e-01 3.654984979052e-01 3.619421455029e-01 3.583312336220e-01 3.546654150939e-01 3.509461531975e-01 3.471731968878e-01 3.433476600639e-01 3.394692594041e-01 3.355388521045e-01 3.315578496539e-01 3.275263339413e-01 3.234451745004e-01 3.193143792604e-01 3.151358200364e-01 3.109100633197e-01 3.066377669532e-01 3.023202087747e-01 2.979576458205e-01 2.935511319378e-01 2.891024747409e-01 2.846123368251e-01 2.800813988653e-01 2.755114423569e-01 2.709036065312e-01 2.662586730327e-01 2.615789715818e-01 2.568656475858e-01 2.521200811431e-01 2.473445254630e-01 2.425402336235e-01 2.377094485574e-01 2.328545888029e-01 2.279767990209e-01 2.230795655480e-01 2.181647750086e-01 2.132355629033e-01 2.082942108038e-01 2.033444164856e-01 1.983897695627e-01 1.934343551413e-01 1.884811499877e-01 1.835365635584e-01 1.786038687505e-01 1.736888128722e-01 1.687978048238e-01 1.639368951467e-01 1.591144962184e-01 1.543371403308e-01 1.496145883279e-01 1.449569209825e-01 1.403745620031e-01 1.358805802449e-01 1.314875374588e-01 1.272117162464e-01 1.230702193878e-01 1.190797317610e-01 1.152625535231e-01 1.116398283738e-01 1.082361195886e-01 1.050768373262e-01 1.021880097159e-01 9.959869183396e-02 9.733535603221e-02 9.542579898024e-02 9.389405740718e-02 9.276311359003e-02 9.204986459789e-02 9.176672080692e-02 9.192088260725e-02 9.251080585875e-02 9.353026946012e-02 9.496671810512e-02 9.680239749949e-02 9.901613330608e-02 1.015819176055e-01 1.044746808569e-01 1.076670055810e-01 1.111330785844e-01 1.148468428732e-01 1.187833350640e-01 1.229207366158e-01 1.272360806058e-01 1.317114301756e-01 1.363280184952e-01 1.410693633315e-01 1.459220658359e-01 1.508705169114e-01 1.559049764650e-01 1.610131455116e-01 1.661852972064e-01 1.714133075229e-01 1.766871213159e-01 1.820015704874e-01 1.873478194725e-01 1.927200187213e-01 1.981138115732e-01 2.035210181674e-01 2.089400992198e-01 2.143632000194e-01 2.197876102748e-01 2.252094541877e-01 2.306228567845e-01 2.360272574535e-01 2.414162060157e-01 2.467886399809e-01 2.521407580044e-01 2.574677352353e-01 2.627709147546e-01 2.680424220347e-01 2.732836732083e-01 2.784896176281e-01 2.836583483386e-01 2.887904079817e-01 2.938769673639e-01 2.989219913616e-01 3.039198905417e-01 3.088691257255e-01 3.137690919556e-01 3.186135320271e-01 3.234072226280e-01 3.281409313985e-01 3.328169305979e-01 3.374330448732e-01 3.419841471292e-01 3.464742921078e-01 3.508945679274e-01 3.552489397452e-01 3.595332257244e-01 3.637438104476e-01 3.678846250299e-01 3.719456173678e-01 3.759342216084e-01 3.798420377891e-01 3.836686563437e-01 3.874173117683e-01 3.910773379674e-01 3.946565931951e-01 3.981467570402e-01 4.015497942762e-01 4.048654349518e-01 4.080845821169e-01 4.112172286079e-01 4.142512610209e-01 4.171929989807e-01 4.200376423388e-01 4.227820043652e-01 4.254309312358e-01 4.279742666620e-01 4.304197938578e-01 4.327600442915e-01 4.349948629534e-01 4.371274665946e-01 4.391481373617e-01 4.410663775440e-01 4.428712120550e-01 4.445675942192e-01 4.461538910828e-01 4.476249066763e-01 4.489867420326e-01 4.502306465195e-01 4.513624756403e-01 4.523773919381e-01 4.532747306436e-01 4.540559906068e-01 4.547166068428e-01 4.552608257452e-01 4.556836576830e-01 4.559864200095e-01 4.561691445860e-01 4.562287788535e-01 4.561681175858e-01 4.559837819034e-01 4.556770684585e-01 4.552476638488e-01 4.546936976459e-01 4.540165755463e-01 4.532147035142e-01 4.522894600425e-01 4.512387512670e-01 4.500653435703e-01 4.487647400618e-01 4.473430128224e-01 4.457942425436e-01 4.441230221042e-01 4.423282190653e-01 4.404080883925e-01 4.383681191712e-01 4.362017322696e-01 4.339161604042e-01 4.315076612142e-01 4.289771856683e-01 4.263299056082e-01 4.235585886639e-01 4.206730086696e-01 4.176668542868e-01 4.145446713568e-01 4.113093226166e-01 4.079558488133e-01 4.044948509067e-01 4.009180642000e-01 3.972348281526e-01 3.934421808157e-01 3.895418128268e-01 3.855407886849e-01 3.814329494176e-01 3.772281681646e-01 3.729232522043e-01 3.685222060572e-01 3.640312214208e-01 3.594448405282e-01 3.547758071964e-01 3.500196664904e-01 3.451822127431e-01 3.402696309143e-01 3.352787441439e-01 3.302219523972e-01 3.250967467221e-01 3.199087266473e-01 3.146671844867e-01 3.093680088201e-01 3.040271779767e-01 2.986413632192e-01 2.932201383368e-01 2.877727703734e-01 2.822972273729e-01 2.768131560664e-01 2.713170951000e-01 2.658234302209e-01 2.603414871287e-01 2.548731446684e-01 2.494418584764e-01 2.440434531349e-01 2.387011079093e-01 2.334229612462e-01 2.282171641025e-01 2.231115856351e-01 2.181038659006e-01 2.132259462517e-01 2.084853044271e-01 2.039008805835e-01 1.995003350427e-01 1.952875519640e-01 1.913018561766e-01 1.875487025219e-01 1.840567894201e-01 1.808508812783e-01 1.779402583842e-01 1.753626767614e-01 1.731203739070e-01 1.712442907137e-01 1.697456891211e-01 1.686329030885e-01 1.679298268406e-01 1.676261436999e-01 1.677418014744e-01 1.682651279737e-01 1.691946636718e-01 1.705305139673e-01 1.722466427299e-01 1.743474433098e-01 1.768014326454e-01 1.795986324133e-01 1.827205681774e-01 1.861359064735e-01 1.898401027210e-01 1.937936092059e-01 1.979884717845e-01 2.023981560425e-01 2.069967922499e-01 2.117777433273e-01 2.167046155488e-01 2.217741087253e-01 2.269612129193e-01 2.322461429150e-01 2.376248580994e-01 2.430674534231e-01 2.485742115055e-01 2.541231733234e-01 2.597018841547e-01 2.653080336823e-01 2.709154759959e-01 2.765288227524e-01 2.821294865700e-01 2.877072735498e-01 2.932629888083e-01 2.987735382876e-01 3.042461212719e-01 3.096635584923e-01 3.150189943077e-01 3.203154489131e-01 3.255311045103e-01 3.306754230034e-01 3.357324574447e-01 3.406977486668e-01 3.455755151709e-01 3.503436834666e-01 3.550150024181e-01 3.595733818782e-01 3.640169249296e-01 3.683483585653e-01 3.725494147944e-01 3.766332961269e-01 3.805838031951e-01 3.844012758979e-01 3.880888683636e-01 3.916304102620e-01 3.950381134880e-01 3.982986357571e-01 4.014118767144e-01 4.043821826970e-01 4.071942270065e-01 4.098606843498e-01 4.123697073462e-01 4.147215430027e-01 4.169213868839e-01 4.189559256289e-01 4.208362118471e-01 4.225549697630e-01 4.241099603832e-01 4.255096202840e-01 4.267410662729e-01 4.278154712821e-01 4.287273994132e-01 4.294745221812e-01 4.300673989527e-01 4.304935011241e-01 4.307645589483e-01 4.308775010119e-01 4.308284380812e-01 4.306324458465e-01 4.302751851455e-01 4.297712993502e-01 4.291192757110e-01 4.283156025429e-01 4.273758378849e-01 4.262884955796e-01 4.250683785876e-01 4.237154154465e-01 4.222271254382e-01 4.206217319508e-01 4.188871778583e-01 4.170409985034e-01 4.150828266304e-01 4.130156361800e-01 4.108536032157e-01 4.085927513171e-01 4.062470754798e-01 4.038207273559e-01 4.013176581395e-01 3.987524185412e-01 3.961257044816e-01 3.934499863838e-01 3.907326482895e-01 3.879803444327e-01 3.852064342647e-01 3.824174834380e-01 3.796236870695e-01 3.768372263138e-01 3.740665862741e-01 3.713245679478e-01 3.686228851953e-01 3.659689447803e-01 3.633809970252e-01 3.608656291423e-01 3.584370185749e-01 3.561096834810e-01 3.538897825630e-01 3.517970815010e-01 3.498374976747e-01 3.480257612630e-01 3.463759027943e-01 3.448938517045e-01 3.435975140192e-01 3.424917415211e-01 3.415893813545e-01 3.409003665987e-01 3.404299537103e-01 3.401905386865e-01 3.401840110277e-01 3.404183318910e-01 3.408987712194e-01 3.416264475488e-01 3.426043247538e-01 3.438346034123e-01 3.453148101708e-01 3.470458023221e-01 3.490246576191e-01 3.512447829135e-01 3.537067695342e-01 3.563983790459e-01 3.593169199310e-01 3.624535682320e-01 3.657965469960e-01 3.693425510016e-01 3.730732983221e-01 3.769845425597e-01 3.810621949083e-01 3.852925627337e-01 3.896688219248e-01 3.941711598052e-01 3.987932089669e-01 4.035188813343e-01 4.083348739311e-01 4.132313031362e-01 4.181899532119e-01 4.232012370056e-01 4.282502784380e-01 4.333245958209e-01 4.384111977847e-01 4.434965931356e-01 4.485689191207e-01 4.536143322661e-01 4.586221809332e-01 4.635781906542e-01 4.684726350474e-01 4.732919374919e-01 4.780256925979e-01 4.826620061399e-01 4.871884114773e-01 4.915977175334e-01 4.958757697966e-01 5.000138775296e-01 5.040014798191e-01 5.078281172154e-01 5.114869859584e-01 5.149642766664e-01 5.182574131257e-01 5.213522513457e-01 5.242437819720e-01 5.269236780522e-01 5.293830737999e-01 5.316191536028e-01 5.336197045789e-01 5.353830611528e-01 5.369015670819e-01 5.381694939798e-01 5.391851817431e-01 5.399399553254e-01 5.404349857983e-01 5.406630137645e-01 5.406251805369e-01 5.403195740310e-01 5.397420277965e-01 5.388968111686e-01 5.377806511498e-01 5.363968591364e-01 5.347484677616e-01 5.328357802822e-01 5.306668003847e-01 5.282420755317e-01 5.255719240646e-01 5.226607068877e-01 5.195170870513e-01 5.161520525080e-01 5.125752602171e-01 5.087990365615e-01 5.048369919671e-01 5.007029213202e-01 4.964136178766e-01 4.919878723756e-01 4.874415519953e-01 4.827992592826e-01 4.780802366281e-01 4.733079310323e-01 4.685114940848e-01 4.637118448579e-01 4.589421084032e-01 4.542291188461e-01 4.496025071898e-01 4.450989128931e-01 4.407441155225e-01 4.365769061870e-01 4.326275753141e-01 4.289305117341e-01 4.255206260425e-01 4.224270554205e-01 4.196840459318e-01 4.173190773354e-01 4.153615145743e-01 4.138334509492e-01 4.127584211587e-01 4.121528165250e-01 4.120303246420e-01 4.124032471712e-01 4.132707524061e-01 4.146393254389e-01 4.164989342556e-01 4.188435245379e-01 4.216579412891e-01 4.249229446575e-01 4.286204528266e-01 4.327187624755e-01 4.371954161540e-01 4.420144908035e-01 4.471433661885e-01 4.525497409903e-01 4.581915182582e-01 4.640380616863e-01 4.700451299101e-01 4.761791508267e-01 4.824014485530e-01 4.886730670755e-01 4.949610914494e-01 5.012259357477e-01 5.074376929301e-01 5.135602232821e-01 5.195629285180e-01 5.254174505047e-01 5.310928930528e-01 5.365655244022e-01 5.418070541844e-01 5.467991827730e-01 5.515162227748e-01 5.559425757868e-01 5.600594476810e-01 5.638510557874e-01 5.673092522691e-01 5.704149887132e-01 5.731666474889e-01 5.755533540708e-01 5.775699328335e-01 5.792179156593e-01 5.804903297800e-01 5.813938124800e-01 5.819279055764e-01 5.821009440918e-01 5.819186668358e-01 5.813887438987e-01 5.805271497288e-01 5.793397153219e-01 5.778488554803e-01 5.760665121970e-01 5.740095628419e-01 5.717034298450e-01 5.691624693638e-01 5.664141481794e-01 5.634791985266e-01 5.603837023979e-01 5.571524933528e-01 5.538123784895e-01 5.503915173481e-01 5.469156001459e-01 5.434157407552e-01 5.399153798618e-01 5.364474648391e-01 5.330363624721e-01 5.297118369960e-01 5.264996499803e-01 5.234233605183e-01 5.205137329551e-01 5.177865310835e-01 5.152715730885e-01 5.129845307038e-01 5.109449803632e-01 5.091742200978e-01 5.076808641039e-01 5.064865879810e-01 5.055951211443e-01 5.050200753797e-01 5.047686370508e-01 5.048418766040e-01 5.052485610812e-01 5.059816253096e-01 5.070468969007e-01 5.084342186443e-01 5.101402819107e-01 5.121584746860e-01 5.144738934797e-01 5.170811153900e-01 5.199580572076e-01 5.230942048342e-01 5.264689715033e-01 5.300616555228e-01 5.338532337984e-01 5.378125620563e-01 5.419219413167e-01 5.461460440480e-01 5.504588092840e-01 5.548294337809e-01 5.592198484699e-01 5.636024814267e-01 5.679345567742e-01 5.721849730697e-01 5.763110307345e-01 5.802766259202e-01 5.840450302474e-01 5.875709175600e-01 5.908222545663e-01 5.937548114626e-01 5.963362642863e-01 5.985275280507e-01 6.002930648268e-01 6.016068782027e-01 6.024316687029e-01 6.027482618175e-01 6.025297405732e-01 6.017602766831e-01 6.004274460897e-01 5.985196622003e-01 5.960381994924e-01 5.929835092330e-01 5.893684489738e-01 5.852087404526e-01 5.805294366109e-01 5.753636804318e-01 5.697486131145e-01 5.637382845066e-01 5.573839606199e-01 5.507534175437e-01 5.439179677184e-01 5.369580667076e-01 5.299597541489e-01 5.230133875396e-01 5.162184227126e-01 5.096677494835e-01 5.034639418527e-01 4.977009048865e-01 4.924701555755e-01 4.878580988171e-01 4.839315959139e-01 4.807590507057e-01 4.783785292872e-01 4.768198808914e-01 4.760919144564e-01 4.761804082283e-01 4.770608463486e-01 4.786811486356e-01 4.809838961789e-01 4.838891205604e-01 4.873143153612e-01 4.911679566209e-01 4.953533116808e-01 4.997779638723e-01 5.043459650142e-01 5.089747003338e-01 5.135809798634e-01 5.180962823948e-01 5.224610434129e-01 5.266234594823e-01 5.305515268110e-01 5.342149756763e-01 5.376051949468e-01 5.407164925772e-01 5.435570317633e-01 5.461467443045e-01 5.485033136726e-01 5.506638612062e-01 5.526549040275e-01 5.545159320403e-01 5.562807076999e-01 5.579781377678e-01 5.596411033265e-01 5.612850412517e-01 5.629262412059e-01 5.645686652310e-01 5.662051316360e-01 5.678225166858e-01 5.693957512796e-01 5.708914693279e-01 5.722716472038e-01 5.734917326699e-01 5.745047216259e-01 5.752647662717e-01 5.757258909579e-01 5.758518457186e-01 5.756080105089e-01 5.749767892000e-01 5.739501262595e-01 5.725318731739e-01 5.707491758036e-01 5.686369127624e-01 5.662545899077e-01 5.636781430878e-01 5.609911641974e-01 5.583033872133e-01 5.557232936938e-01 5.533751590462e-01 5.513807564899e-01 5.498583110712e-01 5.489222740531e-01 5.486650466862e-01 5.491698513834e-01 5.504834549533e-01 5.526374711302e-01 5.556262229816e-01 5.594192129033e-01 5.639620801984e-01 5.691670199817e-01 5.749421480663e-01 5.811671093993e-01 5.877272457908e-01 5.944999036586e-01 6.013621282245e-01 6.082128820754e-01 6.149446784222e-01 6.214840311300e-01 6.277624502166e-01 6.337305864708e-01 6.393642871922e-01 6.446440608179e-01 6.495802424287e-01 6.541774521058e-01 6.584658690847e-01 6.624720612878e-01 6.662216308096e-01 6.697529438027e-01 6.730790842031e-01 6.762289007484e-01 6.792045033748e-01 6.820082370772e-01 6.846368459311e-01 6.870673840802e-01 6.892903460221e-01 6.912738219025e-01 6.930046166657e-01 6.944617741374e-01 6.956361614867e-01 6.965325040001e-01 6.971544730859e-01 6.975360080383e-01 6.977051652478e-01 6.977122041944e-01 6.976101141490e-01 6.974497653535e-01 6.972929220060e-01 6.971760253524e-01 6.971410707121e-01 6.971959118477e-01 6.973370166933e-01 6.975370267430e-01 6.977362276889e-01 6.978672466818e-01 6.978297367736e-01 6.975256131839e-01 6.968431852811e-01 6.956797940637e-01 6.939480915665e-01 6.915743649160e-01 6.885269325836e-01 6.847949299005e-01 6.804231367750e-01 6.754839979177e-01 6.700976660300e-01 6.644237454213e-01 6.586374253948e-01 6.529520059355e-01 6.475642699118e-01 6.426826660998e-01 6.384785727344e-01 6.350853174325e-01 6.325994313220e-01 6.310377911554e-01 6.303847797540e-01 6.305465697481e-01 6.313965352137e-01 6.327738294305e-01 6.344885175802e-01 6.351442374869e-01 6.346093537037e-01 6.338917473829e-01 6.340905134453e-01 6.357629331045e-01 6.386138572869e-01 6.416525085147e-01 6.437125598302e-01 6.440825412908e-01 6.429082545946e-01 6.411352199689e-01 6.400693113342e-01 6.407460889808e-01 6.434060327476e-01 6.474080187866e-01 6.516546703199e-01 6.552290700787e-01 6.579217297770e-01 6.604015357725e-01 6.639150048082e-01 6.696368899018e-01 6.780564884181e-01 6.887216310363e-01 7.004582309179e-01 7.119892510492e-01 7.225754328977e-01 7.323186512016e-01 7.420415429154e-01 7.528078374979e-01 7.652721726425e-01 7.792546458292e-01 7.937711678923e-01 8.074680789906e-01 8.192187665484e-01 8.286210982000e-01 8.361223303101e-01 8.427188929724e-01 8.494234031827e-01 8.567270503344e-01 8.643095712673e-01 8.712015832481e-01 8.762997993222e-01 8.789177553676e-01 8.791442489686e-01 8.778583420503e-01 8.763317082682e-01 8.756302458943e-01 8.761363258103e-01 8.773952226215e-01 8.783835139507e-01 8.780829483326e-01 8.760358918977e-01 8.725722615637e-01 8.686714912497e-01 8.654935538408e-01 8.637691203643e-01 8.634149493261e-01 8.635916132715e-01 8.631291140811e-01 8.611181329826e-01 8.573841879341e-01 8.525875682979e-01 8.478877609714e-01 8.443987323057e-01 8.426433965598e-01 8.422931888022e-01 8.423926859844e-01 8.419027470639e-01 8.402459040089e-01 8.376117066619e-01 8.348789154355e-01 8.331391148422e-01 8.330990576047e-01 8.346931521163e-01 8.370665368145e-01 8.389769558089e-01 8.394082984602e-01 8.380351289254e-01 8.353351427030e-01 8.323384864452e-01 8.301106113503e-01 8.292036087827e-01 8.294278356320e-01 8.300389946956e-01 8.302054506868e-01 8.295355239362e-01 8.283789635159e-01 8.277061567106e-01 8.286383934451e-01 8.318900407824e-01 8.373636008630e-01 8.441551775618e-01 8.510032845907e-01 8.568742413656e-01 8.613962671444e-01 8.649866117123e-01 8.685768079162e-01 8.730892845387e-01 8.789606814544e-01 8.859645732926e-01 8.933882170534e-01 9.005008972917e-01 9.070482526590e-01 9.134545051872e-01 9.206653581703e-01 9.296985770508e-01 9.410879845772e-01 9.545287430502e-01 9.689547133971e-01 9.829476958188e-01 9.952657545961e-01 1.005280984086e+00 1.013073155817e+00 1.019190661438e+00 1.024247053514e+00 1.028551844629e+00 1.031951352215e+00 1.034002266025e+00 1.034390425281e+00 1.033279765455e+00 1.030744177577e+00 1.025844085998e+00 9.807257341705e-01 9.055078612474e-01 8.447614246967e-01 8.381725835865e-01 8.817564123126e-01 9.323669186044e-01 9.488847601367e-01 9.172196923840e-01 8.548893403271e-01 8.035459799548e-01 8.013894785280e-01 8.450164223793e-01 8.926256577514e-01 9.037049180344e-01 8.645053999652e-01 7.947780411692e-01 7.428509372221e-01 7.541193509235e-01 8.214458933392e-01 8.924821763060e-01 9.196926860686e-01 8.857037563574e-01 8.088036605761e-01 7.412581090206e-01 7.424117881876e-01 8.170744348285e-01 9.090880099915e-01 9.612726894180e-01 9.478932871856e-01 8.798570842779e-01 8.035836054692e-01 7.826466792469e-01 8.416360265109e-01 9.366660733476e-01 1.006148666351e+00 1.014560976315e+00 9.620847206380e-01 8.837791758342e-01 8.381126602824e-01 8.658124827317e-01 9.465474963648e-01 1.023929713366e+00 1.054988253514e+00 1.028485519278e+00 9.649979891855e-01 9.081277244663e-01 8.989333631173e-01 9.405542428006e-01 9.974205188477e-01 1.031154228525e+00 1.025780866112e+00 9.917092052271e-01 9.568009587190e-01 9.463970515994e-01 9.623372473238e-01 9.831122254876e-01 9.853438210373e-01 9.627782750493e-01 9.309824076997e-01 9.168363301092e-01 9.351184684413e-01 9.722205420173e-01 9.973518699128e-01 9.865176548919e-01 9.381335937185e-01 8.771714172042e-01 8.452330441544e-01 8.686841650729e-01 9.299013971464e-01 9.843167843429e-01 9.960142325499e-01 9.554379229879e-01 8.832560386792e-01 8.250357365057e-01 8.250128064661e-01
 8.013868863772e-01 8.015408867085e-01 8.018130314273e-01 8.023522206990e-01 8.030797446987e-01 8.037635322904e-01 8.042095807137e-01 8.044002204339e-01 8.044905894204e-01 8.046984775151e-01 8.051567527025e-01 8.058048419510e-01 8.064142878659e-01 8.067699415149e-01 8.068544605596e-01 8.068613238123e-01 8.070240215629e-01 8.074314866308e-01 8.079786600266e-01 8.084595116896e-01 8.087085147551e-01 8.087182601904e-01 8.086546156275e-01 8.087414467768e-01 8.090835252145e-01 8.095761058851e-01 8.099868215572e-01 8.101335132532e-01 8.100262362816e-01 8.098631487802e-01 8.098896347327e-01 8.102008355250e-01 8.106497152579e-01 8.109565012362e-01 8.109463128012e-01 8.106949292109e-01 8.104588509046e-01 8.104596779028e-01 8.107117327248e-01 8.110255833306e-01 8.111589145227e-01 8.109968140902e-01 8.106390179037e-01 8.103240264853e-01 8.102444749705e-01 8.103944606110e-01 8.105757040838e-01 8.105505521395e-01 8.102256802717e-01 8.097255276628e-01 8.093054064585e-01 8.091474316638e-01 8.092073384859e-01 8.092414018440e-01 8.090152008435e-01 8.085010825415e-01 8.078898264012e-01 8.074244387513e-01 8.072041897604e-01 8.071206994648e-01 8.069582316261e-01 8.065666776864e-01 8.059718128104e-01 8.053385056370e-01 8.048276522378e-01 8.044857175586e-01 8.042359531088e-01 8.039469628820e-01 8.035096597765e-01 8.029012266644e-01 8.022070653840e-01 8.015694841741e-01 8.010888531907e-01 8.007498986608e-01 8.004200345389e-01 7.999344196107e-01 7.992176317310e-01 7.983636458451e-01 7.975777524395e-01 7.970093990520e-01 7.966159985040e-01 7.961951908660e-01 7.955470784773e-01 7.946335690037e-01 7.936135354965e-01 7.927231695655e-01 7.920841348353e-01 7.915974320413e-01 7.910266535115e-01 7.901929571937e-01 7.891114552713e-01 7.879781144969e-01 7.870218670077e-01 7.863236625397e-01 7.857464430673e-01 7.850385487405e-01 7.840419275326e-01 7.828201716087e-01 7.816069875130e-01 7.806179927226e-01 7.798759809302e-01 7.791864280273e-01 7.782966751336e-01 7.771091388039e-01 7.757620350468e-01 7.745034957940e-01 7.734859453741e-01 7.726441254762e-01 7.717606523602e-01 7.706475497354e-01 7.692966049096e-01 7.678788392992e-01 7.665911300975e-01 7.654989025229e-01 7.644934925753e-01 7.633964198714e-01 7.620987984066e-01 7.606414924964e-01 7.591759507432e-01 7.578322405746e-01 7.566197544066e-01 7.554280283137e-01 7.541294855389e-01 7.526780596404e-01 7.511350460281e-01 7.496132541055e-01 7.481820513558e-01 7.468162789564e-01 7.454284889088e-01 7.439481704663e-01 7.423736023021e-01 7.407582689209e-01 7.391639775366e-01 7.376153362832e-01 7.360845701253e-01 7.345201868318e-01 7.328919123411e-01 7.312108213965e-01 7.295074632606e-01 7.278109363429e-01 7.261294167425e-01 7.244413692460e-01 7.227176526815e-01 7.209463996664e-01 7.191421520249e-01 7.173255720573e-01 7.155091333258e-01 7.136908141376e-01 7.118513501648e-01 7.099741801639e-01 7.080629956518e-01 7.061344572554e-01 7.041984448041e-01 7.022541887308e-01 7.002953128658e-01 6.983108450581e-01 6.962957843448e-01 6.942586115742e-01 6.922070383339e-01 6.901408876477e-01 6.880581569428e-01 6.859574904583e-01 6.838362299921e-01 6.816935731494e-01 6.795325632197e-01 6.773523206456e-01 6.751476304220e-01 6.729220056986e-01 6.706796015031e-01 6.684238973434e-01 6.661533619915e-01 6.638630507854e-01 6.615455828173e-01 6.591974386206e-01 6.568273187968e-01 6.544458973072e-01 6.520553366980e-01 6.496489634091e-01 6.472177528375e-01 6.447539492223e-01 6.422614286381e-01 6.397527971582e-01 6.372350074355e-01 6.347022439100e-01 6.321473782685e-01 6.295644213722e-01 6.269548250208e-01 6.243268877705e-01 6.216868595180e-01 6.190314069393e-01 6.163525260367e-01 6.136494217265e-01 6.109242935071e-01 6.081832242163e-01 6.054295500550e-01 6.026594984708e-01 5.998648412155e-01 5.970442394483e-01 5.942051683881e-01 5.913538548138e-01 5.884904861231e-01 5.856108809324e-01 5.827065776814e-01 5.797758681909e-01 5.768275113824e-01 5.738694655165e-01 5.708988624330e-01 5.679081630902e-01 5.648913946343e-01 5.618490147512e-01 5.587903329796e-01 5.557220949579e-01 5.526391933751e-01 5.495326868230e-01 5.463975398192e-01 5.432383269307e-01 5.400644730374e-01 5.368809129882e-01 5.336822651372e-01 5.304569847350e-01 5.272024918025e-01 5.239282446278e-01 5.206423090930e-01 5.173456447582e-01 5.140314837704e-01 5.106920357622e-01 5.073270569703e-01 5.039476796914e-01 5.005597444620e-01 4.971592078066e-01 4.937402152569e-01 4.902974984092e-01 4.868345359395e-01 4.833595499255e-01 4.798757233950e-01 4.763763566263e-01 4.728557247656e-01 4.693140870789e-01 4.657555980297e-01 4.621837943192e-01 4.585992542236e-01 4.549971385794e-01 4.513735531404e-01 4.477330591273e-01 4.440780564898e-01 4.404077548786e-01 4.367226217612e-01 4.330198619050e-01 4.292991317389e-01 4.255651551971e-01 4.218181791002e-01 4.180555631811e-01 4.142762357499e-01 4.104816319289e-01 4.066736278765e-01 4.028534180592e-01 3.990211590282e-01 3.951730140538e-01 3.913085929885e-01 3.874313290828e-01 3.835428611517e-01 3.796425465897e-01 3.757294499269e-01 3.718006352785e-01 3.678561655044e-01 3.639012044968e-01 3.599352174162e-01 3.559574874055e-01 3.519676455741e-01 3.479641594567e-01 3.439486659958e-01 3.399225475409e-01 3.358871969544e-01 3.318413684825e-01 3.277849191721e-01 3.237187127418e-01 3.196424222325e-01 3.155567416350e-01 3.114628114909e-01 3.073595833616e-01 3.032485205997e-01 2.991303793022e-01 2.950030096611e-01 2.908675590666e-01 2.867258828601e-01 2.825779132043e-01 2.784250028137e-01 2.742674350591e-01 2.701035948981e-01 2.659344896708e-01 2.617618355600e-01 2.575861975671e-01 2.534081144281e-01 2.492280873561e-01 2.450463507470e-01 2.408643891103e-01 2.366829104057e-01 2.325005978666e-01 2.283184815683e-01 2.241390750010e-01 2.199633566055e-01 2.157925828819e-01 2.116271434121e-01 2.074670783548e-01 2.033130452308e-01 1.991671324560e-01 1.950312593228e-01 1.909066813013e-01 1.867957585324e-01 1.826988883651e-01 1.786177085648e-01 1.745541208394e-01 1.705105232269e-01 1.664882628337e-01 1.624909995970e-01 1.585211044031e-01 1.545803942886e-01 1.506735556348e-01 1.468033131671e-01 1.429721406775e-01 1.391851892549e-01 1.354459210901e-01 1.317595100764e-01 1.281325546264e-01 1.245700689077e-01 1.210773606047e-01 1.176621658235e-01 1.143314572548e-01 1.110928096609e-01 1.079565188288e-01 1.049315556899e-01 1.020285606028e-01 9.925908405265e-02 9.663371458797e-02 9.416510468929e-02 9.186628427562e-02 8.975095256447e-02 8.783264603813e-02 8.612505033391e-02 8.464039058625e-02 8.339019063696e-02 8.238534155452e-02 8.163465063533e-02 8.114531644417e-02 8.092169079549e-02 8.096617437601e-02 8.127709634284e-02 8.185103056801e-02 8.268228012090e-02 8.376239517031e-02 8.508147156768e-02 8.662857223177e-02 8.839038503721e-02 9.035333553437e-02 9.250357862187e-02 9.482729016391e-02 9.731173294353e-02 9.994455026131e-02 1.027120640198e-01 1.056033195437e-01 1.086073208217e-01 1.117127257144e-01 1.149111766400e-01 1.181947159450e-01 1.215543642005e-01 1.249832875216e-01 1.284744076325e-01 1.320209096411e-01 1.356177553247e-01 1.392603614605e-01 1.429433976588e-01 1.466635799336e-01 1.504152935699e-01 1.541953344077e-01 1.580003869851e-01 1.618276570349e-01 1.656746804341e-01 1.695387287288e-01 1.734167385547e-01 1.773064782868e-01 1.812060233652e-01 1.851131833941e-01 1.890268990849e-01 1.929453378961e-01 1.968659945715e-01 2.007880584798e-01 2.047094813782e-01 2.086283393626e-01 2.125453400034e-01 2.164581887814e-01 2.203661152302e-01 2.242673195316e-01 2.281601621236e-01 2.320451278763e-01 2.359212865189e-01 2.397866252962e-01 2.436414175971e-01 2.474837504426e-01 2.513124046976e-01 2.551272356612e-01 2.589280719143e-01 2.627136112508e-01 2.664832367788e-01 2.702357948602e-01 2.739702461654e-01 2.776867285616e-01 2.813842476437e-01 2.850620760214e-01 2.887208731851e-01 2.923578754829e-01 2.959729509279e-01 2.995662341007e-01 3.031368870661e-01 3.066842318280e-01 3.102077059486e-01 3.137066089002e-01 3.171803345864e-01 3.206287419384e-01 3.240501967021e-01 3.274458722156e-01 3.308131557136e-01 3.341524853884e-01 3.374647636467e-01 3.407473205691e-01 3.440007154815e-01 3.472242713958e-01 3.504168170843e-01 3.535787954939e-01 3.567093161159e-01 3.598077198177e-01 3.628742122785e-01 3.659077970032e-01 3.689069678838e-01 3.718724811595e-01 3.748040157717e-01 3.777000802920e-01 3.805616529133e-01 3.833860694005e-01 3.861753272205e-01 3.889269335295e-01 3.916416048954e-01 3.943188318052e-01 3.969575133793e-01 3.995571056859e-01 4.021180148559e-01 4.046387169814e-01 4.071198938197e-01 4.095602509985e-01 4.119591885475e-01 4.143171646829e-01 4.166329940997e-01 4.189068040502e-01 4.211379304262e-01 4.233261583832e-01 4.254703527769e-01 4.275711973061e-01 4.296269772601e-01 4.316379555320e-01 4.336043319468e-01 4.355239717454e-01 4.373983393828e-01 4.392256478693e-01 4.410059277756e-01 4.427397574362e-01 4.444252131931e-01 4.460623273284e-01 4.476512599079e-01 4.491908471292e-01 4.506817543816e-01 4.521231555484e-01 4.535136100716e-01 4.548546209731e-01 4.561445981813e-01 4.573827598253e-01 4.585698640324e-01 4.597046427079e-01 4.607870952012e-01 4.618179196046e-01 4.627946940374e-01 4.637183953060e-01 4.645887364333e-01 4.654052498031e-01 4.661672100697e-01 4.668750142154e-01 4.675275893925e-01 4.681251626809e-01 4.686670535827e-01 4.691531686451e-01 4.695829396644e-01 4.699554948075e-01 4.702727355700e-01 4.705319410179e-01 4.707345110814e-01 4.708794979167e-01 4.709663490235e-01 4.709953632724e-01 4.709663006456e-01 4.708783429163e-01 4.707319771878e-01 4.705263830115e-01 4.702619762638e-01 4.699374902001e-01 4.695534073976e-01 4.691097668742e-01 4.686057445317e-01 4.680416503540e-01 4.674174661446e-01 4.667324239410e-01 4.659865667667e-01 4.651797280348e-01 4.643118301574e-01 4.633831521606e-01 4.623932433513e-01 4.613418450355e-01 4.602284214573e-01 4.590533766673e-01 4.578170269741e-01 4.565182999446e-01 4.551577033111e-01 4.537355442860e-01 4.522509181679e-01 4.507041714225e-01 4.490953818000e-01 4.474245931234e-01 4.456918404919e-01 4.438970127223e-01 4.420400728537e-01 4.401206161306e-01 4.381390957556e-01 4.360957035226e-01 4.339899471574e-01 4.318224780813e-01 4.295932493905e-01 4.273015026688e-01 4.249486214740e-01 4.225335572042e-01 4.200586147598e-01 4.175212857280e-01 4.149230224768e-01 4.122642322982e-01 4.095440906517e-01 4.067639751124e-01 4.039231369292e-01 4.010225781854e-01 3.980616787052e-01 3.950407840470e-01 3.919612742197e-01 3.888227964669e-01 3.856251422764e-01 3.823697266987e-01 3.790560985953e-01 3.756846999498e-01 3.722564704208e-01 3.687714923231e-01 3.652299842986e-01 3.616331608164e-01 3.579800539188e-01 3.542719773630e-01 3.505097393509e-01 3.466935659496e-01 3.428243146048e-01 3.389016207891e-01 3.349275590942e-01 3.309019412892e-01 3.268258929807e-01 3.227003919216e-01 3.185252254079e-01 3.143018352145e-01 3.100312802150e-01 3.057141665291e-01 3.013512755052e-01 2.969436988564e-01 2.924926359555e-01 2.879981967441e-01 2.834632520583e-01 2.788878158486e-01 2.742731572155e-01 2.696214094522e-01 2.649335007975e-01 2.602109436308e-01 2.554553458816e-01 2.506681725993e-01 2.458520069857e-01 2.410075389858e-01 2.361379505654e-01 2.312446725997e-01 2.263299389182e-01 2.213973404642e-01 2.164482863943e-01 2.114868527696e-01 2.065158800402e-01 2.015385091293e-01 1.965585269816e-01 1.915797007225e-01 1.866071845938e-01 1.816455028468e-01 1.766997018681e-01 1.717761562016e-01 1.668808388761e-01 1.620207888061e-01 1.572042851377e-01 1.524391939707e-01 1.477363281571e-01 1.431063774327e-01 1.385604946074e-01 1.341126688150e-01 1.297775719390e-01 1.255710159707e-01 1.215119068242e-01 1.176193089200e-01 1.139154094341e-01 1.104230262720e-01 1.071676554297e-01 1.041755380503e-01 1.014746112203e-01 9.909280570491e-02 9.705610873784e-02 9.539215816895e-02 9.412264694634e-02 9.326715215386e-02 9.283946078228e-02 9.284813702160e-02 9.329530446183e-02 9.417608587993e-02 9.547957038702e-02 9.718941739573e-02 9.928626315840e-02 1.017460557085e-01 1.045424621514e-01 1.076503347341e-01 1.110412596417e-01 1.146904098205e-01 1.185718707392e-01 1.226624003434e-01 1.269409939929e-01 1.313849130092e-01 1.359779907228e-01 1.407023442445e-01 1.455426526405e-01 1.504861236310e-01 1.555173601076e-01 1.606293361954e-01 1.658075373817e-01 1.710451193725e-01 1.763331056211e-01 1.816620113546e-01 1.870278048152e-01 1.924201083114e-01 1.978363173151e-01 2.032687221385e-01 2.087119919476e-01 2.141638838106e-01 2.196158360142e-01 2.250673793436e-01 2.305124034647e-01 2.359470469864e-01 2.413705407407e-01 2.467745244179e-01 2.521609322809e-01 2.575226387142e-01 2.628590726258e-01 2.681682713167e-01 2.734426071229e-01 2.786862321367e-01 2.838904848073e-01 2.890565783014e-01 2.941815632885e-01 2.992599806106e-01 3.042964229802e-01 3.092801010082e-01 3.142148366107e-01 3.190973394241e-01 3.239223034170e-01 3.286943843492e-01 3.334025116316e-01 3.380534981908e-01 3.426402358222e-01 3.471607076498e-01 3.516174044547e-01 3.560017339022e-01 3.603197804465e-01 3.645622989866e-01 3.687313394052e-01 3.728273020825e-01 3.768406904482e-01 3.807800381328e-01 3.846342123524e-01 3.884089193182e-01 3.920995221388e-01 3.957004841700e-01 3.992198743967e-01 4.026446423941e-01 4.059838870836e-01 4.092288750586e-01 4.123794559723e-01 4.154394644058e-01 4.183973645796e-01 4.212629786746e-01 4.240259260455e-01 4.266891411891e-01 4.292528541583e-01 4.317094883382e-01 4.340668052358e-01 4.363142704875e-01 4.384577126266e-01 4.404929464100e-01 4.424168948613e-01 4.442349206875e-01 4.459369305844e-01 4.475309022898e-01 4.490092124375e-01 4.503735230691e-01 4.516240380068e-01 4.527554845758e-01 4.537729748637e-01 4.546701431860e-01 4.554504880248e-01 4.561109044849e-01 4.566502086371e-01 4.570707600438e-01 4.573676981495e-01 4.575444967339e-01 4.575978117431e-01 4.575286004940e-01 4.573352721857e-01 4.570183997159e-01 4.565773570503e-01 4.560114508706e-01 4.553212656272e-01 4.545046845963e-01 4.535648561006e-01 4.524979436017e-01 4.513072497279e-01 4.499909148708e-01 4.485482307172e-01 4.469839613916e-01 4.452907303587e-01 4.434769205876e-01 4.415365465772e-01 4.394726921953e-01 4.372876273250e-01 4.349760135740e-01 4.325473688363e-01 4.299927713694e-01 4.273202206586e-01 4.245279103365e-01 4.216147237335e-01 4.185887303158e-01 4.154411119817e-01 4.121826569364e-01 4.088078081131e-01 4.053206317578e-01 4.017256361799e-01 3.980163757542e-01 3.942046865937e-01 3.902834409654e-01 3.862601338663e-01 3.821369612092e-01 3.779106171557e-01 3.735923595759e-01 3.691766513438e-01 3.646708047443e-01 3.600776271413e-01 3.553956197515e-01 3.506366369093e-01 3.457944356641e-01 3.408791471204e-01 3.358935943645e-01 3.308373711899e-01 3.257241002554e-01 3.205478714756e-01 3.153208247687e-01 3.100468064492e-01 3.047265800582e-01 2.993765889694e-01 2.939908091245e-01 2.885859236765e-01 2.831651640072e-01 2.777326804936e-01 2.723071754695e-01 2.668829333178e-01 2.614829841196e-01 2.561087412209e-01 2.507720774428e-01 2.454918630768e-01 2.402659342255e-01 2.351242744331e-01 2.300672795221e-01 2.251158927077e-01 2.202889377502e-01 2.155912329867e-01 2.110575218425e-01 2.066890747923e-01 2.025157911768e-01 1.985558856261e-01 1.948220638770e-01 1.913487606144e-01 1.881401950442e-01 1.852320887877e-01 1.826347208853e-01 1.803668642697e-01 1.784557559912e-01 1.769013223969e-01 1.757336273508e-01 1.749490334587e-01 1.745619767486e-01 1.745802207767e-01 1.749915317252e-01 1.758109494144e-01 1.770152917207e-01 1.786078164379e-01 1.805731750437e-01 1.828900677925e-01 1.855574103077e-01 1.885381382501e-01 1.918293937053e-01 1.954018946332e-01 1.992342962405e-01 2.033163037984e-01 2.076104586958e-01 2.121142382010e-01 2.167956019352e-01 2.216385361027e-01 2.266310495543e-01 2.317429099136e-01 2.369729545859e-01 2.422931174959e-01 2.476926504608e-01 2.531627112489e-01 2.586770814584e-01 2.642391443988e-01 2.698235800893e-01 2.754248441298e-01 2.810356338458e-01 2.866344316574e-01 2.922272672340e-01 2.977911641307e-01 3.033240232064e-01 3.088221085489e-01 3.142643414166e-01 3.196607873298e-01 3.249892255295e-01 3.302511015157e-01 3.354428195800e-01 3.405458559593e-01 3.455709805581e-01 3.504981013108e-01 3.553306499747e-01 3.600639620187e-01 3.646831548502e-01 3.692001996761e-01 3.735951233799e-01 3.778730018559e-01 3.820304198853e-01 3.860538579663e-01 3.899558476896e-01 3.937174506616e-01 3.973448718767e-01 4.008353361351e-01 4.041765390538e-01 4.073806725460e-01 4.104313382029e-01 4.133346686094e-01 4.160886392299e-01 4.186828696949e-01 4.211290128964e-01 4.234137928605e-01 4.255412751483e-01 4.275138240992e-01 4.293198301399e-01 4.309716185230e-01 4.324581513433e-01 4.337827258958e-01 4.349503601604e-01 4.359493206143e-01 4.367928619102e-01 4.374717442375e-01 4.379879883601e-01 4.383510194335e-01 4.385468135363e-01 4.385923146873e-01 4.384796213508e-01 4.382095388089e-01 4.377944677704e-01 4.372211139341e-01 4.365072148467e-01 4.356456434015e-01 4.346399875488e-01 4.335023533960e-01 4.322211236417e-01 4.308155194727e-01 4.292789960196e-01 4.276187405422e-01 4.258445958030e-01 4.239510673306e-01 4.219553882277e-01 4.198546732657e-01 4.176561422179e-01 4.153717793714e-01 4.129992206514e-01 4.105538249725e-01 4.080372714041e-01 4.054584843513e-01 4.028274826495e-01 4.001492499613e-01 3.974351653538e-01 3.946940844036e-01 3.919336255767e-01 3.891661204801e-01 3.864002795724e-01 3.836457685934e-01 3.809171065089e-01 3.782197989314e-01 3.755698629957e-01 3.729781333945e-01 3.704519948560e-01 3.680113155094e-01 3.656598402565e-01 3.634151013975e-01 3.612891103447e-01 3.592897948637e-01 3.574360983686e-01 3.557323508794e-01 3.541958327008e-01 3.528361738864e-01 3.516614712947e-01 3.506869618441e-01 3.499166630572e-01 3.493625263447e-01 3.490330294715e-01 3.489321010561e-01 3.490686365189e-01 3.494462749233e-01 3.500689903723e-01 3.509402279418e-01 3.520614475056e-01 3.534319681815e-01 3.550538979494e-01 3.569213078549e-01 3.590342928150e-01 3.613867479101e-01 3.639722623057e-01 3.667889825919e-01 3.698226607447e-01 3.730713171792e-01 3.765218653128e-01 3.801647274299e-01 3.839931661045e-01 3.879897365315e-01 3.921494699926e-01 3.964552280072e-01 4.008967042912e-01 4.054634091078e-01 4.101372942831e-01 4.149101681000e-01 4.197649321803e-01 4.246905316238e-01 4.296734162388e-01 4.346983789094e-01 4.397549211590e-01 4.448269587873e-01 4.499035068874e-01 4.549700527497e-01 4.600151748028e-01 4.650252909015e-01 4.699880413587e-01 4.748911206188e-01 4.797212599970e-01 4.844692591998e-01 4.891198581955e-01 4.936643683916e-01 4.980900783514e-01 5.023855794664e-01 5.065426691019e-01 5.105467303052e-01 5.143929512808e-01 5.180666683973e-01 5.215611820921e-01 5.248670956249e-01 5.279730283592e-01 5.308759266934e-01 5.335611268717e-01 5.360263335531e-01 5.382611704087e-01 5.402587768529e-01 5.420157681216e-01 5.435215266041e-01 5.447756562636e-01 5.457687104987e-01 5.464996739662e-01 5.469648966595e-01 5.471583812417e-01 5.470818376078e-01 5.467288476726e-01 5.461023785550e-01 5.452014706821e-01 5.440243372985e-01 5.425759929061e-01 5.408553259854e-01 5.388684745509e-01 5.366177640713e-01 5.341084420839e-01 5.313494284189e-01 5.283449418041e-01 5.251064377614e-01 5.216425105971e-01 5.179638263140e-01 5.140843652558e-01 5.100178160389e-01 5.057778316967e-01 5.013841217519e-01 4.968520672179e-01 4.922032556646e-01 4.874602915518e-01 4.826419093207e-01 4.777788092213e-01 4.728921242637e-01 4.680106913998e-01 4.631668396711e-01 4.583851233646e-01 4.537034859288e-01 4.491499224353e-01 4.447595255719e-01 4.405681855108e-01 4.366059193805e-01 4.329116022476e-01 4.295159081814e-01 4.264537059697e-01 4.237544041719e-01 4.214498520689e-01 4.195647413527e-01 4.181245726765e-01 4.171512716860e-01 4.166580556304e-01 4.166623347496e-01 4.171678701348e-01 4.181808090492e-01 4.196985128633e-01 4.217137715449e-01 4.242185170808e-01 4.271920414600e-01 4.306199195603e-01 4.344737231291e-01 4.387276832290e-01 4.433541799037e-01 4.483139452228e-01 4.535802135481e-01 4.591082397913e-01 4.648664296734e-01 4.708144644103e-01 4.769121814742e-01 4.831250185708e-01 4.894094798569e-01 4.957336776559e-01 5.020568921854e-01 5.083453508529e-01 5.145656594177e-01 5.206823961770e-01 5.266677389259e-01 5.324881442458e-01 5.381198529105e-01 5.435338762648e-01 5.487076228114e-01 5.536181294777e-01 5.582446110968e-01 5.625730916204e-01 5.665805116595e-01 5.702593754946e-01 5.735931497487e-01 5.765728111030e-01 5.791949300667e-01 5.814457829855e-01 5.833296428943e-01 5.848395360435e-01 5.859788550421e-01 5.867496047412e-01 5.871546288930e-01 5.872049588136e-01 5.869024935448e-01 5.862660876340e-01 5.853014576171e-01 5.840240412968e-01 5.824542558009e-01 5.806022791079e-01 5.784936577182e-01 5.761458113593e-01 5.735796565076e-01 5.708211069725e-01 5.678917174442e-01 5.648184477364e-01 5.616257118779e-01 5.583422552576e-01 5.549916348835e-01 5.516051629336e-01 5.482081200951e-01 5.448285126364e-01 5.414945409354e-01 5.382304027100e-01 5.350670884483e-01 5.320239312354e-01 5.291316177212e-01 5.264098239404e-01 5.238809485232e-01 5.215689657096e-01 5.194877400566e-01 5.176620727946e-01 5.161017031882e-01 5.148242141454e-01 5.138426012435e-01 5.131628528634e-01 5.127994277250e-01 5.127515726846e-01 5.130307279100e-01 5.136327598036e-01 5.145602724160e-01 5.158125550458e-01 5.173809266750e-01 5.192661438558e-01 5.214512952259e-01 5.239323939360e-01 5.266941012271e-01 5.297213292991e-01 5.330002412222e-01 5.365050743957e-01 5.402220398225e-01 5.441208509204e-01 5.481797198958e-01 5.523716725796e-01 5.566606300022e-01 5.610245354732e-01 5.654204471115e-01 5.698195604664e-01 5.741825426337e-01 5.784714656410e-01 5.826501926182e-01 5.866737016487e-01 5.905076008831e-01 5.941059653188e-01 5.974326875305e-01 6.004462780220e-01 6.031057506406e-01 6.053801861673e-01 6.072250990682e-01 6.086159498556e-01 6.095169438156e-01 6.099027404323e-01 6.097525377252e-01 6.090439937357e-01 6.077672135903e-01 6.059103904038e-01 6.034738046813e-01 6.004600989061e-01 5.968801680029e-01 5.927527148585e-01 5.881009942578e-01 5.829629274946e-01 5.773748242083e-01 5.713895875791e-01 5.650652270181e-01 5.584670296378e-01 5.516694290846e-01 5.447520967378e-01 5.378053831273e-01 5.309160885562e-01 5.241860214321e-01 5.177088559026e-01 5.115829039378e-01 5.059048018174e-01 5.007590515141e-01 4.962333932214e-01 4.923920149612e-01 4.892950729430e-01 4.869836732404e-01 4.854775114709e-01 4.847865459156e-01 4.848922231806e-01 4.857666985021e-01 4.873574189653e-01 4.896020762357e-01 4.924259309638e-01 4.957429135222e-01 4.994651308800e-01 5.034966929519e-01 5.077497855489e-01 5.121331421649e-01 5.165645826557e-01 5.209707451447e-01 5.252834018772e-01 5.294525903952e-01 5.334295612962e-01 5.371881351569e-01 5.407054099199e-01 5.439724843745e-01 5.469957818059e-01 5.497805968294e-01 5.523526835003e-01 5.547337253168e-01 5.569571142234e-01 5.590548247217e-01 5.610591356171e-01 5.630059813135e-01 5.649170225844e-01 5.668181032053e-01 5.687228674391e-01 5.706346277184e-01 5.725526178808e-01 5.744601754086e-01 5.763348107885e-01 5.781448223417e-01 5.798500764844e-01 5.814057029676e-01 5.827633321040e-01 5.838726278858e-01 5.846883346952e-01 5.851639217247e-01 5.852655521818e-01 5.849675863674e-01 5.842537340233e-01 5.831278966374e-01 5.816021904982e-01 5.797136518104e-01 5.775138444423e-01 5.750675184024e-01 5.724662354675e-01 5.698044844080e-01 5.671997044212e-01 5.647718506187e-01 5.626449994512e-01 5.609481433544e-01 5.597945758876e-01 5.592965149528e-01 5.595366973549e-01 5.605841673868e-01 5.624771123125e-01 5.652254396374e-01 5.688140710724e-01 5.731891305434e-01 5.782854024385e-01 5.840041420009e-01 5.902402452483e-01 5.968753199880e-01 6.037809546191e-01 6.108455627633e-01 6.179446321545e-01 6.249827907670e-01 6.318677385518e-01 6.385238856111e-01 6.449031700276e-01 6.509598397079e-01 6.566825287964e-01 6.620574826793e-01 6.670983647991e-01 6.718205061785e-01 6.762435681890e-01 6.804020953292e-01 6.843099505984e-01 6.879993903789e-01 6.914784110593e-01 6.947557984066e-01 6.978331966309e-01 7.006926308380e-01 7.033261245294e-01 7.057010587537e-01 7.077978537825e-01 7.095876912009e-01 7.110478614265e-01 7.121683161488e-01 7.129350271398e-01 7.133649877945e-01 7.134686419497e-01 7.132834330889e-01 7.128537244214e-01 7.122269489789e-01 7.114690261825e-01 7.106304814506e-01 7.097733986632e-01 7.089343778212e-01 7.081451992396e-01 7.074175417024e-01 7.067323806149e-01 7.060630193140e-01 7.053441770411e-01 7.045084768426e-01 7.034643514057e-01 7.021196343190e-01 7.003873981005e-01 6.981815754425e-01 6.954520228238e-01 6.921562519295e-01 6.883041466559e-01 6.839280030655e-01 6.791068108200e-01 6.739613938447e-01 6.686319901247e-01 6.633056895555e-01 6.581634200995e-01 6.534076189279e-01 6.492199553935e-01 6.457529148734e-01 6.431344503284e-01 6.414185527132e-01 6.406300095606e-01 6.407149088950e-01 6.415784793010e-01 6.430844566496e-01 6.450546152523e-01 6.459854118730e-01 6.457814361366e-01 6.454597972713e-01 6.461237998026e-01 6.483189740179e-01 6.517224492695e-01 6.553050418282e-01 6.578615504630e-01 6.586479088718e-01 6.577875151137e-01 6.562156270995e-01 6.552320994130e-01 6.558697167246e-01 6.583694108220e-01 6.620836141535e-01 6.659067336882e-01 6.689121483482e-01 6.708844092023e-01 6.725037539905e-01 6.750447236227e-01 6.797290678591e-01 6.870999635610e-01 6.967499653241e-01 7.075324770676e-01 7.181822163629e-01 7.279716003225e-01 7.370240135040e-01 7.462011068719e-01 7.566110494364e-01 7.689471792062e-01 7.830422076918e-01 7.978991793175e-01 8.121364378803e-01 8.245987183754e-01 8.348657453589e-01 8.433777249481e-01 8.511291891939e-01 8.591140426879e-01 8.677890104163e-01 8.767806558050e-01 8.850594271409e-01 8.914668638962e-01 8.952803561255e-01 8.965661195754e-01 8.961934588682e-01 8.954329922558e-01 8.953471952871e-01 8.963132866174e-01 8.978710284143e-01 8.989908390970e-01 8.986523101533e-01 8.964056650846e-01 8.926006437736e-01 8.882482142347e-01 8.845478205380e-01 8.822732822579e-01 8.813723224789e-01 8.810207274321e-01 8.800476703713e-01 8.775303461380e-01 8.732883287221e-01 8.679843584649e-01 8.627962729233e-01 8.588657053573e-01 8.567414572773e-01 8.561102781114e-01 8.560141514035e-01 8.553992505864e-01 8.536730400758e-01 8.510153687810e-01 8.483070985369e-01 8.466500091758e-01 8.467593222408e-01 8.485645860799e-01 8.511919763751e-01 8.533660086391e-01 8.540279107410e-01 8.528156141271e-01 8.501791962896e-01 8.471355371085e-01 8.447478716865e-01 8.435798562640e-01 8.434546465547e-01 8.436457220506e-01 8.433402604101e-01 8.421770044943e-01 8.405532669791e-01 8.395025697988e-01 8.402194975519e-01 8.434834793537e-01 8.492317463738e-01 8.565607732836e-01 8.641639933738e-01 8.709400399191e-01 8.764327680922e-01 8.809659973770e-01 8.853777079560e-01 8.905007292290e-01 8.966903570682e-01 9.036624513317e-01 9.106725225765e-01 9.169918434176e-01 9.224107198390e-01 9.274476612820e-01 9.331906378603e-01 9.408367082827e-01 9.511065442538e-01 9.638476084685e-01 9.780831751383e-01 9.924077867863e-01 1.005529616841e+00 1.016713243164e+00 1.025899216859e+00 1.033468485459e+00 1.039855708110e+00 1.045206345305e+00 1.049253212599e+00 1.051527766429e+00 1.051847252567e+00 1.050860002413e+00 1.050376618988e+00 1.035326998439e+00 9.834982098453e-01 9.090575457374e-01 8.599867707963e-01 8.687421269540e-01 9.201221504346e-01 9.678201192260e-01 9.747087751993e-01 9.325897635705e-01 8.647446833078e-01 8.164152509419e-01 8.230121391124e-01 8.731703831205e-01 9.206818815612e-01 9.260310565358e-01 8.787985791741e-01 8.028390038486e-01 7.501222823844e-01 7.656738106245e-01 8.370957748550e-01 9.084323285732e-01 9.323346012560e-01 8.933972370439e-01 8.125960924374e-01 7.448375535794e-01 7.494738759524e-01 8.273441895131e-01 9.196027689513e-01 9.696240684182e-01 9.535653567530e-01 8.846017986952e-01 8.109453265573e-01 7.951687606202e-01 8.575430769818e-01 9.521304201925e-01 1.018925264658e+00 1.024960110252e+00 9.729217189985e-01 8.994704869950e-01 8.613890858317e-01 8.935899586233e-01 9.723777145708e-01 1.043481885850e+00 1.067600245235e+00 1.036917101351e+00 9.747811014712e-01 9.252432374376e-01 9.250046652789e-01 9.707281765664e-01 1.024743989008e+00 1.050930073578e+00 1.036978680062e+00 9.970892436435e-01 9.619416142365e-01 9.566106484757e-01 9.790439344069e-01 1.003581054697e+00 1.005274086250e+00 9.787215930366e-01 9.418311879355e-01 9.243652978602e-01 9.427199601393e-01 9.823202505846e-01 1.010197993408e+00 1.000866516876e+00 9.523931973622e-01 8.902952778837e-01 8.572639180399e-01 8.806203636538e-01 9.427335385462e-01 9.982953090811e-01 1.010729935573e+00 9.702192977176e-01 8.974718459973e-01 8.382235154257e-01 8.369173699588e-01
 8.015196742700e-01 8.017654553296e-01 8.021339821358e-01 8.027705495903e-01 8.035917370914e-01 8.043668890630e-01 8.049067353858e-01 8.051938133416e-01 8.053797886269e-01 8.056823221011e-01 8.062377918701e-01 8.069849275515e-01 8.076919872521e-01 8.081423458518e-01 8.083225907470e-01 8.084279292457e-01 8.086891570095e-01 8.091944156867e-01 8.098407234501e-01 8.104214991236e-01 8.107692286552e-01 8.108766657608e-01 8.109125502053e-01 8.111015516507e-01 8.115449206030e-01 8.121371792838e-01 8.126469495058e-01 8.128944435009e-01 8.128885716443e-01 8.128277651684e-01 8.129585883635e-01 8.133752407092e-01 8.139279015445e-01 8.143353586149e-01 8.144252042725e-01 8.142772494875e-01 8.141494065256e-01 8.142592943304e-01 8.146180775037e-01 8.150353404240e-01 8.152689683960e-01 8.152091348037e-01 8.149595392290e-01 8.147585810775e-01 8.147907257705e-01 8.150461237791e-01 8.153269164842e-01 8.154033200038e-01 8.151868278250e-01 8.148012244579e-01 8.144964527207e-01 8.144490499219e-01 8.146119906835e-01 8.147468709223e-01 8.146264511865e-01 8.142250377628e-01 8.137301107507e-01 8.133778421921e-01 8.132653410817e-01 8.132862388491e-01 8.132286335727e-01 8.129443490339e-01 8.124615805914e-01 8.119422262708e-01 8.115436906917e-01 8.113100420721e-01 8.111662560896e-01 8.109830802840e-01 8.106530931430e-01 8.101555661718e-01 8.095762528752e-01 8.090536545657e-01 8.086839024980e-01 8.084504667369e-01 8.082260775293e-01 8.078494329063e-01 8.072476060901e-01 8.065126521165e-01 8.058443587246e-01 8.053864530509e-01 8.050978641789e-01 8.047835021756e-01 8.042496767470e-01 8.034564023212e-01 8.025568883031e-01 8.017816964801e-01 8.012508645677e-01 8.008699564744e-01 8.004104826632e-01 7.996952418286e-01 7.987344610970e-01 7.977181975544e-01 7.968733495364e-01 7.962850939123e-01 7.958189281542e-01 7.952255028139e-01 7.943460351556e-01 7.932418313169e-01 7.921438868118e-01 7.912689979374e-01 7.906405401799e-01 7.900648624350e-01 7.892887073630e-01 7.882163685636e-01 7.869860464986e-01 7.858453194648e-01 7.849447978029e-01 7.842172659843e-01 7.834472941065e-01 7.824464101023e-01 7.812103899762e-01 7.799102063954e-01 7.787419600151e-01 7.777668948382e-01 7.768757713876e-01 7.758904169557e-01 7.747046021315e-01 7.733626617007e-01 7.720161226416e-01 7.707921197278e-01 7.696966756458e-01 7.686175646073e-01 7.674302645588e-01 7.660915544623e-01 7.646653131726e-01 7.632630064078e-01 7.619507262915e-01 7.607004293171e-01 7.594245216685e-01 7.580561850885e-01 7.565960552494e-01 7.550977710702e-01 7.536214524907e-01 7.521900312269e-01 7.507738899770e-01 7.493213273673e-01 7.478067940972e-01 7.462398779467e-01 7.446525466372e-01 7.430726226504e-01 7.415068686343e-01 7.399328962022e-01 7.383214591425e-01 7.366635628800e-01 7.349733364581e-01 7.332715993066e-01 7.315704736181e-01 7.298668260220e-01 7.281400780707e-01 7.263749770961e-01 7.245768737203e-01 7.227619980401e-01 7.209390894250e-01 7.191084832350e-01 7.172621181900e-01 7.153896702153e-01 7.134865343034e-01 7.115617609362e-01 7.096219360480e-01 7.076672663250e-01 7.056958745926e-01 7.037068168839e-01 7.016967329617e-01 6.996652024060e-01 6.976150197699e-01 6.955441745630e-01 6.934493395661e-01 6.913329756468e-01 6.892010595180e-01 6.870557232037e-01 6.848943494237e-01 6.827130030142e-01 6.805030565523e-01 6.782624970000e-01 6.760005470097e-01 6.737282241852e-01 6.714455537224e-01 6.691467410696e-01 6.668214240852e-01 6.644633287396e-01 6.620766532453e-01 6.596749497215e-01 6.572629891866e-01 6.548357143743e-01 6.523850305134e-01 6.499056283821e-01 6.474001397651e-01 6.448765294162e-01 6.423403955305e-01 6.397873723551e-01 6.372103511590e-01 6.346089668436e-01 6.319857340181e-01 6.293462125465e-01 6.266940685812e-01 6.240236417980e-01 6.213278748792e-01 6.186064761647e-01 6.158666197888e-01 6.131148313686e-01 6.103498150792e-01 6.075667520336e-01 6.047582030970e-01 6.019232235240e-01 5.990714426258e-01 5.962095402177e-01 5.933334530738e-01 5.904357284288e-01 5.875115713734e-01 5.845616607476e-01 5.815960143685e-01 5.786201575806e-01 5.756280274761e-01 5.726108655406e-01 5.695641360102e-01 5.664942864059e-01 5.634098765803e-01 5.603152076910e-01 5.572030098982e-01 5.540627071337e-01 5.508934552411e-01 5.477050821262e-01 5.445046206684e-01 5.412918075105e-01 5.380603462104e-01 5.348017037536e-01 5.315183118643e-01 5.282205055319e-01 5.249130090201e-01 5.215918053180e-01 5.182501732435e-01 5.148843118346e-01 5.114978947560e-01 5.080991633297e-01 5.046909090070e-01 5.012649941237e-01 4.978167537663e-01 4.943472081701e-01 4.908598390742e-01 4.873586280192e-01 4.838438827522e-01 4.803094030063e-01 4.767528539020e-01 4.731790766866e-01 4.695893920169e-01 4.659836457146e-01 4.623619046504e-01 4.587206799580e-01 4.550611621039e-01 4.513875347827e-01 4.476999840426e-01 4.439946491992e-01 4.402714973451e-01 4.365324673694e-01 4.327787930422e-01 4.290119874919e-01 4.252314961302e-01 4.214333461898e-01 4.176179791564e-01 4.137889374763e-01 4.099471266377e-01 4.060919571765e-01 4.022223922722e-01 3.983352190849e-01 3.944318249680e-01 3.905161189908e-01 3.865883700482e-01 3.826465529793e-01 3.786911056932e-01 3.747204594832e-01 3.707362938045e-01 3.667400475163e-01 3.627322460868e-01 3.587125722890e-01 3.546800679451e-01 3.506361732200e-01 3.465803396612e-01 3.425129058097e-01 3.384351156822e-01 3.343458031611e-01 3.302470685798e-01 3.261382160012e-01 3.220179614208e-01 3.178874446387e-01 3.137479589037e-01 3.096000822051e-01 3.054445606467e-01 3.012812450276e-01 2.971087571821e-01 2.929282552919e-01 2.887409535409e-01 2.845479777233e-01 2.803482411943e-01 2.761437929167e-01 2.719339071562e-01 2.677199152860e-01 2.635020040799e-01 2.592792330030e-01 2.550523271059e-01 2.508237217441e-01 2.465937237576e-01 2.423633929489e-01 2.381330688174e-01 2.339018661645e-01 2.296709694100e-01 2.254413651709e-01 2.212153314674e-01 2.169927032030e-01 2.127759679949e-01 2.085649022306e-01 2.043599609561e-01 2.001634017200e-01 1.959759646920e-01 1.917985711827e-01 1.876345915664e-01 1.834843697467e-01 1.793495061085e-01 1.752327441084e-01 1.711360046932e-01 1.670600289715e-01 1.630084207414e-01 1.589835396107e-01 1.549874243614e-01 1.510257519993e-01 1.470999915403e-01 1.432133806007e-01 1.393710980731e-01 1.355761314760e-01 1.318341257357e-01 1.281508379419e-01 1.245318865972e-01 1.209833528102e-01 1.175132690642e-01 1.141279492214e-01 1.108352852591e-01 1.076458162728e-01 1.045686078315e-01 1.016153408896e-01 9.879761358048e-02 9.612655036025e-02 9.361490724443e-02 9.127685264399e-02 8.912578910933e-02 8.717638917209e-02 8.544273867267e-02 8.393729109315e-02 8.267277115119e-02 8.166086497314e-02 8.091048714658e-02 8.042872630174e-02 8.022067909903e-02 8.028794100689e-02 8.062947319818e-02 8.124076746144e-02 8.211539872739e-02 8.324444587321e-02 8.461741755160e-02 8.622216450344e-02 8.804422175182e-02 9.007012165176e-02 9.228530188073e-02 9.467508665337e-02 9.722631555689e-02 9.992586963693e-02 1.027606033385e-01 1.057189949704e-01 1.087889916386e-01 1.119601837099e-01 1.152236437863e-01 1.185703774100e-01 1.219926131462e-01 1.254832203848e-01 1.290345437538e-01 1.326399926731e-01 1.362952964002e-01 1.399943017557e-01 1.437333378383e-01 1.475076582661e-01 1.513130985951e-01 1.551457447869e-01 1.590024411179e-01 1.628802837409e-01 1.667768353495e-01 1.706896697560e-01 1.746149794632e-01 1.785518518194e-01 1.824971293351e-01 1.864487700427e-01 1.904068074288e-01 1.943677028902e-01 1.983310590473e-01 2.022945756317e-01 2.062559154233e-01 2.102154740377e-01 2.141721467309e-01 2.181236865763e-01 2.220689974915e-01 2.260073805236e-01 2.299367647832e-01 2.338573251375e-01 2.377680000066e-01 2.416672714184e-01 2.455550434751e-01 2.494297825119e-01 2.532899115157e-01 2.571361760965e-01 2.609663800900e-01 2.647814313126e-01 2.685793938296e-01 2.723597221306e-01 2.761213984618e-01 2.798640773177e-01 2.835873112886e-01 2.872900601067e-01 2.909718265413e-01 2.946321442053e-01 2.982698045393e-01 3.018849784261e-01 3.054762357077e-01 3.090439270208e-01 3.125858341135e-01 3.161026729626e-01 3.195942127569e-01 3.230592985366e-01 3.264975213140e-01 3.299078839126e-01 3.332901096425e-01 3.366439234219e-01 3.399683632136e-01 3.432631881458e-01 3.465284075835e-01 3.497624269050e-01 3.529646165957e-01 3.561354071558e-01 3.592740761558e-01 3.623793699131e-01 3.654525058051e-01 3.684905762931e-01 3.714946743676e-01 3.744646013946e-01 3.773983759653e-01 3.802973377853e-01 3.831589677313e-01 3.859841328983e-01 3.887724559734e-01 3.915219733778e-01 3.942341932208e-01 3.969075109502e-01 3.995409469547e-01 4.021353796977e-01 4.046890749133e-01 4.072031941472e-01 4.096757420882e-01 4.121075196986e-01 4.144964549267e-01 4.168439807340e-01 4.191480005690e-01 4.214091651662e-01 4.236269978103e-01 4.257998259960e-01 4.279288212562e-01 4.300122086545e-01 4.320499866771e-01 4.340431808994e-01 4.359889764502e-01 4.378882207782e-01 4.397407676878e-01 4.415450552035e-01 4.433025410688e-01 4.450109709957e-01 4.466707886624e-01 4.482814812901e-01 4.498429273935e-01 4.513539922804e-01 4.528148460961e-01 4.542246634113e-01 4.555837721811e-01 4.568913766439e-01 4.581469135987e-01 4.593503491059e-01 4.605011538755e-01 4.615990537672e-01 4.626441081732e-01 4.636352497196e-01 4.645724380855e-01 4.654552708024e-01 4.662834823454e-01 4.670568399963e-01 4.677744612546e-01 4.684362423517e-01 4.690426512256e-01 4.695924485900e-01 4.700859490927e-01 4.705221947439e-01 4.709015946432e-01 4.712232996791e-01 4.714875899016e-01 4.716935196272e-01 4.718415858977e-01 4.719309411042e-01 4.719616500914e-01 4.719329561046e-01 4.718449115898e-01 4.716972171690e-01 4.714901525102e-01 4.712225389635e-01 4.708953757112e-01 4.705072869876e-01 4.700587434895e-01 4.695493084508e-01 4.689786809572e-01 4.683477069314e-01 4.676545329119e-01 4.669006489962e-01 4.660842141080e-01 4.652059392132e-01 4.642660676299e-01 4.632637784582e-01 4.621990969184e-01 4.610726661508e-01 4.598833327374e-01 4.586312789901e-01 4.573167019175e-01 4.559399001048e-01 4.545000389045e-01 4.529978616932e-01 4.514323317545e-01 4.498041229017e-01 4.481126557882e-01 4.463585823784e-01 4.445412244067e-01 4.426614262578e-01 4.407184170111e-01 4.387122486189e-01 4.366428316296e-01 4.345117407835e-01 4.323177224333e-01 4.300611953083e-01 4.277417132991e-01 4.253602675218e-01 4.229169456145e-01 4.204107359230e-01 4.178430737682e-01 4.152135521846e-01 4.125224637878e-01 4.097690877589e-01 4.069554116794e-01 4.040801382877e-01 4.011446498469e-01 3.981485703585e-01 3.950923231101e-01 3.919760929889e-01 3.888005769756e-01 3.855661538090e-01 3.822718938615e-01 3.789202607733e-01 3.755097304842e-01 3.720408686919e-01 3.685154207718e-01 3.649332459961e-01 3.612940041405e-01 3.575989667664e-01 3.538487029967e-01 3.500436590949e-01 3.461846097357e-01 3.422722413391e-01 3.383064694968e-01 3.342889863762e-01 3.302194119973e-01 3.260992280029e-01 3.219291201943e-01 3.177093158204e-01 3.134415615770e-01 3.091250493303e-01 3.047627296964e-01 3.003547889224e-01 2.959019500925e-01 2.914059446365e-01 2.868674512632e-01 2.822879137078e-01 2.776686233512e-01 2.730103979626e-01 2.683148050791e-01 2.635838702787e-01 2.588187960418e-01 2.540209919395e-01 2.491925997141e-01 2.443354969845e-01 2.394516237328e-01 2.345430672442e-01 2.296130663868e-01 2.246626995504e-01 2.196956616866e-01 2.147140894711e-01 2.097212176141e-01 2.047218763253e-01 1.997175381559e-01 1.947136204976e-01 1.897139038168e-01 1.847232043002e-01 1.797469553486e-01 1.747899392857e-01 1.698599194748e-01 1.649631893483e-01 1.601073818740e-01 1.553013378284e-01 1.505539532440e-01 1.458760764810e-01 1.412790023854e-01 1.367762449682e-01 1.323821225142e-01 1.281112479496e-01 1.239825801355e-01 1.200144707160e-01 1.162287874081e-01 1.126488459435e-01 1.092976106650e-01 1.062032072020e-01 1.033917350977e-01 1.008917381065e-01 9.872982104901e-02 9.693239280116e-02 9.552448413050e-02 9.452526815565e-02 9.395135643392e-02 9.381272835394e-02 9.411365395804e-02 9.485195433950e-02 9.601809644194e-02 9.759966991474e-02 9.957541062223e-02 1.019253444402e-01 1.046221001740e-01 1.076398570322e-01 1.109529602563e-01 1.145326764857e-01 1.183558891097e-01 1.223965368883e-01 1.266330389116e-01 1.310453343162e-01 1.356115161713e-01 1.403177683457e-01 1.451445533586e-01 1.500800955357e-01 1.551107229615e-01 1.602225694124e-01 1.654088098743e-01 1.706546018076e-01 1.759553318368e-01 1.813007406573e-01 1.866832623455e-01 1.920977077757e-01 1.975351251222e-01 2.029928022136e-01 2.084626753656e-01 2.139409889372e-01 2.194242958420e-01 2.249045651384e-01 2.303823474894e-01 2.358491357812e-01 2.413048986706e-01 2.467455364838e-01 2.521644188411e-01 2.575640307477e-01 2.629351653033e-01 2.682797885850e-01 2.735927477305e-01 2.788703857351e-01 2.841145842642e-01 2.893160368583e-01 2.944782131978e-01 2.995960504585e-01 3.046660685815e-01 3.096903653661e-01 3.146598857574e-01 3.195802916607e-01 3.244431391071e-01 3.292485771405e-01 3.339971253672e-01 3.386806989469e-01 3.433052617553e-01 3.478601924232e-01 3.523503612006e-01 3.567723133456e-01 3.611193774751e-01 3.653988356373e-01 3.695980087280e-01 3.737258589980e-01 3.777738172671e-01 3.817399922063e-01 3.856287402965e-01 3.894288317473e-01 3.931492552129e-01 3.967800731288e-01 4.003231542200e-01 4.037793431990e-01 4.071392187451e-01 4.104124734265e-01 4.135858768083e-01 4.166664690616e-01 4.196502487571e-01 4.225323349145e-01 4.253195922819e-01 4.280001209583e-01 4.305823891280e-01 4.330582299942e-01 4.354284963732e-01 4.376951347276e-01 4.398496148444e-01 4.419001662901e-01 4.438366063820e-01 4.456637512697e-01 4.473794824090e-01 4.489786148653e-01 4.504671744214e-01 4.518370221713e-01 4.530930098912e-01 4.542308637803e-01 4.552501100685e-01 4.561519212415e-01 4.569320662086e-01 4.575940484636e-01 4.581329619380e-01 4.585513571089e-01 4.588465250073e-01 4.590187681774e-01 4.590673308827e-01 4.589919342799e-01 4.587925455295e-01 4.584668981426e-01 4.580173953219e-01 4.574410870071e-01 4.567405153393e-01 4.559129548945e-01 4.549594069713e-01 4.538816334184e-01 4.526750531638e-01 4.513457715265e-01 4.498877386610e-01 4.483051849481e-01 4.465981074624e-01 4.447629716628e-01 4.428078415069e-01 4.407234280347e-01 4.385189183072e-01 4.361900793109e-01 4.337376641219e-01 4.311675978095e-01 4.284718662023e-01 4.256613912366e-01 4.227290872568e-01 4.196801872035e-01 4.165165680763e-01 4.132339984740e-01 4.098431504870e-01 4.063354429251e-01 4.027199504915e-01 3.989962396718e-01 3.951629318368e-01 3.912294561938e-01 3.871887323958e-01 3.830518403369e-01 3.788158262020e-01 3.744828146348e-01 3.700624081232e-01 3.655469344243e-01 3.609486645579e-01 3.562661346010e-01 3.515022640068e-01 3.466667646375e-01 3.417541264969e-01 3.367771523715e-01 3.317353532994e-01 3.266330651732e-01 3.214817439262e-01 3.162760525038e-01 3.110328821823e-01 3.057503498256e-01 3.004366146673e-01 2.951033754789e-01 2.897463855537e-01 2.843879828481e-01 2.790238565134e-01 2.736688718769e-01 2.683349843382e-01 2.630210765064e-01 2.577536425457e-01 2.525287973470e-01 2.473688306089e-01 2.422843970239e-01 2.372819587232e-01 2.323909752199e-01 2.276085266152e-01 2.229655162676e-01 2.184724322792e-01 2.141432511206e-01 2.100081836180e-01 2.060696155652e-01 2.023644577970e-01 1.988996748061e-01 1.956985395646e-01 1.927876424546e-01 1.901710433673e-01 1.878852085530e-01 1.859302798033e-01 1.843310416101e-01 1.831011726019e-01 1.822408821977e-01 1.817748682680e-01 1.816884657527e-01 1.820002606439e-01 1.827004227412e-01 1.837820670701e-01 1.852498743607e-01 1.870759990742e-01 1.892652135459e-01 1.917900119063e-01 1.946377472230e-01 1.977970835695e-01 2.012341587856e-01 2.049475453130e-01 2.089025086261e-01 2.130870425307e-01 2.174824254328e-01 2.220603782432e-01 2.268175277042e-01 2.317204307764e-01 2.367609962078e-01 2.419224527176e-01 2.471802308381e-01 2.525341783300e-01 2.579546412809e-01 2.634379836254e-01 2.689696293993e-01 2.745295355971e-01 2.801213322179e-01 2.857172668484e-01 2.913192770204e-01 2.969141924569e-01 3.024864659705e-01 3.080406169003e-01 3.135526350113e-01 3.190269535413e-01 3.244525232393e-01 3.298152820147e-01 3.351219221922e-01 3.403499427409e-01 3.455066738180e-01 3.505802766591e-01 3.555605042682e-01 3.604553056299e-01 3.652430217740e-01 3.699323187638e-01 3.745130169706e-01 3.789764595564e-01 3.833307760316e-01 3.875563161514e-01 3.916623972057e-01 3.956395047699e-01 3.994803601079e-01 4.031935439913e-01 4.067607644765e-01 4.101921445111e-01 4.134794918417e-01 4.166158867310e-01 4.196106947385e-01 4.224481932489e-01 4.251374286823e-01 4.276728549561e-01 4.300473492137e-01 4.322710239042e-01 4.343309342439e-01 4.362335662285e-01 4.379776151812e-01 4.395554019520e-01 4.409776490727e-01 4.422328410350e-01 4.433270781541e-01 4.442628434316e-01 4.450300739737e-01 4.456442609003e-01 4.460926250207e-01 4.463827782135e-01 4.465185767471e-01 4.464906062354e-01 4.463154123276e-01 4.459818788360e-01 4.454981749727e-01 4.448697520634e-01 4.440874546316e-01 4.431697277398e-01 4.421066639261e-01 4.409077464466e-01 4.395793672095e-01 4.381147039938e-01 4.365332475492e-01 4.348268315575e-01 4.330052122628e-01 4.310764334083e-01 4.290384400756e-01 4.269065012896e-01 4.246781549368e-01 4.223638285992e-01 4.199713879426e-01 4.175035044393e-01 4.149731073043e-01 4.123845196079e-01 4.097463507332e-01 4.070687848287e-01 4.043588649074e-01 4.016274219386e-01 3.988841687177e-01 3.961362619958e-01 3.933978209598e-01 3.906777627326e-01 3.879849495817e-01 3.853354274072e-01 3.827339436161e-01 3.801984293997e-01 3.777381962627e-01 3.753622823464e-01 3.730903432764e-01 3.709256647108e-01 3.688872271358e-01 3.669841232586e-01 3.652270087257e-01 3.636319771464e-01 3.622041946842e-01 3.609591272912e-01 3.599056898767e-01 3.590524457785e-01 3.584108446921e-01 3.579860827326e-01 3.577881663044e-01 3.578230283335e-01 3.580946350936e-01 3.586103022564e-01 3.593719082866e-01 3.603805603011e-01 3.616396838364e-01 3.631467226836e-01 3.649010226270e-01 3.669022016657e-01 3.691418380795e-01 3.716202812332e-01 3.743278664703e-01 3.772583859201e-01 3.804079024379e-01 3.837605201877e-01 3.873149961490e-01 3.910544754634e-01 3.949713604293e-01 3.990560362861e-01 4.032906768166e-01 4.076706041202e-01 4.121764241268e-01 4.167989138048e-01 4.215247489205e-01 4.263379745840e-01 4.312288404303e-01 4.361805007958e-01 4.411822811837e-01 4.462182624866e-01 4.512761926617e-01 4.563436512991e-01 4.614050505491e-01 4.664496214757e-01 4.714613204656e-01 4.764306901329e-01 4.813414678821e-01 4.861838474317e-01 4.909441041015e-01 4.956099019267e-01 5.001710444753e-01 5.046130325103e-01 5.089279928061e-01 5.131017435453e-01 5.171254769488e-01 5.209883275994e-01 5.246781619162e-01 5.281894255893e-01 5.315065943424e-01 5.346264403303e-01 5.375357475302e-01 5.402274857344e-01 5.426951698842e-01 5.449277097363e-01 5.469228726739e-01 5.486685095032e-01 5.501622282990e-01 5.513985894324e-01 5.523693608217e-01 5.530747422056e-01 5.535051583412e-01 5.536627719051e-01 5.535427946014e-01 5.531423734694e-01 5.524634288416e-01 5.515017852842e-01 5.502627908450e-01 5.487437082964e-01 5.469487735276e-01 5.448833660874e-01 5.425477414353e-01 5.399521757941e-01 5.371001790884e-01 5.340001688679e-01 5.306627244328e-01 5.270964758880e-01 5.233147667392e-01 5.193294774966e-01 5.151550988461e-01 5.108089743212e-01 5.063080444071e-01 5.016694496955e-01 4.969189148224e-01 4.920734242752e-01 4.871594725846e-01 4.822037778719e-01 4.772295325826e-01 4.722715473745e-01 4.673537848616e-01 4.625109713653e-01 4.577767838603e-01 4.531804729056e-01 4.487617292840e-01 4.445515751910e-01 4.405875405327e-01 4.369035921909e-01 4.335335252320e-01 4.305113115330e-01 4.278679610717e-01 4.256340918327e-01 4.238340794080e-01 4.224946810184e-01 4.216328269233e-01 4.212663253762e-01 4.214063993836e-01 4.220578875282e-01 4.232263962423e-01 4.249022989184e-01 4.270847363016e-01 4.297550107540e-01 4.328977759122e-01 4.364923360936e-01 4.405086297860e-01 4.449240476776e-01 4.496999257875e-01 4.548064479037e-01 4.602065381182e-01 4.658594998660e-01 4.717325085799e-01 4.777787755618e-01 4.839668751819e-01 4.902523081901e-01 4.965987024635e-01 5.029689521055e-01 5.093227388839e-01 5.156299699489e-01 5.218513793308e-01 5.279584564498e-01 5.339176030244e-01 5.397010118363e-01 5.452810978600e-01 5.506309418594e-01 5.557319750407e-01 5.605562906766e-01 5.650904743431e-01 5.693130286803e-01 5.732096321832e-01 5.767721905539e-01 5.799805871096e-01 5.828354010135e-01 5.853234243456e-01 5.874433780921e-01 5.891931003112e-01 5.905699414126e-01 5.915796912755e-01 5.922209998287e-01 5.925066458957e-01 5.924386023868e-01 5.920287424495e-01 5.912921257187e-01 5.902349049392e-01 5.888811003120e-01 5.872408287581e-01 5.853351007358e-01 5.831855809137e-01 5.808092198795e-01 5.782323954434e-01 5.754768130282e-01 5.725674835174e-01 5.695285631493e-01 5.663884293390e-01 5.631716382249e-01 5.599052093929e-01 5.566170012269e-01 5.533324789002e-01 5.500807236030e-01 5.468842993668e-01 5.437731874103e-01 5.407695319006e-01 5.378982832315e-01 5.351850909577e-01 5.326469831874e-01 5.303118536993e-01 5.281934657564e-01 5.263124999355e-01 5.246871266916e-01 5.233272349419e-01 5.222532879338e-01 5.214677610793e-01 5.209884503177e-01 5.208183772180e-01 5.209630955577e-01 5.214298354320e-01 5.222140911017e-01 5.233241050205e-01 5.247490688617e-01 5.264904680930e-01 5.285393677736e-01 5.308860831275e-01 5.335245067333e-01 5.364332487584e-01 5.396052621883e-01 5.430140374549e-01 5.466458056527e-01 5.504757875392e-01 5.544750184649e-01 5.586242541836e-01 5.628845202849e-01 5.672307906112e-01 5.716266601995e-01 5.760352674435e-01 5.804233786419e-01 5.847464874324e-01 5.889704949753e-01 5.930480305475e-01 5.969432059184e-01 6.006112551099e-01 6.040089943092e-01 6.071002681307e-01 6.098380279100e-01 6.121903139964e-01 6.141160484633e-01 6.155816116545e-01 6.165597012240e-01 6.170159958785e-01 6.169337590283e-01 6.162883096768e-01 6.150693476309e-01 6.132672276571e-01 6.108788166591e-01 6.079106231204e-01 6.043708770485e-01 6.002821211610e-01 5.956666273461e-01 5.905629901586e-01 5.850118561703e-01 5.790642822698e-01 5.727822875496e-01 5.662298962516e-01 5.594859279157e-01 5.526278996362e-01 5.457478313267e-01 5.389360329429e-01 5.322884700727e-01 5.259034247564e-01 5.198740999353e-01 5.142983929166e-01 5.092572731782e-01 5.048337294981e-01 5.010940931548e-01 4.980869616243e-01 4.958554375590e-01 4.944145061721e-01 4.937686382168e-01 4.938981653639e-01 4.947685238990e-01 4.963311876671e-01 4.985183959642e-01 5.012580590181e-01 5.044627524873e-01 5.080484248317e-01 5.119224531893e-01 5.159976067511e-01 5.201901583234e-01 5.244198703678e-01 5.286215711224e-01 5.327303447861e-01 5.367017880782e-01 5.404953847976e-01 5.440858665219e-01 5.474615454279e-01 5.506139807932e-01 5.535554503515e-01 5.562967448138e-01 5.588628317200e-01 5.612808878859e-01 5.635808954295e-01 5.657989642691e-01 5.679602898318e-01 5.700967835486e-01 5.722309349053e-01 5.743758638648e-01 5.765415000760e-01 5.787219405052e-01 5.809070651360e-01 5.830742817776e-01 5.851913200970e-01 5.872188408626e-01 5.891116836746e-01 5.908190287127e-01 5.922900789490e-01 5.934727758054e-01 5.943203452412e-01 5.947924912510e-01 5.948558532288e-01 5.944941582120e-01 5.936960716095e-01 5.924766922901e-01 5.908611597655e-01 5.888925130533e-01 5.866393344864e-01 5.841758257483e-01 5.816051238633e-01 5.790346866947e-01 5.765854724699e-01 5.743885745773e-01 5.725661739140e-01 5.712501209262e-01 5.705493423245e-01 5.705638793652e-01 5.713713882487e-01 5.730220847571e-01 5.755424607011e-01 5.789200191299e-01 5.831251752346e-01 5.880907664476e-01 5.937334116429e-01 5.999499570808e-01 6.066199698185e-01 6.136289669263e-01 6.208448065104e-01 6.281567229290e-01 6.354527554472e-01 6.426359853169e-01 6.496319498503e-01 6.563715699804e-01 6.628171878974e-01 6.689342387192e-01 6.747161566817e-01 6.801621980081e-01 6.852812513008e-01 6.900993012811e-01 6.946275896495e-01 6.988977116013e-01 7.029223256525e-01 7.067147084046e-01 7.102828572419e-01 7.136148664546e-01 7.167082248509e-01 7.195315720657e-01 7.220641929396e-01 7.242740004025e-01 7.261274854680e-01 7.276033026296e-01 7.286713355782e-01 7.293301284111e-01 7.295720908027e-01 7.294164084114e-01 7.288920583915e-01 7.280334412476e-01 7.269026383721e-01 7.255503727404e-01 7.240483431362e-01 7.224522645998e-01 7.208179931907e-01 7.191914337552e-01 7.175906152885e-01 7.160298866070e-01 7.144850700967e-01 7.129252057779e-01 7.112918644928e-01 7.095151094836e-01 7.075227943711e-01 7.052314086546e-01 7.025824841648e-01 6.995162741248e-01 6.960132217117e-01 6.920731796093e-01 6.877350686671e-01 6.830795189451e-01 6.782079297345e-01 6.732736905485e-01 6.684318624380e-01 6.638675861001e-01 6.597598531162e-01 6.562707283070e-01 6.535492448505e-01 6.516809914033e-01 6.507293385368e-01 6.506816967688e-01 6.514827232392e-01 6.530293607427e-01 6.551672466537e-01 6.563109913887e-01 6.563896302749e-01 6.564364187691e-01 6.575636991749e-01 6.603110015277e-01 6.643269628969e-01 6.685451683550e-01 6.717204718593e-01 6.730757473284e-01 6.727116182286e-01 6.715524009049e-01 6.708873405280e-01 6.717398214738e-01 6.743388014173e-01 6.780233312085e-01 6.816674241307e-01 6.843294973570e-01 6.857837180669e-01 6.867113827493e-01 6.884075786371e-01 6.921322489897e-01 6.984744432801e-01 7.070688565230e-01 7.167994680540e-01 7.264145074124e-01 7.351994011277e-01 7.433035934013e-01 7.516305835813e-01 7.613407678117e-01 7.731819056775e-01 7.870130018304e-01 8.018387729586e-01 8.162583881582e-01 8.290959523136e-01 8.399169371441e-01 8.491620268876e-01 8.578292994404e-01 8.669059732516e-01 8.768213043075e-01 8.871535260235e-01 8.968110350604e-01 9.045791310705e-01 9.096918370983e-01 9.121905949541e-01 9.129290288146e-01 9.131714663760e-01 9.139707005781e-01 9.156876779537e-01 9.178457069578e-01 9.193979562692e-01 9.193149223163e-01 9.171458063064e-01 9.132538825727e-01 9.086761756950e-01 9.046473371511e-01 9.019798395276e-01 9.006505292627e-01 8.998494579678e-01 8.984076878154e-01 8.953926017354e-01 8.906169222733e-01 8.847468320827e-01 8.789788584477e-01 8.744851034845e-01 8.718426834723e-01 8.707626053730e-01 8.702893652962e-01 8.693609497708e-01 8.673735153775e-01 8.645024394323e-01 8.616340913060e-01 8.598873300880e-01 8.599930881785e-01 8.618830754458e-01 8.646707397286e-01 8.670486094831e-01 8.679175816066e-01 8.668763202675e-01 8.643434091892e-01 8.613185791249e-01 8.588539581962e-01 8.575141292581e-01 8.571221625230e-01 8.569546193196e-01 8.562071928696e-01 8.545379555184e-01 8.523858971695e-01 8.508497141048e-01 8.512068099762e-01 8.543145092951e-01 8.601708612780e-01 8.678921918670e-01 8.761545311982e-01 8.838075251129e-01 8.903295461967e-01 8.959623387079e-01 9.014583506796e-01 9.075526468733e-01 9.145028661902e-01 9.219327250750e-01 9.290277099964e-01 9.350152739341e-01 9.396836825472e-01 9.436021059750e-01 9.479680126683e-01 9.541412360703e-01 9.630369100883e-01 9.746899658057e-01 9.882610788330e-01 1.002419674882e+00 1.015879511899e+00 1.027847676437e+00 1.038158035725e+00 1.047040221873e+00 1.054736656763e+00 1.061191749291e+00 1.065950317213e+00 1.068408999926e+00 1.068326218854e+00 1.066443235436e+00 1.065956736687e+00 1.039367147657e+00 9.802401485419e-01 9.084143138300e-01 8.732847187332e-01 8.985594478675e-01 9.578772878723e-01 1.002637151602e+00 9.999066078039e-01 9.474063543705e-01 8.743141790276e-01 8.294425909855e-01 8.450132626760e-01 9.017585731742e-01 9.495608347020e-01 9.500215241238e-01 8.958641166810e-01 8.146446117028e-01 7.612672390976e-01 7.798870426700e-01 8.536402502392e-01 9.241020859330e-01 9.444976375361e-01 9.013088959472e-01 8.178332482068e-01 7.507587621810e-01 7.583143122333e-01 8.375800992092e-01 9.282983740249e-01 9.751134089769e-01 9.562617190832e-01 8.870904984729e-01 8.170953790691e-01 8.068463214133e-01 8.718288294474e-01 9.647044774967e-01 1.027777455834e+00 1.031090685525e+00 9.800738312491e-01 9.128725519673e-01 8.838675799905e-01 9.213741564582e-01 9.982381897285e-01 1.062590070144e+00 1.079195982567e+00 1.044045386048e+00 9.834689447376e-01 9.417918205018e-01 9.509260424588e-01 1.001075416707e+00 1.052663267941e+00 1.071774273489e+00 1.049636730564e+00 1.004103988385e+00 9.684960229195e-01 9.674922522435e-01 9.953575734974e-01 1.022826726570e+00 1.023790169566e+00 9.937353899608e-01 9.526098298198e-01 9.325000384230e-01 9.509250373762e-01 9.923321206335e-01 1.021998591943e+00 1.013411466043e+00 9.645829784496e-01 9.016368860859e-01 8.680970279515e-01 8.917405471927e-01 9.546756835810e-01 1.011066365051e+00 1.024032040908e+00 9.837351189160e-01 9.109465293210e-01 8.512546392112e-01 8.487991064363e-01
```
