## Supplementary Data 1 for "Heart cockle shells transmit sunlight to photosymbiotic algae using bundled fiber optic cables and condensing lenses": Onebigonelittle-small_550nm_XZ_1B.txt (part 2 of 12)

```
 8.008612919731e-01 8.011991717536e-01 8.016643988862e-01 8.023977175497e-01 8.033116827683e-01 8.041777020160e-01 8.048115257166e-01 8.051950107557e-01 8.054764399192e-01 8.058737392437e-01 8.065266599637e-01 8.073724097607e-01 8.081758223538e-01 8.087208966970e-01 8.089975615220e-01 8.092014410095e-01 8.095609840200e-01 8.101640426941e-01 8.109093369403e-01 8.115901203297e-01 8.120361340178e-01 8.122413702257e-01 8.123775569347e-01 8.126689529607e-01 8.132136844361e-01 8.139050379061e-01 8.145137269501e-01 8.148621774689e-01 8.149580402013e-01 8.150004074452e-01 8.152357047258e-01 8.157577721926e-01 8.164137136132e-01 8.169217353949e-01 8.171119705595e-01 8.170688012297e-01 8.170494638787e-01 8.172686197581e-01 8.177344038528e-01 8.182548444713e-01 8.185891813322e-01 8.186319879684e-01 8.184920075206e-01 8.184055156882e-01 8.185503101894e-01 8.189102747402e-01 8.192910300481e-01 8.194697140774e-01 8.193624320473e-01 8.190927679862e-01 8.189041858190e-01 8.189671345501e-01 8.192333797153e-01 8.194696194367e-01 8.194557624449e-01 8.191684962197e-01 8.187911370600e-01 8.185525011524e-01 8.185482882834e-01 8.186741857151e-01 8.187217518598e-01 8.185463629828e-01 8.181769965646e-01 8.177726694336e-01 8.174873297941e-01 8.173625874197e-01 8.173258030549e-01 8.172491679941e-01 8.170277350337e-01 8.166425780264e-01 8.161797537934e-01 8.157729994195e-01 8.155145601205e-01 8.153880270876e-01 8.152697408109e-01 8.150034762590e-01 8.145181928481e-01 8.139036976573e-01 8.133542541695e-01 8.130076301291e-01 8.128245690133e-01 8.126181019788e-01 8.121999862017e-01 8.115288028368e-01 8.107516333364e-01 8.100925957178e-01 8.096711447449e-01 8.093972359252e-01 8.090506605589e-01 8.084559280913e-01 8.076173975284e-01 8.067195550657e-01 8.059880790082e-01 8.055109692438e-01 8.051573597832e-01 8.046800643066e-01 8.039199809961e-01 8.029350859551e-01 8.019543489821e-01 8.011950371718e-01 8.006821113250e-01 8.002215383614e-01 7.995611160072e-01 7.986063270024e-01 7.974947625917e-01 7.964740838954e-01 7.956917907207e-01 7.950814508365e-01 7.944260485210e-01 7.935399774916e-01 7.924207288806e-01 7.912412071403e-01 7.901944508179e-01 7.893385321132e-01 7.885635257627e-01 7.876921707843e-01 7.866205443578e-01 7.853967054257e-01 7.841712570425e-01 7.830702154447e-01 7.820933932282e-01 7.811291087343e-01 7.800553305941e-01 7.788323525333e-01 7.775257612614e-01 7.762457470123e-01 7.750549211243e-01 7.739219752597e-01 7.727607532918e-01 7.715071483011e-01 7.701643512127e-01 7.687859488614e-01 7.674308145490e-01 7.661193902867e-01 7.648200549247e-01 7.634829431352e-01 7.620843662792e-01 7.606351264495e-01 7.591666101522e-01 7.577068670245e-01 7.562598441774e-01 7.548028364540e-01 7.533067792769e-01 7.517652647209e-01 7.501925864757e-01 7.486089583146e-01 7.470266929758e-01 7.454406074133e-01 7.438301380397e-01 7.421807070831e-01 7.404989658892e-01 7.388007465051e-01 7.370952613830e-01 7.353811974185e-01 7.336517249829e-01 7.318942772740e-01 7.301074757503e-01 7.282983329624e-01 7.264740862177e-01 7.246346042569e-01 7.227784659508e-01 7.209046492496e-01 7.190100153865e-01 7.170935249890e-01 7.151580640042e-01 7.132009571307e-01 7.112194236761e-01 7.092171420556e-01 7.071995748387e-01 7.051684257072e-01 7.031212291979e-01 7.010522582575e-01 6.989545378360e-01 6.968255347073e-01 6.946769173258e-01 6.925174691898e-01 6.903476641910e-01 6.881604106518e-01 6.859459435088e-01 6.836978568841e-01 6.814221869711e-01 6.791317020036e-01 6.768309840221e-01 6.745132803759e-01 6.721715297194e-01 6.698011158575e-01 6.674042595347e-01 6.649901907224e-01 6.625629595422e-01 6.601171843216e-01 6.576476667195e-01 6.551524762061e-01 6.526366967342e-01 6.501043961200e-01 6.475587268236e-01 6.449932430327e-01 6.424020578326e-01 6.397848145530e-01 6.371502733462e-01 6.345031473787e-01 6.318420586125e-01 6.291613063514e-01 6.264540519418e-01 6.237207998315e-01 6.209716743688e-01 6.182113343524e-01 6.154359581796e-01 6.126369998962e-01 6.098111324844e-01 6.069602829751e-01 6.040939714222e-01 6.012165433400e-01 5.983215201867e-01 5.953994383228e-01 5.924480882469e-01 5.894740981119e-01 5.864858531311e-01 5.834859124339e-01 5.804669737310e-01 5.774184451429e-01 5.743415576892e-01 5.712454868133e-01 5.681371384857e-01 5.650152760236e-01 5.618732817544e-01 5.587026885296e-01 5.555080426390e-01 5.522989725166e-01 5.490794970980e-01 5.458443036266e-01 5.425877817980e-01 5.393061584396e-01 5.360037517064e-01 5.326893129635e-01 5.293638819467e-01 5.260193235140e-01 5.226512453887e-01 5.192617472955e-01 5.158536957497e-01 5.124314023642e-01 5.089938780224e-01 5.055356342650e-01 5.020545958371e-01 4.985558980086e-01 4.950400603629e-01 4.915075694694e-01 4.879575210112e-01 4.843872001989e-01 4.807978917095e-01 4.771937255400e-01 4.735739406033e-01 4.699352957448e-01 4.662780548702e-01 4.626042558711e-01 4.589144282586e-01 4.552104707337e-01 4.514917351164e-01 4.477534860461e-01 4.439975260304e-01 4.402269886789e-01 4.364418547972e-01 4.326426969913e-01 4.288270733244e-01 4.249928700268e-01 4.211411586415e-01 4.172766365473e-01 4.133978844720e-01 4.095038267321e-01 4.055947418158e-01 4.016689021124e-01 3.977279159114e-01 3.937740859175e-01 3.898070803321e-01 3.858256653045e-01 3.818305300989e-01 3.778229411595e-01 3.738005438861e-01 3.697655813487e-01 3.657185245251e-01 3.616577806887e-01 3.575863136349e-01 3.535024626982e-01 3.494049805380e-01 3.452956847108e-01 3.411749930768e-01 3.370445302291e-01 3.329037617800e-01 3.287530038044e-01 3.245904722494e-01 3.204180494104e-01 3.162363465113e-01 3.120459075375e-01 3.078468458031e-01 3.036397896569e-01 2.994247665955e-01 2.952025794004e-01 2.909731991889e-01 2.867359861671e-01 2.824913291225e-01 2.782413597985e-01 2.739864265590e-01 2.697276538842e-01 2.654648183013e-01 2.611970122244e-01 2.569246116231e-01 2.526497759148e-01 2.483726593850e-01 2.440948316612e-01 2.398168964127e-01 2.355392841458e-01 2.312612676107e-01 2.269853826631e-01 2.227114332528e-01 2.184407272851e-01 2.141754171549e-01 2.099152537722e-01 2.056616506580e-01 2.014168623496e-01 1.971809059185e-01 1.929550605680e-01 1.887415921647e-01 1.845413518673e-01 1.803563618780e-01 1.761901670647e-01 1.720430690143e-01 1.679171860134e-01 1.638161181095e-01 1.597404069947e-01 1.556939081726e-01 1.516807094313e-01 1.477036721169e-01 1.437660195835e-01 1.398733647935e-01 1.360279943625e-01 1.322350169992e-01 1.285009498850e-01 1.248310179816e-01 1.212327955854e-01 1.177130962172e-01 1.142786419150e-01 1.109381980300e-01 1.077011124510e-01 1.045779047345e-01 1.015799230872e-01 9.871855148298e-02 9.600605173256e-02 9.345564248492e-02 9.108209178260e-02 8.889867848556e-02 8.692086897590e-02 8.516299910462e-02 8.363894193410e-02 8.236109494660e-02 8.134173994364e-02 8.059028029530e-02 8.011383864867e-02 7.991738151058e-02 8.000211901930e-02 8.036643607694e-02 8.100686235260e-02 8.191553223650e-02 8.308310099428e-02 8.449906716642e-02 8.614952910478e-02 8.802043662113e-02 9.009805667934e-02 9.236616721869e-02 9.480999954729e-02 9.741669558274e-02 1.001712611482e-01 1.030617913040e-01 1.060757207908e-01 1.092008722379e-01 1.124271110674e-01 1.157447207537e-01 1.191453324838e-01 1.226208054472e-01 1.261633207418e-01 1.297665468072e-01 1.334234821263e-01 1.371289022230e-01 1.408772721357e-01 1.446651958007e-01 1.484875138299e-01 1.523402294600e-01 1.562194887600e-01 1.601212969768e-01 1.640442744916e-01 1.679850715487e-01 1.719408724719e-01 1.759094137668e-01 1.798877842362e-01 1.838739243492e-01 1.878671441644e-01 1.918645578161e-01 1.958654428984e-01 1.998673800345e-01 2.038689161644e-01 2.078683409054e-01 2.118643998596e-01 2.158567663645e-01 2.198435005044e-01 2.238239478717e-01 2.277963860676e-01 2.317589249315e-01 2.357122548890e-01 2.396540683193e-01 2.435849340518e-01 2.475031623771e-01 2.514074623007e-01 2.552972178069e-01 2.591713954424e-01 2.630300846494e-01 2.668714786358e-01 2.706960437178e-01 2.745015596271e-01 2.782883987517e-01 2.820555130592e-01 2.858021554588e-01 2.895278646632e-01 2.932311822992e-01 2.969122412238e-01 3.005707163561e-01 3.042053073356e-01 3.078162604044e-01 3.114015244915e-01 3.149618751265e-01 3.184962926236e-01 3.220035668001e-01 3.254841742417e-01 3.289371157662e-01 3.323615692240e-01 3.357568870403e-01 3.391231483377e-01 3.424588420104e-01 3.457646369979e-01 3.490398035120e-01 3.522824132306e-01 3.554932932681e-01 3.586718421114e-01 3.618170910873e-01 3.649290912022e-01 3.680060416020e-01 3.710488908513e-01 3.740564391410e-01 3.770278450614e-01 3.799635848094e-01 3.828623923431e-01 3.857238144078e-01 3.885473825338e-01 3.913330496034e-01 3.940800845879e-01 3.967883276565e-01 3.994568762451e-01 4.020850283410e-01 4.046732137557e-01 4.072200875089e-01 4.097257821044e-01 4.121895700201e-01 4.146106658570e-01 4.169888754730e-01 4.193235920079e-01 4.216143513453e-01 4.238621193687e-01 4.260642066822e-01 4.282214533974e-01 4.303330387436e-01 4.323984155273e-01 4.344184976276e-01 4.363907172481e-01 4.383159391154e-01 4.401937784832e-01 4.420230366526e-01 4.438042410484e-01 4.455358861848e-01 4.472183804071e-01 4.488513954679e-01 4.504339633541e-01 4.519657647609e-01 4.534471211926e-01 4.548766547409e-01 4.562545241207e-01 4.575807134370e-01 4.588542330464e-01 4.600750012483e-01 4.612422702431e-01 4.623559486529e-01 4.634162626619e-01 4.644211269702e-01 4.653719468404e-01 4.662675009010e-01 4.671078077585e-01 4.678924208760e-01 4.686212361658e-01 4.692931794003e-01 4.699090379363e-01 4.704674442880e-01 4.709688049766e-01 4.714128027450e-01 4.717985678152e-01 4.721261694597e-01 4.723954062840e-01 4.726054670323e-01 4.727560822371e-01 4.728484175564e-01 4.728806861721e-01 4.728531676426e-01 4.727655127947e-01 4.726174566276e-01 4.724090393750e-01 4.721397112797e-01 4.718099206818e-01 4.714183634524e-01 4.709660615513e-01 4.704513001946e-01 4.698747475285e-01 4.692365176455e-01 4.685357596813e-01 4.677728206097e-01 4.669473818620e-01 4.660594116619e-01 4.651083575805e-01 4.640943926036e-01 4.630176951201e-01 4.618785448034e-01 4.606753617535e-01 4.594089510402e-01 4.580793033737e-01 4.566855611344e-01 4.552286680698e-01 4.537082434101e-01 4.521242031296e-01 4.504763817146e-01 4.487645568375e-01 4.469887804353e-01 4.451496115872e-01 4.432471926155e-01 4.412809470249e-01 4.392510152603e-01 4.371576656247e-01 4.350008589899e-01 4.327803963824e-01 4.304967899428e-01 4.281501936227e-01 4.257402590277e-01 4.232668763563e-01 4.207309663381e-01 4.181321617580e-01 4.154713772354e-01 4.127481697614e-01 4.099626975481e-01 4.071159416362e-01 4.042071002402e-01 4.012372597104e-01 3.982059335608e-01 3.951141787402e-01 3.919617744240e-01 3.887485708730e-01 3.854760099106e-01 3.821441016535e-01 3.787527983109e-01 3.753024383882e-01 3.717939084462e-01 3.682277872922e-01 3.646046748585e-01 3.609248977387e-01 3.571883262815e-01 3.533964994257e-01 3.495490868690e-01 3.456473548589e-01 3.416919587667e-01 3.376829623242e-01 3.336209571199e-01 3.295076258809e-01 3.253427107560e-01 3.211275511802e-01 3.168630321950e-01 3.125503713339e-01 3.081893279871e-01 3.037830041734e-01 2.993300861679e-01 2.948328584150e-01 2.902921476789e-01 2.857090138087e-01 2.810851535083e-01 2.764214599062e-01 2.717192580796e-01 2.669805100786e-01 2.622066207545e-01 2.573989565907e-01 2.525598575772e-01 2.476903731842e-01 2.427941368794e-01 2.378713435304e-01 2.329250390551e-01 2.279583830612e-01 2.229731564394e-01 2.179724125080e-01 2.129590530526e-01 2.079366823601e-01 2.029091227094e-01 1.978792812611e-01 1.928524513046e-01 1.878334768869e-01 1.828267511944e-01 1.778385531701e-01 1.728739385009e-01 1.679409183517e-01 1.630464218122e-01 1.581984030540e-01 1.534074642353e-01 1.486815814945e-01 1.440338274054e-01 1.394754673864e-01 1.350215299106e-01 1.306875282816e-01 1.264891735795e-01 1.224468366719e-01 1.185810092894e-01 1.149135152520e-01 1.114687989687e-01 1.082719146372e-01 1.053512901655e-01 1.027331130380e-01 1.004459766856e-01 9.851580010569e-02 9.696833853306e-02 9.582537018394e-02 9.510357609632e-02 9.481627837889e-02 9.496910106656e-02 9.556257563808e-02 9.658979350118e-02 9.803798218492e-02 9.989071903656e-02 1.021245382150e-01 1.047175119561e-01 1.076415132827e-01 1.108710058232e-01 1.143789687649e-01 1.181389255596e-01 1.221277527278e-01 1.263202178472e-01 1.306965188530e-01 1.352362322435e-01 1.399203835747e-01 1.447345068462e-01 1.496603168055e-01 1.546873931734e-01 1.598012410048e-01 1.649909505789e-01 1.702474523152e-01 1.755587944410e-01 1.809205507187e-01 1.863212693251e-01 1.917555880311e-01 1.972175699943e-01 2.026983914601e-01 2.081968018620e-01 2.137027829813e-01 2.192156126917e-01 2.247286657337e-01 2.302372391194e-01 2.357399695099e-01 2.412284270759e-01 2.467039566509e-01 2.521602147479e-01 2.575935615703e-01 2.630048057091e-01 2.683841819597e-01 2.737358768677e-01 2.790524505928e-01 2.843325035450e-01 2.895757509087e-01 2.947736977818e-01 2.999321494604e-01 3.050406592357e-01 3.101020128137e-01 3.151139100482e-01 3.200687753345e-01 3.249732550996e-01 3.298154801883e-01 3.346010800785e-01 3.393249161125e-01 3.439822928211e-01 3.485784655475e-01 3.531012925982e-01 3.575603942665e-01 3.619448687515e-01 3.662560339231e-01 3.704945785633e-01 3.746510778033e-01 3.787351038788e-01 3.827334480503e-01 3.866524886252e-01 3.904878859274e-01 3.942343988755e-01 3.978992913673e-01 4.014691740065e-01 4.049527496803e-01 4.083432196650e-01 4.116379630095e-01 4.148422847426e-01 4.179446828876e-01 4.209541913178e-01 4.238602350977e-01 4.266670164903e-01 4.293726418052e-01 4.319712361276e-01 4.344697450243e-01 4.368570479750e-01 4.391403528560e-01 4.413141694742e-01 4.433760433994e-01 4.453301521464e-01 4.471682441391e-01 4.488964601489e-01 4.505079515789e-01 4.520048844967e-01 4.533862262550e-01 4.546483329049e-01 4.557944154643e-01 4.568196185345e-01 4.577258208853e-01 4.585111145554e-01 4.591741204272e-01 4.597158409581e-01 4.601340628691e-01 4.604294919676e-01 4.605995061226e-01 4.606462550863e-01 4.605664832405e-01 4.603630861421e-01 4.600322947686e-01 4.595762259070e-01 4.589939354682e-01 4.582837602940e-01 4.574497608742e-01 4.564855323768e-01 4.553968327227e-01 4.541800823630e-01 4.528360832672e-01 4.513684099363e-01 4.497695786181e-01 4.480497101564e-01 4.462009852488e-01 4.442272859312e-01 4.421321265992e-01 4.399079676126e-01 4.375657588599e-01 4.350973768831e-01 4.325089235351e-01 4.298001306555e-01 4.269690403724e-01 4.240235838640e-01 4.209555452729e-01 4.177756056615e-01 4.144793706455e-01 4.110685515110e-01 4.075502610813e-01 4.039170695590e-01 4.001814667976e-01 3.963370410014e-01 3.923892566138e-01 3.883432709543e-01 3.841942837766e-01 3.799525669456e-01 3.756147803972e-01 3.711868795180e-01 3.666742101446e-01 3.620726567858e-01 3.573953383745e-01 3.526373057211e-01 3.478072542186e-01 3.429111903176e-01 3.379456917895e-01 3.329266825920e-01 3.278484616745e-01 3.227228928695e-01 3.175553434919e-01 3.123445574816e-01 3.071095933143e-01 3.018436799121e-01 2.965633691017e-01 2.912744938218e-01 2.859792724427e-01 2.806985694841e-01 2.754263936583e-01 2.701862081110e-01 2.649814030327e-01 2.598208554921e-01 2.547279646064e-01 2.496980323763e-01 2.447612033578e-01 2.399203763461e-01 2.351926925368e-01 2.306008454934e-01 2.261466694569e-01 2.218649057616e-01 2.177585367770e-01 2.138527083743e-01 2.101695921523e-01 2.067150637878e-01 2.035268280862e-01 2.006046996618e-01 1.979805637497e-01 1.956670348737e-01 1.936749755743e-01 1.920334141212e-01 1.907354046536e-01 1.898105281890e-01 1.892555687974e-01 1.890766765920e-01 1.892867585514e-01 1.898672930235e-01 1.908357850227e-01 1.921691294907e-01 1.938673916394e-01 1.959207181255e-01 1.983047123489e-01 2.010219823979e-01 2.040374807504e-01 2.073472742997e-01 2.109287440619e-01 2.147572433836e-01 2.188283907966e-01 2.231057249839e-01 2.275850839839e-01 2.322410184973e-01 2.370543901563e-01 2.420173852450e-01 2.470994645308e-01 2.522979821266e-01 2.575906311709e-01 2.629605919069e-01 2.684054545880e-01 2.738961299099e-01 2.794353546145e-01 2.850022713419e-01 2.905860314519e-01 2.961843800488e-01 3.017729709416e-01 3.073575268810e-01 3.129195227381e-01 3.184500011146e-01 3.239495956886e-01 3.293958608435e-01 3.347975323955e-01 3.401356644300e-01 3.454058900448e-01 3.506099675818e-01 3.557263627798e-01 3.607663029359e-01 3.657120401907e-01 3.705608857468e-01 3.753159484974e-01 3.799565028996e-01 3.844954606019e-01 3.889160431719e-01 3.932164980173e-01 3.974006312774e-01 4.014498859715e-01 4.053768932419e-01 4.091667751841e-01 4.128185416051e-01 4.163364628044e-01 4.197045901552e-01 4.229351483203e-01 4.260149558274e-01 4.289436833541e-01 4.317260471921e-01 4.343483109785e-01 4.368210936163e-01 4.391353160253e-01 4.412887539119e-01 4.432885004247e-01 4.451213715931e-01 4.467978495932e-01 4.483120621831e-01 4.496602711052e-01 4.508535605201e-01 4.518772685827e-01 4.527439052354e-01 4.534493096321e-01 4.539888215297e-01 4.543761389475e-01 4.545983047128e-01 4.546657496630e-01 4.545791224884e-01 4.543317416285e-01 4.539404799326e-01 4.533916861156e-01 4.526994253227e-01 4.518630001127e-01 4.508795594000e-01 4.497661119844e-01 4.485104919402e-01 4.471276838910e-01 4.456186796241e-01 4.439832521582e-01 4.422364253924e-01 4.403711920010e-01 4.384011215453e-01 4.363295688737e-01 4.341597184787e-01 4.319038282757e-01 4.295622072942e-01 4.271455383853e-01 4.246609475085e-01 4.221148187980e-01 4.195170870266e-01 4.168743941654e-01 4.141954106429e-01 4.114914214126e-01 4.087693590445e-01 4.060395891573e-01 4.033139818862e-01 4.005988163825e-01 3.979101863062e-01 3.952553908321e-01 3.926448809894e-01 3.900960080311e-01 3.876127919083e-01 3.852137195626e-01 3.829067744746e-01 3.807044167803e-01 3.786229207624e-01 3.766665324918e-01 3.748546328065e-01 3.731938651505e-01 3.716974090613e-01 3.703777294257e-01 3.692412511527e-01 3.683022229191e-01 3.675681417824e-01 3.670467691237e-01 3.667482722163e-01 3.666783130321e-01 3.668429733513e-01 3.672476111601e-01 3.678952539244e-01 3.687894148365e-01 3.699324745913e-01 3.713217139503e-01 3.729609459771e-01 3.748438583894e-01 3.769697954734e-01 3.793362352172e-01 3.819321064243e-01 3.847593042640e-01 3.878031785799e-01 3.910596498106e-01 3.945197444464e-01 3.981697887929e-01 4.020057308148e-01 4.060096959291e-01 4.101745299361e-01 4.144865660058e-01 4.189313585086e-01 4.235006225710e-01 4.281760131675e-01 4.329485926567e-01 4.378015879195e-01 4.427227016563e-01 4.476993100446e-01 4.527157733469e-01 4.577599010030e-01 4.628160805843e-01 4.678729061857e-01 4.729145004172e-01 4.779294712630e-01 4.829034294024e-01 4.878224596849e-01 4.926765402052e-01 4.974488611164e-01 5.021308569716e-01 5.067072426940e-01 5.111677515799e-01 5.155006364568e-01 5.196924258995e-01 5.237351874890e-01 5.276134619119e-01 5.313217486613e-01 5.348456323479e-01 5.381762903720e-01 5.413059718673e-01 5.442217264685e-01 5.469204837884e-01 5.493869563680e-01 5.516186370225e-01 5.536067442374e-01 5.553417117738e-01 5.568221592224e-01 5.580364319746e-01 5.589845641584e-01 5.596588164965e-01 5.600553559974e-01 5.601737491018e-01 5.600058789676e-01 5.595564989350e-01 5.588190725393e-01 5.577965988351e-01 5.564900036123e-01 5.548974203544e-01 5.530269527726e-01 5.508776314364e-01 5.484562766190e-01 5.457688401175e-01 5.428212345041e-01 5.396234087754e-01 5.361839685903e-01 5.325133550974e-01 5.286250164121e-01 5.245316627076e-01 5.202487076916e-01 5.157950237711e-01 5.111851901464e-01 5.064422211343e-01 5.015872933269e-01 4.966408075737e-01 4.916340155488e-01 4.865864379682e-01 4.815306310931e-01 4.764962013390e-01 4.715107854412e-01 4.666123264758e-01 4.618296032307e-01 4.572002133645e-01 4.527590174090e-01 4.485403934646e-01 4.445829043780e-01 4.409191098910e-01 4.375863322252e-01 4.346153167610e-01 4.320407186920e-01 4.298886189712e-01 4.281875215041e-01 4.269600138065e-01 4.262237918868e-01 4.259964029203e-01 4.262823951441e-01 4.270936116076e-01 4.284250263818e-01 4.302731454453e-01 4.326290149526e-01 4.354734378500e-01 4.387934987986e-01 4.425580620935e-01 4.467449829504e-01 4.513216654230e-01 4.562522581256e-01 4.615062044133e-01 4.670383679318e-01 4.728185132335e-01 4.788007158854e-01 4.849471659311e-01 4.912199404799e-01 4.975739930608e-01 5.039778393407e-01 5.103862728553e-01 5.167683396457e-01 5.230856115628e-01 5.293041137053e-01 5.353936610828e-01 5.413203895486e-01 5.470606604469e-01 5.525825071261e-01 5.578662902525e-01 5.628849987084e-01 5.676204183407e-01 5.720562680836e-01 5.761700469322e-01 5.799556321994e-01 5.833942600193e-01 5.864800972502e-01 5.892059278874e-01 5.915630211647e-01 5.935529633810e-01 5.951701531730e-01 5.964204633332e-01 5.973027382646e-01 5.978245537555e-01 5.979946605869e-01 5.978169425015e-01 5.973105168655e-01 5.964799076818e-01 5.953454534453e-01 5.939235343337e-01 5.922257622013e-01 5.902790287085e-01 5.880993374242e-01 5.857107027080e-01 5.831340075634e-01 5.803953721731e-01 5.775178034859e-01 5.745272210733e-01 5.714496075042e-01 5.683104752968e-01 5.651377233756e-01 5.619535478225e-01 5.587891369902e-01 5.556662081128e-01 5.526121488227e-01 5.496528923039e-01 5.468069809042e-01 5.441058592779e-01 5.415643308729e-01 5.392066872150e-01 5.370540686934e-01 5.351202497330e-01 5.334288567271e-01 5.319879767989e-01 5.308183590669e-01 5.299283412049e-01 5.293292554059e-01 5.290323297498e-01 5.290397655437e-01 5.293647655876e-01 5.300026830605e-01 5.309614332235e-01 5.322375321276e-01 5.338280828948e-01 5.357326645573e-01 5.379372211311e-01 5.404408987257e-01 5.432233434723e-01 5.462772921959e-01 5.495827802585e-01 5.531187187857e-01 5.568700077541e-01 5.608025613697e-01 5.648983073796e-01 5.691227011705e-01 5.734439613026e-01 5.778315525430e-01 5.822447273168e-01 5.866503248263e-01 5.910019874610e-01 5.952654006809e-01 5.993940708800e-01 6.033445928211e-01 6.070781326474e-01 6.105444829352e-01 6.137091075852e-01 6.165236735003e-01 6.189515885811e-01 6.209570748517e-01 6.224983980080e-01 6.235507060685e-01 6.240802336853e-01 6.240652546225e-01 6.234860829630e-01 6.223268818634e-01 6.205823264628e-01 6.182459918801e-01 6.153272968861e-01 6.118343117138e-01 6.077902741928e-01 6.032204321299e-01 5.981601142701e-01 5.926577376477e-01 5.867606294939e-01 5.805339062613e-01 5.740431874890e-01 5.673674003450e-01 5.605874816432e-01 5.537918696628e-01 5.470758731778e-01 5.405303098895e-01 5.342567457973e-01 5.283445282595e-01 5.228891823861e-01 5.179735771991e-01 5.136693451853e-01 5.100459267753e-01 5.071454009419e-01 5.050069558279e-01 5.036420974109e-01 5.030479585872e-01 5.032075033973e-01 5.040785393968e-01 5.056143029128e-01 5.077436565764e-01 5.103959096013e-01 5.134868696107e-01 5.169306048347e-01 5.206425523333e-01 5.245351030452e-01 5.285327274681e-01 5.325576662855e-01 5.365507391511e-01 5.404548508761e-01 5.442272006688e-01 5.478396202113e-01 5.512659241866e-01 5.545042549877e-01 5.575507272496e-01 5.604189250916e-01 5.631277376182e-01 5.656997438472e-01 5.681679628979e-01 5.705584862316e-01 5.729052454466e-01 5.752357903144e-01 5.775713155690e-01 5.799325173192e-01 5.823236368459e-01 5.847465116199e-01 5.871896932440e-01 5.896324367013e-01 5.920436995570e-01 5.943847770983e-01 5.966096177411e-01 5.986671030147e-01 6.005029295253e-01 6.020631097342e-01 6.032972527490e-01 6.041588667710e-01 6.046126894393e-01 6.046297622538e-01 6.042006657692e-01 6.033277065248e-01 6.020295144279e-01 6.003491017424e-01 5.983375720247e-01 5.960766675751e-01 5.936550919472e-01 5.911810816895e-01 5.887774991791e-01 5.865649154691e-01 5.846835893042e-01 5.832551044749e-01 5.824034087047e-01 5.822359368954e-01 5.828372537311e-01 5.842755444904e-01 5.865785255078e-01 5.897597563330e-01 5.937885385946e-01 5.986155549005e-01 6.041632767542e-01 6.103303269648e-01 6.170118604432e-01 6.240770943840e-01 6.314104415294e-01 6.388874111607e-01 6.463936855277e-01 6.538340297602e-01 6.611144340063e-01 6.681746312238e-01 6.749549855888e-01 6.814267576664e-01 6.875691901200e-01 6.933757028343e-01 6.988594431532e-01 7.040244872240e-01 7.088975673088e-01 7.134924962684e-01 7.178255787045e-01 7.219096198328e-01 7.257396491665e-01 7.293196993701e-01 7.326228714140e-01 7.356326608954e-01 7.383152304476e-01 7.406327385429e-01 7.425562954892e-01 7.440430011869e-01 7.450747462702e-01 7.456265195288e-01 7.456972420391e-01 7.452966381477e-01 7.444403835015e-01 7.431783181159e-01 7.415512508375e-01 7.396287621268e-01 7.374739437647e-01 7.351573706438e-01 7.327464580922e-01 7.302905868864e-01 7.278399809682e-01 7.254108619374e-01 7.230128120276e-01 7.206257061342e-01 7.182136683905e-01 7.157307337521e-01 7.131104010486e-01 7.102988450337e-01 7.072330489417e-01 7.038753302663e-01 7.002025067617e-01 6.962181229514e-01 6.919671699338e-01 6.875095764323e-01 6.829613126881e-01 6.784435726316e-01 6.741152956376e-01 6.701413208132e-01 6.666793057161e-01 6.638894664348e-01 6.618799699883e-01 6.607461529556e-01 6.605163801068e-01 6.611752920898e-01 6.626622679157e-01 6.648555069421e-01 6.661221462747e-01 6.664009998926e-01 6.667469110837e-01 6.682886220689e-01 6.715648044246e-01 6.762017893332e-01 6.810951953596e-01 6.849616602032e-01 6.869920619672e-01 6.872671590943e-01 6.866984800956e-01 6.865650395972e-01 6.878746664557e-01 6.908349002576e-01 6.947620555300e-01 6.985011595668e-01 7.010882844197e-01 7.022819048037e-01 7.027567280513e-01 7.038199425230e-01 7.067575568698e-01 7.121947526264e-01 7.198014943927e-01 7.284869455410e-01 7.370146218921e-01 7.446808715100e-01 7.516616600179e-01 7.589030523935e-01 7.676258841008e-01 7.786402301605e-01 7.918484409060e-01 8.062696988520e-01 8.204965049467e-01 8.333386047910e-01 8.443543780105e-01 8.539912566147e-01 8.632601568401e-01 8.731545205019e-01 8.840848545709e-01 8.955892204321e-01 9.065187242632e-01 9.156000332505e-01 9.220201394926e-01 9.257933100322e-01 9.277550143166e-01 9.291588474224e-01 9.310431457106e-01 9.337455581640e-01 9.367626472331e-01 9.390227829368e-01 9.394762830065e-01 9.376643727094e-01 9.339588777648e-01 9.294151235894e-01 9.252964084051e-01 9.224471084266e-01 9.208700484694e-01 9.197667685032e-01 9.179682744820e-01 9.145354794912e-01 9.092716774369e-01 9.028465123141e-01 8.964756257754e-01 8.913584009374e-01 8.881056948170e-01 8.864544367095e-01 8.854567391006e-01 8.840493865971e-01 8.816208942716e-01 8.783449301382e-01 8.751204191957e-01 8.730889198776e-01 8.730053487034e-01 8.748136186094e-01 8.776229223723e-01 8.800986942501e-01 8.811038295879e-01 8.801991551440e-01 8.777723621514e-01 8.748008194252e-01 8.723237964177e-01 8.708953671681e-01 8.703277274672e-01 8.698854368649e-01 8.687585337289e-01 8.666127242911e-01 8.639148807745e-01 8.618262605852e-01 8.617055381656e-01 8.645015282023e-01 8.702888380512e-01 8.782249732191e-01 8.869930735280e-01 8.954171986154e-01 9.029330869948e-01 9.097221005577e-01 9.164629120267e-01 9.237996799377e-01 9.318868747055e-01 9.402349026247e-01 9.479276931450e-01 9.541085128016e-01 9.585174400855e-01 9.617247333559e-01 9.649918271227e-01 9.698031461590e-01 9.772528799296e-01 9.875726509456e-01 1.000096099114e+00 1.013620863752e+00 1.026925893066e+00 1.039221488385e+00 1.050286775299e+00 1.060235644059e+00 1.069132640919e+00 1.076697580168e+00 1.082233134382e+00 1.084898021332e+00 1.084181371611e+00 1.080357841839e+00 1.075203478480e+00 1.042191942980e+00 9.729120587311e-01 9.046196787929e-01 8.849867382336e-01 9.269585817557e-01 9.935792713758e-01 1.035040035902e+00 1.022788558932e+00 9.603666210640e-01 8.827645973116e-01 8.420563355412e-01 8.667184878848e-01 9.298243960609e-01 9.780736223677e-01 9.744550567641e-01 9.147237579089e-01 8.297029859347e-01 7.763159041801e-01 7.970941218123e-01 8.714771146658e-01 9.398092675689e-01 9.564095794384e-01 9.096814570763e-01 8.249273702833e-01 7.596845034873e-01 7.697778210858e-01 8.487012077010e-01 9.360722060691e-01 9.785660728508e-01 9.567372386485e-01 8.880202361294e-01 8.226365710825e-01 8.181117748047e-01 8.847824272604e-01 9.745870715920e-01 1.032817403481e+00 1.032952880490e+00 9.833751921917e-01 9.235465199127e-01 9.047359731293e-01 9.481055149915e-01 1.023117589290e+00 1.080500441766e+00 1.089341941275e+00 1.049698320513e+00 9.909818181500e-01 9.575095941214e-01 9.760508828831e-01 1.030614538667e+00 1.080088269374e+00 1.092775670853e+00 1.063276555021e+00 1.012818620588e+00 9.769557233096e-01 9.796489666118e-01 1.011722517359e+00 1.041007830938e+00 1.040776572965e+00 1.007556749370e+00 9.631058180612e-01 9.412423848064e-01 9.599581694133e-01 1.002593048275e+00 1.033089540957e+00 1.024419037192e+00 9.748758165448e-01 9.112810758620e-01 8.777448211334e-01 9.019846341035e-01 9.655850199153e-01 1.022401773725e+00 1.035633564709e+00 9.957082007771e-01 9.235245655249e-01 8.642079093101e-01 8.609983841637e-01
 7.993902918339e-01 7.998208166369e-01 8.003825859642e-01 8.012119835383e-01 8.022174669727e-01 8.031737828846e-01 8.039016047777e-01 8.043813096573e-01 8.047577049940e-01 8.052500696459e-01 8.060000836989e-01 8.069437348537e-01 8.078422188059e-01 8.084818039903e-01 8.088551596145e-01 8.091575322270e-01 8.096151786372e-01 8.103157980424e-01 8.111600224111e-01 8.119400287987e-01 8.124842316841e-01 8.127873428484e-01 8.130239185932e-01 8.134178898763e-01 8.140636865755e-01 8.148533810344e-01 8.155608114897e-01 8.160100626573e-01 8.162081210328e-01 8.163536527504e-01 8.166937761093e-01 8.173209743322e-01 8.180796851308e-01 8.186873407827e-01 8.189789579370e-01 8.190410845287e-01 8.191306153247e-01 8.194591024176e-01 8.200318281958e-01 8.206551738962e-01 8.210897459755e-01 8.212364084146e-01 8.212067185556e-01 8.212353216532e-01 8.214924102828e-01 8.219567383014e-01 8.224375638274e-01 8.227189117849e-01 8.227219554725e-01 8.225689735727e-01 8.224970645253e-01 8.226705601538e-01 8.230398831322e-01 8.233775637167e-01 8.234709347949e-01 8.232993671619e-01 8.230399808031e-01 8.229157280393e-01 8.230199457593e-01 8.232513048804e-01 8.234040710601e-01 8.233390526777e-01 8.230841975035e-01 8.227962762533e-01 8.226242838930e-01 8.226092469309e-01 8.226798087441e-01 8.227104165780e-01 8.225985258195e-01 8.223274703393e-01 8.219816454366e-01 8.216918795067e-01 8.215451652087e-01 8.215262855832e-01 8.215152232593e-01 8.213604076093e-01 8.209928612913e-01 8.205003954819e-01 8.200703408967e-01 8.198354920516e-01 8.197587803704e-01 8.196613102526e-01 8.193603706810e-01 8.188129755603e-01 8.181594838852e-01 8.176176644897e-01 8.173059620041e-01 8.171403433214e-01 8.169085588661e-01 8.164352251665e-01 8.157210637216e-01 8.149428626242e-01 8.143261453795e-01 8.139611530331e-01 8.137214857016e-01 8.133617261922e-01 8.127230376652e-01 8.118588301234e-01 8.109971990820e-01 8.103549986179e-01 8.099588792250e-01 8.096151761419e-01 8.090722298750e-01 8.082362387034e-01 8.072459860873e-01 8.063471279607e-01 8.056850913090e-01 8.051931740851e-01 8.046538329708e-01 8.038842817930e-01 8.028847854616e-01 8.018280543248e-01 8.009046839147e-01 8.001699014070e-01 7.995123737971e-01 7.987566304410e-01 7.978017729314e-01 7.966980599001e-01 7.955970215825e-01 7.946202552835e-01 7.937642625008e-01 7.929167858468e-01 7.919587797554e-01 7.908543118855e-01 7.896695956175e-01 7.885144563122e-01 7.874475957480e-01 7.864342352779e-01 7.853898884591e-01 7.842538968548e-01 7.830308302696e-01 7.817752015257e-01 7.805436393991e-01 7.793549207999e-01 7.781747744480e-01 7.769560647451e-01 7.756760255779e-01 7.743475737828e-01 7.730006910758e-01 7.716638101571e-01 7.703385314243e-01 7.690011621173e-01 7.676238349465e-01 7.662013001077e-01 7.647491700103e-01 7.632869892477e-01 7.618263779711e-01 7.603611945026e-01 7.588699321437e-01 7.573393760546e-01 7.557771511371e-01 7.541991503032e-01 7.526140450064e-01 7.510205660163e-01 7.494107799869e-01 7.477724906771e-01 7.461050265602e-01 7.444150758053e-01 7.427099539163e-01 7.409889306116e-01 7.392518666155e-01 7.374975986864e-01 7.357217193296e-01 7.339240805828e-01 7.321069932620e-01 7.302671629319e-01 7.284027624863e-01 7.265186334612e-01 7.246194611542e-01 7.227066564758e-01 7.207771736127e-01 7.188253699301e-01 7.168431601222e-01 7.148304130528e-01 7.127991255994e-01 7.107569087673e-01 7.087041123766e-01 7.066329424951e-01 7.045331375597e-01 7.023997794047e-01 7.002393949318e-01 6.980648123053e-01 6.958797954086e-01 6.936762425929e-01 6.914483181104e-01 6.891911108940e-01 6.869082837462e-01 6.846079528984e-01 6.822943803042e-01 6.799613504990e-01 6.776032071532e-01 6.752201593936e-01 6.728162953597e-01 6.703967172067e-01 6.679620923162e-01 6.655067457489e-01 6.630250203463e-01 6.605177106874e-01 6.579935947801e-01 6.554568103310e-01 6.529045197710e-01 6.503314565922e-01 6.477310024203e-01 6.451053753270e-01 6.424642254473e-01 6.398114483021e-01 6.371418054067e-01 6.344476417698e-01 6.317258464424e-01 6.289798190982e-01 6.262190894113e-01 6.234457501275e-01 6.206533689849e-01 6.178327779853e-01 6.149828179838e-01 6.121113601781e-01 6.092253090822e-01 6.063259906798e-01 6.034067595549e-01 6.004564751843e-01 5.974782130785e-01 5.944814186927e-01 5.914715956079e-01 5.884474285761e-01 5.854011047585e-01 5.823256367728e-01 5.792264591748e-01 5.761129313160e-01 5.729881718693e-01 5.698464252263e-01 5.666816018991e-01 5.634914216117e-01 5.602806993759e-01 5.570577083061e-01 5.538221298191e-01 5.505665051100e-01 5.472860434419e-01 5.439841879154e-01 5.406631004578e-01 5.373271434382e-01 5.339749559616e-01 5.306003509395e-01 5.272031876189e-01 5.237874283993e-01 5.203536002595e-01 5.169021847070e-01 5.134325188238e-01 5.099411647711e-01 5.064306749011e-01 5.029041124667e-01 4.993608086144e-01 4.957976822936e-01 4.922153481245e-01 4.886153917834e-01 4.849978349563e-01 4.813665495629e-01 4.777184035124e-01 4.740493990073e-01 4.703623245165e-01 4.666593840223e-01 4.629410029132e-01 4.592076301574e-01 4.554561501778e-01 4.516845724828e-01 4.478948545122e-01 4.440914102656e-01 4.402721107940e-01 4.364366613670e-01 4.325845578193e-01 4.287140942120e-01 4.248277270921e-01 4.209272427447e-01 4.170123487258e-01 4.130810272960e-01 4.091352409284e-01 4.051751043794e-01 4.011989675622e-01 3.972089217197e-01 3.932046195528e-01 3.891859790123e-01 3.851544845238e-01 3.811089145088e-01 3.770482621361e-01 3.729735002305e-01 3.688864120862e-01 3.647877091003e-01 3.606768683017e-01 3.565539493185e-01 3.524170282150e-01 3.482683530234e-01 3.441089098311e-01 3.399380713569e-01 3.357566150304e-01 3.315652810239e-01 3.273632489167e-01 3.231519987430e-01 3.189310908412e-01 3.146993304534e-01 3.104579596021e-01 3.062084897958e-01 3.019515023514e-01 2.976877602307e-01 2.934167330569e-01 2.891374331304e-01 2.848503415423e-01 2.805573737904e-01 2.762589660457e-01 2.719556832746e-01 2.676489127257e-01 2.633376780745e-01 2.590219755182e-01 2.547033874689e-01 2.503825821701e-01 2.460597721599e-01 2.417369190463e-01 2.374136871196e-01 2.330908080055e-01 2.287706583258e-01 2.244523877604e-01 2.201367929512e-01 2.158261167212e-01 2.115200529550e-01 2.072208894212e-01 2.029304655445e-01 1.986489204919e-01 1.943776260639e-01 1.901190504541e-01 1.858727012787e-01 1.816419632664e-01 1.774288719692e-01 1.732350927761e-01 1.690636612017e-01 1.649167272548e-01 1.607951601242e-01 1.567029594475e-01 1.526430828615e-01 1.486196639335e-01 1.446366915929e-01 1.406983600649e-01 1.368075393529e-01 1.329696302922e-01 1.291906012163e-01 1.254761967486e-01 1.218340931361e-01 1.182705139363e-01 1.147924939780e-01 1.114096201403e-01 1.081316321167e-01 1.049677119111e-01 1.019311153645e-01 9.903254670697e-02 9.628435261184e-02 9.370145122005e-02 9.129699622031e-02 8.908645426957e-02 8.708462718857e-02 8.530602803675e-02 8.376453866799e-02 8.247447519883e-02 8.144681345998e-02 8.069146421891e-02 8.021637474016e-02 8.002570206513e-02 8.012127122343e-02 8.050167629478e-02 8.116215184731e-02 8.209530922208e-02 8.329126749828e-02 8.473833085671e-02 8.642260668881e-02 8.832997012936e-02 9.044565416801e-02 9.275340995510e-02 9.523883074749e-02 9.788745102620e-02 1.006849907657e-01 1.036185069760e-01 1.066760756744e-01 1.098451199671e-01 1.131153703029e-01 1.164773987612e-01 1.199213308843e-01 1.234409238686e-01 1.270269599335e-01 1.306727693923e-01 1.343728052309e-01 1.381200891614e-01 1.419106011447e-01 1.457396263655e-01 1.496029648114e-01 1.534962797738e-01 1.574155129962e-01 1.613572920052e-01 1.653193382824e-01 1.692989128336e-01 1.732930911763e-01 1.772997181377e-01 1.813156714407e-01 1.853394100928e-01 1.893685720967e-01 1.934019681556e-01 1.974380240970e-01 2.014751076779e-01 2.055108066170e-01 2.095439191180e-01 2.135735300134e-01 2.175979224094e-01 2.216168133491e-01 2.256286108409e-01 2.296316690303e-01 2.336248506052e-01 2.376074584452e-01 2.415792052887e-01 2.455381269966e-01 2.494840984677e-01 2.534154855469e-01 2.573319378240e-01 2.612326225332e-01 2.651163226002e-01 2.689830870045e-01 2.728309828238e-01 2.766599019142e-01 2.804697096825e-01 2.842584776664e-01 2.880269179893e-01 2.917733228226e-01 2.954972124446e-01 2.991981334713e-01 3.028753911298e-01 3.065282557370e-01 3.101568899481e-01 3.137592876749e-01 3.173356483056e-01 3.208854045293e-01 3.244069109027e-01 3.279018809765e-01 3.313681594696e-01 3.348040404481e-01 3.382119389789e-01 3.415887841149e-01 3.449351475689e-01 3.482508252147e-01 3.515335690214e-01 3.547843806299e-01 3.580023908909e-01 3.611863877947e-01 3.643373376291e-01 3.674531219396e-01 3.705335195462e-01 3.735788128748e-01 3.765879726746e-01 3.795604303751e-01 3.824967275198e-01 3.853945651639e-01 3.882547907412e-01 3.910768328051e-01 3.938593268456e-01 3.966028652225e-01 3.993060910138e-01 4.019685898793e-01 4.045908263421e-01 4.071701786702e-01 4.097084789013e-01 4.122049201677e-01 4.146575234981e-01 4.170675735560e-01 4.194329793661e-01 4.217547170786e-01 4.240322512830e-01 4.262638995371e-01 4.284500163647e-01 4.305903133866e-01 4.326836123938e-01 4.347304089532e-01 4.367296294145e-01 4.386807938975e-01 4.405836517106e-01 4.424384491016e-01 4.442432810778e-01 4.459994500373e-01 4.477047677346e-01 4.493603334192e-01 4.509652923860e-01 4.525185930292e-01 4.540210179589e-01 4.554706673194e-01 4.568684719458e-01 4.582130962065e-01 4.595046935903e-01 4.607425783074e-01 4.619267930104e-01 4.630566291514e-01 4.641318554389e-01 4.651523768042e-01 4.661171767104e-01 4.670262808370e-01 4.678792310422e-01 4.686763803348e-01 4.694166226480e-01 4.700991231350e-01 4.707247210634e-01 4.712925469227e-01 4.718018220214e-01 4.722529549519e-01 4.726459264249e-01 4.729795485893e-01 4.732542680694e-01 4.734686773462e-01 4.736238517181e-01 4.737188710885e-01 4.737536334606e-01 4.737277360249e-01 4.736416644608e-01 4.734940182852e-01 4.732843977110e-01 4.730134482562e-01 4.726810599819e-01 4.722859255794e-01 4.718293485805e-01 4.713095306154e-01 4.707278837768e-01 4.700829052344e-01 4.693749138105e-01 4.686043353095e-01 4.677708871191e-01 4.668730508311e-01 4.659121237690e-01 4.648873416564e-01 4.637982123633e-01 4.626458238403e-01 4.614290644364e-01 4.601482644772e-01 4.588032855403e-01 4.573934651938e-01 4.559197788123e-01 4.543807606551e-01 4.527789171791e-01 4.511116440821e-01 4.493804531021e-01 4.475844622723e-01 4.457239516426e-01 4.437993739192e-01 4.418096046943e-01 4.397565087569e-01 4.376383938987e-01 4.354560046707e-01 4.332094186030e-01 4.308985874823e-01 4.285242089634e-01 4.260859786220e-01 4.235840168074e-01 4.210186004954e-01 4.183899608946e-01 4.156980626789e-01 4.129432363598e-01 4.101257241558e-01 4.072454060807e-01 4.043024895854e-01 4.012976141719e-01 3.982313607039e-01 3.951034591320e-01 3.919140464599e-01 3.886639921646e-01 3.853535534450e-01 3.819832156968e-01 3.785535340859e-01 3.750645555057e-01 3.715167213857e-01 3.679103753264e-01 3.642467925676e-01 3.605256889458e-01 3.567476449225e-01 3.529135024551e-01 3.490234851312e-01 3.450785546280e-01 3.410795674108e-01 3.370263742177e-01 3.329213726657e-01 3.287637598314e-01 3.245553111556e-01 3.202959299663e-01 3.159872005937e-01 3.116298446849e-01 3.072245039582e-01 3.027723376979e-01 2.982750751987e-01 2.937325553867e-01 2.891475830893e-01 2.845195981034e-01 2.798516838379e-01 2.751436683139e-01 2.703983366509e-01 2.656168482497e-01 2.608003784772e-01 2.559512030999e-01 2.510710801812e-01 2.461617006467e-01 2.412251863968e-01 2.362641483110e-01 2.312807253984e-01 2.262780572835e-01 2.212580210598e-01 2.162242515876e-01 2.111802702819e-01 2.061294187665e-01 2.010755441566e-01 1.960227723318e-01 1.909753395882e-01 1.859390395441e-01 1.809187066568e-01 1.759208162828e-01 1.709513579225e-01 1.660181113777e-01 1.611285910792e-01 1.562928276325e-01 1.515200393126e-01 1.468208525265e-01 1.422084495619e-01 1.376961102953e-01 1.332989477448e-01 1.290333329772e-01 1.249170840171e-01 1.209716966820e-01 1.172172248724e-01 1.136792404569e-01 1.103815297064e-01 1.073513938567e-01 1.046166460318e-01 1.022044003106e-01 1.001427845034e-01 9.845667232973e-02 9.716958988250e-02 9.630034226778e-02 9.586331548027e-02 9.586756882225e-02 9.631287766608e-02 9.719766091388e-02 9.850924811508e-02 1.002335000754e-01 1.023491467535e-01 1.048322855794e-01 1.076596951466e-01 1.108014753184e-01 1.142336467432e-01 1.179285052249e-01 1.218610636079e-01 1.260086864326e-01 1.303460319329e-01 1.348563804819e-01 1.395184436791e-01 1.443149328423e-01 1.492323009652e-01 1.542529759600e-01 1.593679309939e-01 1.645616250366e-01 1.698263715710e-01 1.751514604624e-01 1.805265996711e-01 1.859473380487e-01 1.914015754738e-01 1.968872214768e-01 2.023946315287e-01 2.079187514292e-01 2.134565533887e-01 2.189971606812e-01 2.245435020434e-01 2.300855730515e-01 2.356201784120e-01 2.411471754723e-01 2.466557033217e-01 2.521505844262e-01 2.576214103364e-01 2.630691633805e-01 2.684902725134e-01 2.738781083876e-01 2.792367580893e-01 2.845548972410e-01 2.898378231345e-01 2.950782346055e-01 3.002735008257e-01 3.054264313503e-01 3.105253628420e-01 3.155771505378e-01 3.205747701533e-01 3.255151802609e-01 3.304011285415e-01 3.352223309384e-01 3.399876884198e-01 3.446843435386e-01 3.493164321936e-01 3.538822080586e-01 3.583737230604e-01 3.627994544099e-01 3.671452753447e-01 3.714194070650e-01 3.756149763633e-01 3.797293538772e-01 3.837675543545e-01 3.877166973366e-01 3.915863599279e-01 3.953667784409e-01 3.990591958128e-01 4.026650769572e-01 4.061748167609e-01 4.095973968344e-01 4.129210476909e-01 4.161511984926e-01 4.192843220255e-01 4.223152098492e-01 4.252510871119e-01 4.280791650412e-01 4.308086828096e-01 4.334317761557e-01 4.359480090046e-01 4.383598698006e-01 4.406590547842e-01 4.428528879096e-01 4.449324888660e-01 4.469018242637e-01 4.487578608524e-01 4.504982205653e-01 4.521253924055e-01 4.536334784617e-01 4.550266228942e-01 4.562997984939e-01 4.574539348220e-01 4.584882250779e-01 4.594006673747e-01 4.601923837756e-01 4.608603880389e-01 4.614058831047e-01 4.618268193094e-01 4.621245115815e-01 4.622958513474e-01 4.623423158464e-01 4.622629557421e-01 4.620558900397e-01 4.617250708164e-01 4.612635433345e-01 4.606778171957e-01 4.599624375623e-01 4.591197746701e-01 4.581515571218e-01 4.570516078964e-01 4.558291318015e-01 4.544748010385e-01 4.529954220697e-01 4.513904577269e-01 4.496551305726e-01 4.477993090279e-01 4.458123631383e-01 4.437045249008e-01 4.414709223406e-01 4.391120303415e-01 4.366345685574e-01 4.340296689565e-01 4.313090496428e-01 4.284653152730e-01 4.255039102848e-01 4.224271430145e-01 4.192312841802e-01 4.159256238273e-01 4.125038980243e-01 4.089728387471e-01 4.053349158985e-01 4.015861930446e-01 3.977374322973e-01 3.937818629132e-01 3.897288003982e-01 3.855789550768e-01 3.813313730384e-01 3.769966734442e-01 3.725689486811e-01 3.680589632951e-01 3.634678248344e-01 3.587956036954e-01 3.540545224470e-01 3.492387416891e-01 3.443613352317e-01 3.394226822103e-01 3.344252833964e-01 3.293836099912e-01 3.242899751693e-01 3.191633246673e-01 3.140024151206e-01 3.088138929391e-01 3.036127134199e-01 2.983929680460e-01 2.931779661145e-01 2.879650471709e-01 2.827663774783e-01 2.775983655462e-01 2.724572629491e-01 2.673704823287e-01 2.623357380273e-01 2.573726436452e-01 2.524958632293e-01 2.477078644567e-01 2.430409083266e-01 2.384920868177e-01 2.340892480801e-01 2.298469334959e-01 2.257737238603e-01 2.219036199092e-01 2.182350914836e-01 2.148029619930e-01 2.116160462603e-01 2.086914317711e-01 2.060579212026e-01 2.037133584889e-01 2.016939986693e-01 1.999983692691e-01 1.986457287345e-01 1.976522493690e-01 1.970098881891e-01 1.967471066637e-01 1.968463878808e-01 1.973221638824e-01 1.981687181022e-01 1.993733796646e-01 2.009458424736e-01 2.028559592889e-01 2.051089111581e-01 2.076830546408e-01 2.105613377122e-01 2.137390216106e-01 2.171824457164e-01 2.208904011146e-01 2.248335195821e-01 2.289964448702e-01 2.333679616413e-01 2.379167234920e-01 2.426407107935e-01 2.475107275251e-01 2.525158153910e-01 2.576434765917e-01 2.628672384263e-01 2.681876276180e-01 2.735787275507e-01 2.790322425095e-01 2.845391787249e-01 2.900763411422e-01 2.956475816274e-01 3.012290213939e-01 3.068160056058e-01 3.124020910875e-01 3.179659332679e-01 3.235156688930e-01 3.290271116137e-01 3.345002364991e-01 3.399303151034e-01 3.452973050554e-01 3.506119282229e-01 3.558520564630e-01 3.610187474407e-01 3.661096278592e-01 3.711051790161e-01 3.760186071072e-01 3.808283903779e-01 3.855376580671e-01 3.901432141025e-01 3.946293152172e-01 3.990090127915e-01 4.032611988451e-01 4.073912223544e-01 4.113969267007e-01 4.152645075193e-01 4.190056754691e-01 4.226033168446e-01 4.260617144961e-01 4.293801649934e-01 4.325461871400e-01 4.355709670382e-01 4.384409943033e-01 4.411583835405e-01 4.437252258324e-01 4.461291280065e-01 4.483822148762e-01 4.504725064973e-01 4.524021694905e-01 4.541761102833e-01 4.557817366837e-01 4.572315115735e-01 4.585165989979e-01 4.596374777202e-01 4.606019053912e-01 4.613977704022e-01 4.620373710576e-01 4.625151869745e-01 4.628301273704e-01 4.629932378313e-01 4.629912373940e-01 4.628405051952e-01 4.625333976558e-01 4.620727239842e-01 4.614702773311e-01 4.607132498209e-01 4.598194921776e-01 4.587833250570e-01 4.576085034889e-01 4.563058321299e-01 4.548679470748e-01 4.533104232275e-01 4.516302325183e-01 4.498336803032e-01 4.479307495664e-01 4.459184755402e-01 4.438107633449e-01 4.416090692951e-01 4.393210129913e-01 4.369557108415e-01 4.345159156456e-01 4.320129101738e-01 4.294535092693e-01 4.268446295023e-01 4.241961173130e-01 4.215169637763e-01 4.188142898734e-01 4.161012794127e-01 4.133843741937e-01 4.106750266654e-01 4.079866999342e-01 4.053246428542e-01 4.027056984811e-01 4.001373146313e-01 3.976323003435e-01 3.952051838125e-01 3.928613816755e-01 3.906199923444e-01 3.884877696981e-01 3.864787116770e-01 3.846062755157e-01 3.828775120403e-01 3.813099566023e-01 3.799097554693e-01 3.786899074533e-01 3.776612710963e-01 3.768316618689e-01 3.762124806458e-01 3.758101088999e-01 3.756321880349e-01 3.756857518178e-01 3.759762333094e-01 3.765067198977e-01 3.772834099250e-01 3.783050119565e-01 3.795755699555e-01 3.810943419110e-01 3.828573122115e-01 3.848684483802e-01 3.871169021653e-01 3.896031708930e-01 3.923195485750e-01 3.952580743285e-01 3.984157414488e-01 4.017767239485e-01 4.053381198434e-01 4.090863393866e-01 4.130097127766e-01 4.171008556673e-01 4.213423159393e-01 4.257277639398e-01 4.302389567091e-01 4.348652144616e-01 4.395940793124e-01 4.444097786325e-01 4.493002347277e-01 4.542498625474e-01 4.592461596243e-01 4.642738821047e-01 4.693203924671e-01 4.743704355813e-01 4.794096580638e-01 4.844270762945e-01 4.894051066324e-01 4.943339963003e-01 4.991974655039e-01 5.039842674285e-01 5.086816630123e-01 5.132742787878e-01 5.177535148705e-01 5.221028061584e-01 5.263146007634e-01 5.303734431840e-01 5.342692619229e-01 5.379927370751e-01 5.415293620077e-01 5.448740545061e-01 5.480110910581e-01 5.509352862460e-01 5.536359111092e-01 5.561026852479e-01 5.583316597913e-01 5.603095140518e-01 5.620343260899e-01 5.634962651273e-01 5.646898329686e-01 5.656112243458e-01 5.662520564256e-01 5.666126005193e-01 5.666854347758e-01 5.664713911988e-01 5.659669120836e-01 5.651690479957e-01 5.640831501251e-01 5.627038726182e-01 5.610376884592e-01 5.590851257297e-01 5.568499859526e-01 5.543392690628e-01 5.515568438894e-01 5.485118946962e-01 5.452124283570e-01 5.416677995456e-01 5.378908201868e-01 5.338943188538e-01 5.296912982178e-01 5.252995249643e-01 5.207355461468e-01 5.160174834709e-01 5.111709179574e-01 5.062113393491e-01 5.011687290512e-01 4.960673908450e-01 4.909326599694e-01 4.857990430323e-01 4.806909726404e-01 4.756460046731e-01 4.706949302279e-01 4.658733475342e-01 4.612181497306e-01 4.567628596855e-01 4.525471018845e-01 4.486048124768e-01 4.449745652612e-01 4.416890860953e-01 4.387832838075e-01 4.362888552446e-01 4.342331081521e-01 4.326442094239e-01 4.315406771506e-01 4.309443945895e-01 4.308659274123e-01 4.313141288233e-01 4.322945198274e-01 4.337998110925e-01 4.358305706456e-01 4.383663099512e-01 4.413965106894e-01 4.448962187976e-01 4.488390814363e-01 4.531994382741e-01 4.579381832166e-01 4.630279697730e-01 4.684258319920e-01 4.740950061860e-01 4.799969316840e-01 4.860864914442e-01 4.923300438398e-01 4.986797751175e-01 5.051016001355e-01 5.115540141329e-01 5.179977191368e-01 5.243996947908e-01 5.307196513527e-01 5.369298111614e-01 5.429936828502e-01 5.488848521508e-01 5.545720897107e-01 5.600318610428e-01 5.652412245109e-01 5.701735531328e-01 5.748170448694e-01 5.791465737631e-01 5.831514975210e-01 5.868195359898e-01 5.901355314545e-01 5.930973714537e-01 5.956930325329e-01 5.979232658088e-01 5.997830215073e-01 6.012740537735e-01 6.023997349164e-01 6.031610596342e-01 6.035712133099e-01 6.036306915354e-01 6.033561084354e-01 6.027587336266e-01 6.018468776644e-01 6.006455591643e-01 5.991638384013e-01 5.974249628851e-01 5.954469606911e-01 5.932516479592e-01 5.908614148144e-01 5.882984896217e-01 5.855886456470e-01 5.827539468066e-01 5.798222727188e-01 5.768154319766e-01 5.737621286319e-01 5.706860586807e-01 5.676130044219e-01 5.645703390132e-01 5.615774895047e-01 5.586660953113e-01 5.558532012947e-01 5.531648159215e-01 5.506238816560e-01 5.482478125196e-01 5.460613309085e-01 5.440769950799e-01 5.423190501420e-01 5.407983889065e-01 5.395321184025e-01 5.385346177969e-01 5.378137207869e-01 5.373866024477e-01 5.372548304332e-01 5.374312037595e-01 5.379185810188e-01 5.387198561932e-01 5.398403232682e-01 5.412735123841e-01 5.430236145803e-01 5.450792651502e-01 5.474373101423e-01 5.500866679665e-01 5.530116227210e-01 5.562043007545e-01 5.596364499399e-01 5.632972998690e-01 5.671571550961e-01 5.711893796230e-01 5.753693568754e-01 5.796594517346e-01 5.840312652806e-01 5.884412454211e-01 5.928571515685e-01 5.972338230977e-01 6.015289744411e-01 6.057035334868e-01 6.097052304550e-01 6.134993601276e-01 6.170324430977e-01 6.202653500859e-01 6.231563973555e-01 6.256586038930e-01 6.277400386032e-01 6.293587450481e-01 6.304843956240e-01 6.310870264364e-01 6.311412184351e-01 6.306291013669e-01 6.295325315736e-01 6.278471795701e-01 6.255687118521e-01 6.227045975204e-01 6.192658803291e-01 6.152729656807e-01 6.107583291426e-01 6.057536357179e-01 6.003097606941e-01 5.944773442422e-01 5.883198109540e-01 5.819076031152e-01 5.753169540829e-01 5.686332554254e-01 5.619424424950e-01 5.553405199131e-01 5.489186507572e-01 5.427762204323e-01 5.370037653327e-01 5.316885395100e-01 5.269165345470e-01 5.227519654898e-01 5.192609179951e-01 5.164841415737e-01 5.144495192736e-01 5.131712319725e-01 5.126387050395e-01 5.128329553190e-01 5.137096263391e-01 5.152177933545e-01 5.172911231124e-01 5.198535233397e-01 5.228277500772e-01 5.261273444542e-01 5.296727792447e-01 5.333790910925e-01 5.371767373896e-01 5.409950934676e-01 5.447760462597e-01 5.484751802178e-01 5.520498483224e-01 5.554811256596e-01 5.587498931837e-01 5.618550962614e-01 5.648042950779e-01 5.676092041018e-01 5.702955895045e-01 5.728862513977e-01 5.754143432109e-01 5.779075503976e-01 5.803935558763e-01 5.829003593732e-01 5.854412733912e-01 5.880297505256e-01 5.906659065939e-01 5.933416299389e-01 5.960370274749e-01 5.987232851704e-01 6.013622333121e-01 6.039082106771e-01 6.063081459283e-01 6.085072180270e-01 6.104489203066e-01 6.120777748848e-01 6.133451989056e-01 6.142067315283e-01 6.146326657269e-01 6.146029972641e-01 6.141136934264e-01 6.131810524347e-01 6.118317673106e-01 6.101221193877e-01 6.081174818324e-01 6.059068713256e-01 6.035960196160e-01 6.012951066109e-01 5.991406190253e-01 5.972565092589e-01 5.957778825432e-01 5.948322822360e-01 5.945286887334e-01 5.949708496445e-01 5.962238211305e-01 5.983421371722e-01 6.013365825065e-01 6.051965799956e-01 6.098818016869e-01 6.153171333118e-01 6.214213481066e-01 6.280763035140e-01 6.351704682483e-01 6.425783607399e-01 6.501746607980e-01 6.578505770010e-01 6.654905346359e-01 6.730138577016e-01 6.803364274819e-01 6.874057211895e-01 6.941800465072e-01 7.006314599656e-01 7.067580187943e-01 7.125503818497e-01 7.180277348316e-01 7.231999988077e-01 7.280822738036e-01 7.326916669112e-01 7.370286719039e-01 7.411030792058e-01 7.448963698586e-01 7.483969705277e-01 7.515744688693e-01 7.543912677727e-01 7.568152656410e-01 7.587949825793e-01 7.603013898257e-01 7.612921682534e-01 7.617477866073e-01 7.616574222583e-01 7.610166439518e-01 7.598545421682e-01 7.581965629825e-01 7.560998652928e-01 7.536240616121e-01 7.508408952832e-01 7.478307902009e-01 7.446609365766e-01 7.414112058800e-01 7.381308945701e-01 7.348682513164e-01 7.316447545658e-01 7.284627352785e-01 7.253119931558e-01 7.221543736915e-01 7.189557011675e-01 7.156612798217e-01 7.122307366251e-01 7.086282730539e-01 7.048332100442e-01 7.008594727231e-01 6.967297198516e-01 6.925211662317e-01 6.883177241860e-01 6.842429823559e-01 6.804396924700e-01 6.770478711783e-01 6.742263179260e-01 6.720957583116e-01 6.707728822566e-01 6.703217629057e-01 6.707670060544e-01 6.720917172340e-01 6.742147957119e-01 6.754956053365e-01 6.758640462220e-01 6.764042270074e-01 6.782673833517e-01 6.820000415401e-01 6.872111080228e-01 6.927625776745e-01 6.973351547550e-01 7.000909570093e-01 7.010939439889e-01 7.012446685257e-01 7.018137109480e-01 7.037887211001e-01 7.073512133075e-01 7.117826207243e-01 7.158937279503e-01 7.186910864880e-01 7.199120245306e-01 7.202203169837e-01 7.209252671270e-01 7.233269345308e-01 7.280755600124e-01 7.348639835604e-01 7.426197694838e-01 7.501167242507e-01 7.566588869467e-01 7.624456739355e-01 7.684635923095e-01 7.759964932157e-01 7.859219146425e-01 7.981994843606e-01 8.118759701727e-01 8.255490384119e-01 8.380214448819e-01 8.488509740050e-01 8.584995790465e-01 8.680017175549e-01 8.783692815140e-01 8.900090722266e-01 9.024293285646e-01 9.144294003084e-01 9.246791167324e-01 9.323185090407e-01 9.373298288259e-01 9.405320737818e-01 9.431635543142e-01 9.462480005946e-01 9.500943413641e-01 9.541659501595e-01 9.573577076938e-01 9.585910111892e-01 9.573927739953e-01 9.541369368426e-01 9.498904675726e-01 9.459394342034e-01 9.431509995278e-01 9.415480161871e-01 9.403396407651e-01 9.383549295213e-01 9.346457316193e-01 9.290061288202e-01 9.221071060614e-01 9.151817759374e-01 9.094527139296e-01 9.055651411011e-01 9.032807901180e-01 9.016657843652e-01 8.996561942506e-01 8.966377595182e-01 8.927863394494e-01 8.890168319114e-01 8.865007866950e-01 8.860273301819e-01 8.875627744196e-01 8.902202189623e-01 8.926478442401e-01 8.936753714141e-01 8.928288626939e-01 8.904683405858e-01 8.875483470097e-01 8.850939934271e-01 8.836428790499e-01 8.829871030518e-01 8.823667557146e-01 8.809498838044e-01 8.783934387252e-01 8.751802401767e-01 8.725206235733e-01 8.718501414038e-01 8.742111123724e-01 8.797633166359e-01 8.877261653289e-01 8.968097860910e-01 9.058366603475e-01 9.142252319473e-01 9.221210674822e-01 9.301517320841e-01 9.388879910709e-01 9.483829945452e-01 9.580304762318e-01 9.667892823923e-01 9.736900674656e-01 9.783829089600e-01 9.813917734415e-01 9.839877287646e-01 9.877312920130e-01 9.938553664880e-01 1.002773997078e+00 1.014005442580e+00 1.026511452177e+00 1.039191591825e+00 1.051322995167e+00 1.062695404747e+00 1.073366857858e+00 1.083264663474e+00 1.091889925938e+00 1.098278331199e+00 1.101299984038e+00 1.100086451088e+00 1.094112110835e+00 1.082117606323e+00 1.039263751492e+00 9.619423735465e-01 8.988546209771e-01 8.956139901752e-01 9.533617376843e-01 1.025874098122e+00 1.063349925822e+00 1.041761714498e+00 9.702747586752e-01 8.893827905893e-01 8.537685784718e-01 8.874459366569e-01 9.563089054096e-01 1.004836560357e+00 9.978214380142e-01 9.340226887142e-01 8.470847473505e-01 7.948740745378e-01 8.173028667861e-01 8.907667603163e-01 9.556653403188e-01 9.680793220623e-01 9.185058445866e-01 8.340075482066e-01 7.720102229265e-01 7.845583742821e-01 8.616334988508e-01 9.439289952582e-01 9.809515651440e-01 9.558845308854e-01 8.882005422669e-01 8.282646610049e-01 8.295257612453e-01 8.969136281222e-01 9.822883201898e-01 1.034525902093e+00 1.030922767552e+00 9.829876353245e-01 9.312806222262e-01 9.232970072904e-01 9.727505996568e-01 1.045968136104e+00 1.096406708306e+00 1.097586663588e+00 1.053748107620e+00 9.973249463866e-01 9.722147608421e-01 9.997822712242e-01 1.058350749290e+00 1.105815397953e+00 1.112796682987e+00 1.077105836919e+00 1.022966731443e+00 9.875333332686e-01 9.935107607834e-01 1.028516347465e+00 1.058295467004e+00 1.056162063546e+00 1.019950243332e+00 9.730817554284e-01 9.505103948588e-01 9.699372198569e-01 1.013355733859e+00 1.043767581515e+00 1.034163184832e+00 9.834951921501e-01 9.193980427503e-01 8.863218767157e-01 9.113914817480e-01 9.753955865317e-01 1.032116748068e+00 1.045244158951e+00 1.005801998264e+00 9.349325636366e-01 8.770162848710e-01 8.737349684503e-01
 7.970865724038e-01 7.976097480654e-01 7.982680964585e-01 7.991921114739e-01 8.002880454075e-01 8.013338649466e-01 8.021554549136e-01 8.027308744920e-01 8.032017413509e-01 8.037890185890e-01 8.046359244622e-01 8.056759511330e-01 8.066688255549e-01 8.074021871190e-01 8.078721644359e-01 8.082731431708e-01 8.088284858376e-01 8.096260603808e-01 8.105687705323e-01 8.114473454365e-01 8.120890936103e-01 8.124899032231e-01 8.128273661492e-01 8.133234303757e-01 8.140695068067e-01 8.149571431402e-01 8.157626931202e-01 8.163125742702e-01 8.166129048913e-01 8.168616181408e-01 8.173067447448e-01 8.180387297462e-01 8.188988414796e-01 8.196059021000e-01 8.199990157745e-01 8.201668000339e-01 8.203655505454e-01 8.208031137449e-01 8.214823302413e-01 8.222080316687e-01 8.227429136596e-01 8.229936410073e-01 8.230750100408e-01 8.232190964229e-01 8.235879253421e-01 8.241565069878e-01 8.247369944857e-01 8.251213260457e-01 8.252353910897e-01 8.251998206734e-01 8.252445647605e-01 8.255288437540e-01 8.260006136782e-01 8.264395558921e-01 8.266410797059e-01 8.265861008209e-01 8.264456355126e-01 8.264358305650e-01 8.266487055957e-01 8.269848528091e-01 8.272438969505e-01 8.272896664719e-01 8.271505178746e-01 8.269798048319e-01 8.269215034876e-01 8.270163849550e-01 8.271947068517e-01 8.273332335707e-01 8.273318022304e-01 8.271755468358e-01 8.269476332172e-01 8.267754588120e-01 8.267411239113e-01 8.268303249509e-01 8.269269759732e-01 8.268846956582e-01 8.266360614784e-01 8.262664449620e-01 8.259568110713e-01 8.258338936435e-01 8.258641706053e-01 8.258765308466e-01 8.256941992495e-01 8.252718012585e-01 8.247430496453e-01 8.243193905652e-01 8.241177181990e-01 8.240615470203e-01 8.239453154232e-01 8.235954064018e-01 8.230065309043e-01 8.223496774667e-01 8.218483600034e-01 8.215966453118e-01 8.214715406757e-01 8.212312695193e-01 8.207151597513e-01 8.199737440490e-01 8.192322222897e-01 8.187086367835e-01 8.184305124890e-01 8.182046406142e-01 8.177803651791e-01 8.170653097792e-01 8.161983215392e-01 8.154227805715e-01 8.148828430474e-01 8.145098495683e-01 8.140884447587e-01 8.134370280335e-01 8.125595126797e-01 8.116275396027e-01 8.108294106909e-01 8.102172613631e-01 8.096787037013e-01 8.090402793237e-01 8.082041693408e-01 8.072232038381e-01 8.062486765622e-01 8.053980270515e-01 8.046645159446e-01 8.039357323936e-01 8.030956132573e-01 8.021113527018e-01 8.010513907623e-01 8.000237296839e-01 7.990823114518e-01 7.981908862326e-01 7.972656139266e-01 7.962492015246e-01 7.951485884521e-01 7.940179605444e-01 7.929128617291e-01 7.918489520861e-01 7.907908371452e-01 7.896923852571e-01 7.885338354855e-01 7.873280433040e-01 7.861062610095e-01 7.848945450295e-01 7.836939219615e-01 7.824789111353e-01 7.812226151024e-01 7.799221275982e-01 7.785932016259e-01 7.772551602693e-01 7.759196293356e-01 7.745781146981e-01 7.732087769131e-01 7.718002277332e-01 7.703607718589e-01 7.689061685203e-01 7.674442903698e-01 7.659744626584e-01 7.644873635472e-01 7.629719819593e-01 7.614264893731e-01 7.598594709891e-01 7.582764852810e-01 7.566776749470e-01 7.550630331505e-01 7.534316302707e-01 7.517778361974e-01 7.501028415157e-01 7.484072986077e-01 7.466884646481e-01 7.449453709691e-01 7.431828457650e-01 7.414059500279e-01 7.396152390953e-01 7.378069361804e-01 7.359759901733e-01 7.341134246213e-01 7.322212285919e-01 7.303107235106e-01 7.283901820712e-01 7.264579885517e-01 7.245072144076e-01 7.225259365141e-01 7.205117640948e-01 7.184706714364e-01 7.164170712553e-01 7.143508743865e-01 7.122664107411e-01 7.101568001621e-01 7.080171869933e-01 7.058527637526e-01 7.036710226355e-01 7.014754355627e-01 6.992595563966e-01 6.970176542823e-01 6.947517472563e-01 6.924643933923e-01 6.901620415198e-01 6.878434838106e-01 6.855031594444e-01 6.831360870898e-01 6.807438115456e-01 6.783351997900e-01 6.759134904806e-01 6.734752132561e-01 6.710148518886e-01 6.685264406154e-01 6.660141626801e-01 6.634861274987e-01 6.609465187762e-01 6.583876135917e-01 6.558037130926e-01 6.531918617389e-01 6.505564534524e-01 6.479064603222e-01 6.452430580114e-01 6.425590596416e-01 6.398454679037e-01 6.371034562299e-01 6.343400840072e-01 6.315615426715e-01 6.287697526465e-01 6.259556122115e-01 6.231096173817e-01 6.202366927647e-01 6.173455445235e-01 6.144408335218e-01 6.115200935429e-01 6.085757188424e-01 6.056021320711e-01 6.026048868767e-01 5.995935293970e-01 5.965701771055e-01 5.935282167462e-01 5.904620347591e-01 5.873703250193e-01 5.842582350792e-01 5.811336021404e-01 5.779950782017e-01 5.748347747831e-01 5.716495381246e-01 5.684422120745e-01 5.652154750558e-01 5.619731750659e-01 5.587137328978e-01 5.554304298148e-01 5.521245316013e-01 5.487993832465e-01 5.454551257575e-01 5.420928655021e-01 5.387109017549e-01 5.353067954663e-01 5.318828512204e-01 5.284420952802e-01 5.249837563614e-01 5.215039360779e-01 5.180050290319e-01 5.144867139079e-01 5.109507680976e-01 5.074004629821e-01 5.038312382587e-01 5.002405610517e-01 4.966310731969e-01 4.930046139328e-01 4.893622653978e-01 4.857035277578e-01 4.820256644294e-01 4.783256034472e-01 4.746077312426e-01 4.708744531260e-01 4.671248389582e-01 4.633576531014e-01 4.595722901117e-01 4.557673616509e-01 4.519455836043e-01 4.481092809460e-01 4.442562011983e-01 4.403860551773e-01 4.365003703003e-01 4.325983220884e-01 4.286793777509e-01 4.247455953089e-01 4.207957156291e-01 4.168299916046e-01 4.128509425059e-01 4.088553971905e-01 4.048432362749e-01 4.008160097186e-01 3.967749554153e-01 3.927204122413e-01 3.886528386777e-01 3.845703903529e-01 3.804728913025e-01 3.763620745012e-01 3.722386352638e-01 3.681022460806e-01 3.639532974767e-01 3.597924164493e-01 3.556189350519e-01 3.514344676366e-01 3.472379905490e-01 3.430287925538e-01 3.388077756341e-01 3.345767054761e-01 3.303358421898e-01 3.260856420299e-01 3.218258651821e-01 3.175548391690e-01 3.132741044284e-01 3.089842863571e-01 3.046867827368e-01 3.003809691153e-01 2.960692844782e-01 2.917493127346e-01 2.874218822396e-01 2.830884925264e-01 2.787485902867e-01 2.744035798487e-01 2.700546782717e-01 2.657004960661e-01 2.613437851679e-01 2.569841330912e-01 2.526218077899e-01 2.482574439052e-01 2.438924813172e-01 2.395266361081e-01 2.351613933930e-01 2.307990037737e-01 2.264384834224e-01 2.220813367650e-01 2.177287244165e-01 2.133804097013e-01 2.090386641197e-01 2.047051402317e-01 2.003810164139e-01 1.960678650965e-01 1.917670698308e-01 1.874788788094e-01 1.832059332445e-01 1.789505209059e-01 1.747145774335e-01 1.705015578274e-01 1.663129698045e-01 1.621500010977e-01 1.580161807067e-01 1.539152624850e-01 1.498512007699e-01 1.458278876200e-01 1.418489386248e-01 1.379174485096e-01 1.340401582593e-01 1.302216316007e-01 1.264687433463e-01 1.227886512038e-01 1.191873403604e-01 1.156726634267e-01 1.122545418117e-01 1.089421114411e-01 1.057457914029e-01 1.026771448379e-01 9.974844021076e-02 9.697171579457e-02 9.436124872768e-02 9.193148444755e-02 8.969797183091e-02 8.767576147037e-02 8.587927249812e-02 8.432290518449e-02 8.302041283020e-02 8.198390804925e-02 8.122331826893e-02 8.074616239590e-02 8.055675383903e-02 8.065673770124e-02 8.104459945433e-02 8.171593633199e-02 8.266257185517e-02 8.387442872582e-02 8.533999171510e-02 8.704517033005e-02 8.897535515752e-02 9.111555323831e-02 9.344996061754e-02 9.596368999682e-02 9.864089593362e-02 1.014686340843e-01 1.044337358264e-01 1.075227807702e-01 1.107241242882e-01 1.140275003494e-01 1.174221603632e-01 1.209000696224e-01 1.244528498378e-01 1.280728301362e-01 1.317531076922e-01 1.354871858458e-01 1.392687416341e-01 1.430934854092e-01 1.469569034029e-01 1.508545454043e-01 1.547820863277e-01 1.587353719022e-01 1.627110630826e-01 1.667070139309e-01 1.707197888483e-01 1.747470157026e-01 1.787865879820e-01 1.828348613119e-01 1.868909056233e-01 1.909522651499e-01 1.950168119225e-01 1.990844175468e-01 2.031518942995e-01 2.072181736860e-01 2.112813130620e-01 2.153403792934e-01 2.193943336515e-01 2.234419188262e-01 2.274813401739e-01 2.315124327905e-01 2.355330369553e-01 2.395427557322e-01 2.435403991334e-01 2.475255623700e-01 2.514962770493e-01 2.554524318203e-01 2.593931291457e-01 2.633169763774e-01 2.672243518431e-01 2.711133150078e-01 2.749832945686e-01 2.788340406583e-01 2.826644725312e-01 2.864740249857e-01 2.902623563828e-01 2.940279593955e-01 2.977703282601e-01 3.014889855835e-01 3.051831334963e-01 3.088528807855e-01 3.124972171405e-01 3.161144565609e-01 3.197058084482e-01 3.232690729537e-01 3.268046594554e-01 3.303121286043e-01 3.337891586719e-01 3.372371168526e-01 3.406545873378e-01 3.440406565910e-01 3.473960997711e-01 3.507185919807e-01 3.540084532805e-01 3.572654911970e-01 3.604885211781e-01 3.636776377390e-01 3.668324232765e-01 3.699513196018e-01 3.730345345604e-01 3.760820166573e-01 3.790919252417e-01 3.820651556273e-01 3.850000969877e-01 3.878963197184e-01 3.907546356838e-01 3.935719405605e-01 3.963504042170e-01 3.990884348889e-01 4.017851327016e-01 4.044409011842e-01 4.070542055707e-01 4.096260595861e-01 4.121546636913e-01 4.146397828378e-01 4.170814609349e-01 4.194784194856e-01 4.218307700447e-01 4.241379260166e-01 4.263994363973e-01 4.286143689983e-01 4.307832150238e-01 4.329048378048e-01 4.349790756900e-01 4.370056103343e-01 4.389829791338e-01 4.409124784120e-01 4.427925294588e-01 4.446223310198e-01 4.464029420134e-01 4.481322844118e-01 4.498107923057e-01 4.514376415525e-01 4.530130247381e-01 4.545361523868e-01 4.560067233856e-01 4.574240607291e-01 4.587883053386e-01 4.600985320290e-01 4.613545244258e-01 4.625559061724e-01 4.637027791105e-01 4.647945387130e-01 4.658302946659e-01 4.668096054767e-01 4.677325097459e-01 4.685990925554e-01 4.694077543869e-01 4.701596003399e-01 4.708536249017e-01 4.714894139658e-01 4.720668887662e-01 4.725850631078e-01 4.730446795728e-01 4.734444156156e-01 4.737850005527e-01 4.740657887049e-01 4.742861071229e-01 4.744458762268e-01 4.745440023268e-01 4.745815012187e-01 4.745578224037e-01 4.744720862239e-01 4.743244613914e-01 4.741148110338e-01 4.738426293184e-01 4.735079031903e-01 4.731101437064e-01 4.726502755120e-01 4.721268229950e-01 4.715400224182e-01 4.708893140032e-01 4.701748817922e-01 4.693964759619e-01 4.685540319710e-01 4.676472036198e-01 4.666758119556e-01 4.656400418545e-01 4.645397627035e-01 4.633740331289e-01 4.621439450958e-01 4.608491266200e-01 4.594893960376e-01 4.580644911269e-01 4.565741226618e-01 4.550190181388e-01 4.533984823201e-01 4.517124699503e-01 4.499614208359e-01 4.481451192082e-01 4.462636129363e-01 4.443163078987e-01 4.423036326781e-01 4.402268747202e-01 4.380839880260e-01 4.358770290993e-01 4.336046181873e-01 4.312679202583e-01 4.288664358578e-01 4.264001687039e-01 4.238697441224e-01 4.212742934576e-01 4.186148463106e-01 4.158916243310e-01 4.131049624638e-01 4.102548979244e-01 4.073410105252e-01 4.043642413502e-01 4.013251011355e-01 3.982233436599e-01 3.950598325272e-01 3.918343838331e-01 3.885479066752e-01 3.852001023279e-01 3.817918958734e-01 3.783234196425e-01 3.747947519642e-01 3.712076036252e-01 3.675607838564e-01 3.638557171262e-01 3.600930162401e-01 3.562731764598e-01 3.523972607534e-01 3.484649243782e-01 3.444773009369e-01 3.404352758389e-01 3.363392774311e-01 3.321903080987e-01 3.279887789129e-01 3.237355446870e-01 3.194320321211e-01 3.150783652716e-01 3.106758653434e-01 3.062260639788e-01 3.017291650631e-01 2.971865501700e-01 2.925997210148e-01 2.879699744129e-01 2.832981352525e-01 2.785861943563e-01 2.738354301258e-01 2.690463592973e-01 2.642219759112e-01 2.593628742189e-01 2.544719224205e-01 2.495510382000e-01 2.446010014549e-01 2.396260116988e-01 2.346266039967e-01 2.296070771496e-01 2.245691874314e-01 2.195160924439e-01 2.144512021958e-01 2.093773898664e-01 2.042995748798e-01 1.992211218490e-01 1.941458873097e-01 1.890799529937e-01 1.840278199830e-01 1.789959012683e-01 1.739906694602e-01 1.690189228495e-01 1.640891324909e-01 1.592091017917e-01 1.543902570154e-01 1.496415638798e-01 1.449749037036e-01 1.404052250529e-01 1.359449646326e-01 1.316118042523e-01 1.274229432094e-01 1.233977521751e-01 1.195587021326e-01 1.159272289563e-01 1.125304411075e-01 1.093924053482e-01 1.065424024669e-01 1.040075809157e-01 1.018145897056e-01 9.999161028493e-02 9.856078695813e-02 9.754417677446e-02 9.695685965273e-02 9.680936204272e-02 9.710679296858e-02 9.784491984159e-02 9.901791983027e-02 1.006097071784e-01 1.026030001587e-01 1.049743094729e-01 1.076993251078e-01 1.107523282208e-01 1.141039178831e-01 1.177306559571e-01 1.216045141545e-01 1.257019846311e-01 1.300006915844e-01 1.344770121653e-01 1.391158191737e-01 1.438939482253e-01 1.487992097199e-01 1.538154815264e-01 1.589279971140e-01 1.641277949901e-01 1.693992768835e-01 1.747370060699e-01 1.801283549501e-01 1.855658873934e-01 1.910439160623e-01 1.965500737520e-01 2.020853554352e-01 2.076365034830e-01 2.132025332660e-01 2.187773951613e-01 2.243530562329e-01 2.299311357482e-01 2.355007081918e-01 2.410628415708e-01 2.466111525816e-01 2.521409381346e-01 2.576538555776e-01 2.631383354557e-01 2.686000618659e-01 2.740299646984e-01 2.794263218301e-01 2.847903551518e-01 2.901103320001e-01 2.953943937823e-01 3.006316763062e-01 3.058232111017e-01 3.109683058489e-01 3.160577141469e-01 3.210993732634e-01 3.260802996975e-01 3.310067475247e-01 3.358729136263e-01 3.406741037362e-01 3.454156242248e-01 3.500858010239e-01 3.546916368309e-01 3.592248958718e-01 3.636851347947e-01 3.680751843537e-01 3.723829679156e-01 3.766188227533e-01 3.807697870683e-01 3.848414810899e-01 3.888307534201e-01 3.927307089826e-01 3.965497813737e-01 4.002745426663e-01 4.039127309653e-01 4.074581096794e-01 4.109077484246e-01 4.142665083220e-01 4.175226643888e-01 4.206863735612e-01 4.237465907238e-01 4.267063865532e-01 4.295650219201e-01 4.323162322254e-01 4.349660444467e-01 4.375051439121e-01 4.399388630466e-01 4.422625805659e-01 4.444741371908e-01 4.465765951585e-01 4.485624497267e-01 4.504373667752e-01 4.521948578856e-01 4.538364220176e-01 4.553604071267e-01 4.567655236399e-01 4.580521734868e-01 4.592173386411e-01 4.602622496453e-01 4.611840494316e-01 4.619845307231e-01 4.626603194258e-01 4.632122194197e-01 4.636396050082e-01 4.639402351084e-01 4.641174028661e-01 4.641648127888e-01 4.640881917761e-01 4.638823910718e-01 4.635488643790e-01 4.630892208238e-01 4.624982413772e-01 4.617830156323e-01 4.609353976663e-01 4.599622943153e-01 4.588606814047e-01 4.576284121080e-01 4.562727737718e-01 4.547840787425e-01 4.531728133695e-01 4.514314576957e-01 4.495638422214e-01 4.475726568078e-01 4.454516909238e-01 4.432113921910e-01 4.408423376345e-01 4.383534272663e-01 4.357427574355e-01 4.330085074270e-01 4.301597238636e-01 4.271879183698e-01 4.241022566285e-01 4.209014621436e-01 4.175846520279e-01 4.141601740604e-01 4.106208618267e-01 4.069771834638e-01 4.032260031247e-01 3.993703185550e-01 3.954175180523e-01 3.913611290302e-01 3.872134802015e-01 3.829715564443e-01 3.786390716137e-01 3.742239773865e-01 3.697212532993e-01 3.651446434488e-01 3.604902120592e-01 3.557638805446e-01 3.509763324319e-01 3.461194679964e-01 3.412131083589e-01 3.362514493546e-01 3.312441971259e-01 3.262011333432e-01 3.211175768135e-01 3.160157836345e-01 3.108881834432e-01 3.057511354534e-01 3.006129616910e-01 2.954728188772e-01 2.903547321619e-01 2.852523949184e-01 2.801880113220e-01 2.751680836037e-01 2.701978515058e-01 2.653045904807e-01 2.604822760644e-01 2.557600180684e-01 2.511441784213e-01 2.466469057743e-01 2.422957357809e-01 2.380884317907e-01 2.340594761396e-01 2.302131171364e-01 2.265697485495e-01 2.231549348813e-01 2.199686597146e-01 2.170495559935e-01 2.143950179815e-01 2.120328889488e-01 2.099784649874e-01 2.082340085092e-01 2.068318267701e-01 2.057615724785e-01 2.050481422638e-01 2.046908787796e-01 2.046896591048e-01 2.050596845859e-01 2.057805704709e-01 2.068683077438e-01 2.083027112287e-01 2.100805725087e-01 2.121974669241e-01 2.146274166752e-01 2.173743019116e-01 2.204080568009e-01 2.237204428820e-01 2.272972696802e-01 2.311105105885e-01 2.351585313443e-01 2.394087921743e-01 2.438541475187e-01 2.484757977649e-01 2.532500935533e-01 2.581738727492e-01 2.632180309409e-01 2.683768981038e-01 2.736340950060e-01 2.789690038148e-01 2.843808365870e-01 2.898435542207e-01 2.953545903593e-01 3.008994517090e-01 3.064612101346e-01 3.120424687877e-01 3.176178687028e-01 3.231890162151e-01 3.287442870088e-01 3.342675254517e-01 3.397648846087e-01 3.452130248477e-01 3.506157666791e-01 3.559628672962e-01 3.612399881412e-01 3.664563550772e-01 3.715877604330e-01 3.766419034899e-01 3.816079233044e-01 3.864743229935e-01 3.912510178703e-01 3.959146658662e-01 4.004754291488e-01 4.049228307907e-01 4.092474126535e-01 4.134587431806e-01 4.175372296436e-01 4.214915453767e-01 4.253132502735e-01 4.289944733861e-01 4.325449422736e-01 4.359459193012e-01 4.392064864260e-01 4.423203018189e-01 4.452798216535e-01 4.480946819999e-01 4.507501584377e-01 4.532528272148e-01 4.556001021401e-01 4.577844635060e-01 4.598158442284e-01 4.616816152891e-01 4.633878681243e-01 4.649353823590e-01 4.663141714761e-01 4.675375333957e-01 4.685940122866e-01 4.694883826555e-01 4.702249782507e-01 4.707934170908e-01 4.712082691126e-01 4.714595055764e-01 4.715526439289e-01 4.714943670317e-01 4.712741655755e-01 4.709086222745e-01 4.703885993868e-01 4.697209782399e-01 4.689120827030e-01 4.679551179579e-01 4.668654964825e-01 4.656372057180e-01 4.642770577075e-01 4.627938826998e-01 4.611817722205e-01 4.594574860252e-01 4.576166109357e-01 4.556689196499e-01 4.536214323625e-01 4.514752077229e-01 4.492420271804e-01 4.469245109161e-01 4.445311467253e-01 4.420701819906e-01 4.395473451549e-01 4.369715844623e-01 4.343519674866e-01 4.316949486377e-01 4.290119081528e-01 4.263128430653e-01 4.236038908631e-01 4.209003021052e-01 4.182074371953e-01 4.155390697003e-01 4.129075738340e-01 4.103184189266e-01 4.077905778557e-01 4.053281767266e-01 4.029485958753e-01 4.006622165664e-01 3.984774873556e-01 3.964139054205e-01 3.944754384383e-01 3.926787943729e-01 3.910350620699e-01 3.895528953154e-01 3.882477915882e-01 3.871255845159e-01 3.861993081420e-01 3.854774354231e-01 3.849678336992e-01 3.846791118302e-01 3.846179365561e-01 3.847902879369e-01 3.852020851441e-01 3.858566175517e-01 3.867550330419e-01 3.879041619488e-01 3.892987350327e-01 3.909426378859e-01 3.928319962058e-01 3.949626221547e-01 3.973354132893e-01 3.999378869986e-01 4.027709930969e-01 4.058223840626e-01 4.090853389528e-01 4.125529524563e-01 4.162105716131e-01 4.200546316828e-01 4.240678042678e-01 4.282399468519e-01 4.325610749240e-01 4.370146518804e-01 4.415919214710e-01 4.462740784569e-01 4.510520307873e-01 4.559092327294e-01 4.608322953256e-01 4.658072273980e-01 4.708183689127e-01 4.758538914873e-01 4.808968154790e-01 4.859349233208e-01 4.909527969000e-01 4.959373544666e-01 5.008747406107e-01 5.057492884194e-01 5.105508368867e-01 5.152617468753e-01 5.198729919070e-01 5.243681360881e-01 5.287359170306e-01 5.329650490159e-01 5.370405558886e-01 5.409544225186e-01 5.446912357538e-01 5.482427189094e-01 5.515968444935e-01 5.547427055017e-01 5.576736133441e-01 5.603745052175e-01 5.628420933841e-01 5.650640379137e-01 5.670335626504e-01 5.687442699531e-01 5.701854487103e-01 5.713565824879e-01 5.722460688728e-01 5.728542900958e-01 5.731736955799e-01 5.732000746569e-01 5.729351650550e-01 5.723714320745e-01 5.715137187161e-01 5.703572899052e-01 5.689046465783e-01 5.671601298676e-01 5.651227325577e-01 5.628001144096e-01 5.601950974597e-01 5.573159264209e-01 5.541700012191e-01 5.507660453970e-01 5.471153286639e-01 5.432298820347e-01 5.391228274733e-01 5.348090468462e-01 5.303083328323e-01 5.256331711941e-01 5.208093500492e-01 5.158561116794e-01 5.107963371062e-01 5.056590814813e-01 5.004649926221e-01 4.952496501508e-01 4.900387734791e-01 4.848659265959e-01 4.797665268284e-01 4.747707417964e-01 4.699195849874e-01 4.652453849001e-01 4.607883213696e-01 4.565846295054e-01 4.526705224467e-01 4.490854815660e-01 4.458604135774e-01 4.430338637687e-01 4.406320368433e-01 4.386873726649e-01 4.372229905581e-01 4.362596908315e-01 4.358159947716e-01 4.358993770853e-01 4.365228251046e-01 4.376809133099e-01 4.393751943642e-01 4.415937995438e-01 4.443211143708e-01 4.475419153307e-01 4.512263220467e-01 4.553541619130e-01 4.598871537290e-01 4.647952166831e-01 4.700416841066e-01 4.755835925532e-01 4.813874774372e-01 4.874060116602e-01 4.936034996995e-01 4.999353053864e-01 5.063604691049e-01 5.128425684533e-01 5.193357092977e-01 5.258095988050e-01 5.322224983665e-01 5.385419752657e-01 5.447334687425e-01 5.507661004423e-01 5.566131396248e-01 5.622416541757e-01 5.676345580122e-01 5.727603217869e-01 5.776042280698e-01 5.821469915823e-01 5.863686785686e-01 5.902621706781e-01 5.938080023459e-01 5.970037355790e-01 5.998385832630e-01 6.023076443565e-01 6.044108302118e-01 6.061441159261e-01 6.075141801168e-01 6.085182986146e-01 6.091691606915e-01 6.094704463615e-01 6.094300062785e-01 6.090667650144e-01 6.083857644310e-01 6.074073649565e-01 6.061466589819e-01 6.046196957469e-01 6.028496373959e-01 6.008531915427e-01 5.986545774012e-01 5.962737348159e-01 5.937361322973e-01 5.910636875290e-01 5.882815481075e-01 5.854139414784e-01 5.824855319242e-01 5.795229065790e-01 5.765469244223e-01 5.735874898511e-01 5.706638052714e-01 5.678021656961e-01 5.650266269886e-01 5.623561336832e-01 5.598180782473e-01 5.574261767818e-01 5.552069475347e-01 5.531751885209e-01 5.513498382721e-01 5.497500698807e-01 5.483859829703e-01 5.472790002213e-01 5.464363926313e-01 5.458739077049e-01 5.456006614804e-01 5.456240169397e-01 5.459551799845e-01 5.465942456595e-01 5.475508944134e-01 5.488207087369e-01 5.504072961527e-01 5.523065214313e-01 5.545099928392e-01 5.570156864759e-01 5.598048194253e-01 5.628724147641e-01 5.661955522760e-01 5.697547082118e-01 5.735323110187e-01 5.774947539005e-01 5.816213269838e-01 5.858722036767e-01 5.902192701744e-01 5.946216730413e-01 5.990389546489e-01 6.034340688531e-01 6.077568148310e-01 6.119697328579e-01 6.160210908114e-01 6.198681902847e-01 6.234668425216e-01 6.267656304063e-01 6.297282159993e-01 6.323050473749e-01 6.344601816335e-01 6.361548447281e-01 6.373538071163e-01 6.380304180838e-01 6.381542081054e-01 6.377096957990e-01 6.366793908707e-01 6.350580892776e-01 6.328416594119e-01 6.300369370706e-01 6.266604827632e-01 6.227284509856e-01 6.182770974985e-01 6.133411023024e-01 6.079677016022e-01 6.022147030362e-01 5.961430460475e-01 5.898259359241e-01 5.833393044443e-01 5.767703737976e-01 5.702044695438e-01 5.637381096682e-01 5.574631856130e-01 5.514731516118e-01 5.458619117700e-01 5.407095928610e-01 5.360999173674e-01 5.320964490471e-01 5.287533506913e-01 5.261148092255e-01 5.241984737789e-01 5.230170033008e-01 5.225548556850e-01 5.227884587627e-01 5.236750473921e-01 5.251579416701e-01 5.271742681836e-01 5.296476611502e-01 5.325022011360e-01 5.356543532966e-01 5.390287297802e-01 5.425467786488e-01 5.461401600397e-01 5.497492433092e-01 5.533173039247e-01 5.568091051689e-01 5.601892766206e-01 5.634410809504e-01 5.665571372823e-01 5.695366500605e-01 5.723953445832e-01 5.751472855187e-01 5.778208784930e-01 5.804410583288e-01 5.830385850569e-01 5.856440501802e-01 5.882784397832e-01 5.909640645031e-01 5.937133520750e-01 5.965289208907e-01 5.994051666548e-01 6.023244769650e-01 6.052600251830e-01 6.081747390790e-01 6.110231754358e-01 6.137529934329e-01 6.163066333080e-01 6.186261133437e-01 6.206537488597e-01 6.223335968837e-01 6.236205372208e-01 6.244748820895e-01 6.248718618052e-01 6.248034117946e-01 6.242717576984e-01 6.233050846628e-01 6.219440530924e-01 6.202537237412e-01 6.183168754616e-01 6.162254469590e-01 6.141021477135e-01 6.120642902663e-01 6.102461980982e-01 6.087829712867e-01 6.077985740133e-01 6.074203338011e-01 6.077449468703e-01 6.088605682735e-01 6.108199233254e-01 6.136521256824e-01 6.173578692440e-01 6.218977401706e-01 6.272224266656e-01 6.332381118447e-01 6.398486911943e-01 6.469377719223e-01 6.543804258232e-01 6.620599954916e-01 6.698497428615e-01 6.776489385574e-01 6.853553058931e-01 6.928915617874e-01 7.001951198031e-01 7.072146549407e-01 7.139286314617e-01 7.203122016847e-01 7.263715193861e-01 7.321076702060e-01 7.375314751965e-01 7.426604000640e-01 7.474979279701e-01 7.520592165945e-01 7.563342593482e-01 7.603172034792e-01 7.639852252795e-01 7.673044274543e-01 7.702447506045e-01 7.727510452189e-01 7.747870787754e-01 7.762991435455e-01 7.772519165967e-01 7.776147551529e-01 7.773630699940e-01 7.765040273279e-01 7.750405164425e-01 7.730118281223e-01 7.704650392118e-01 7.674604647293e-01 7.640822157409e-01 7.604021560513e-01 7.565183391735e-01 7.525044083104e-01 7.484399905892e-01 7.443857838579e-01 7.403810272020e-01 7.364581106306e-01 7.326135275212e-01 7.288442057627e-01 7.251171488991e-01 7.214022487711e-01 7.176658434789e-01 7.138740518274e-01 7.100197351443e-01 7.060962506481e-01 7.021435296218e-01 6.982093148309e-01 6.943776402128e-01 6.907595851882e-01 6.874694040084e-01 6.846514587374e-01 6.824261543335e-01 6.809214540972e-01 6.802267555536e-01 6.804008987170e-01 6.814699190078e-01 6.833969316628e-01 6.845756274185e-01 6.849055784246e-01 6.855073587048e-01 6.875630406926e-01 6.916352887126e-01 6.973216947167e-01 7.034564632020e-01 7.086900765751e-01 7.121600313303e-01 7.139159811373e-01 7.148546090459e-01 7.162388702814e-01 7.190365505101e-01 7.233979042443e-01 7.285622727282e-01 7.333011756198e-01 7.365839597266e-01 7.381245756439e-01 7.385716915878e-01 7.392284769377e-01 7.414003909175e-01 7.457467400654e-01 7.519714639711e-01 7.590102648539e-01 7.656385677433e-01 7.711634800216e-01 7.758001008744e-01 7.805716079477e-01 7.868203397072e-01 7.954947130875e-01 8.066183672102e-01 8.192778264476e-01 8.320844517578e-01 8.438429323953e-01 8.541178537716e-01 8.633902928813e-01 8.727310879411e-01 8.831829441640e-01 8.951667909751e-01 9.081739318240e-01 9.209624791716e-01 9.321478937314e-01 9.408252191778e-01 9.469430024799e-01 9.513039077523e-01 9.551330999508e-01 9.594372220494e-01 9.644972980250e-01 9.697372302790e-01 9.740129673546e-01 9.762104597926e-01 9.758358777713e-01 9.732573482042e-01 9.695498304437e-01 9.660135154572e-01 9.635333950093e-01 9.621436957268e-01 9.610559289759e-01 9.590924151569e-01 9.552945452073e-01 9.494460603806e-01 9.422161314804e-01 9.348501898198e-01 9.285932759808e-01 9.241173023323e-01 9.212085903457e-01 9.189484244023e-01 9.162711974277e-01 9.125637106716e-01 9.080057731663e-01 9.035310419254e-01 9.003478680369e-01 8.992874954854e-01 9.003510192985e-01 9.026643509635e-01 9.048699295421e-01 9.057712278470e-01 9.048646827446e-01 9.024880306438e-01 8.995772088394e-01 8.971444489270e-01 8.957100246056e-01 8.950400231016e-01 8.943375804696e-01 8.927366536201e-01 8.898684466803e-01 8.862153509638e-01 8.830189925359e-01 8.817835559292e-01 8.836353922594e-01 8.888228324861e-01 8.966387809465e-01 9.058349362129e-01 9.152570797024e-01 9.243272772158e-01 9.331855544712e-01 9.424350064954e-01 9.525982132556e-01 9.636437239943e-01 9.748525313730e-01 9.850517072670e-01 9.931405821173e-01 9.986479421336e-01 1.002011552014e+00 1.004459135676e+00 1.007572163250e+00 1.012667164955e+00 1.020301952818e+00 1.030166972691e+00 1.041398459012e+00 1.053055919195e+00 1.064542643181e+00 1.075730516952e+00 1.086698532966e+00 1.097306564829e+00 1.106881431890e+00 1.114202382263e+00 1.117869360490e+00 1.116820110082e+00 1.110023088038e+00 1.084524849644e+00 1.030106098838e+00 9.484206687925e-01 8.925536490459e-01 9.057602573348e-01 9.772866810094e-01 1.053613800674e+00 1.086167184157e+00 1.055544495141e+00 9.762506641591e-01 8.937496438419e-01 8.642932234586e-01 9.066007924461e-01 9.801602443861e-01 1.028416571449e+00 1.018503134901e+00 9.522239595081e-01 8.655894254852e-01 8.162010419396e-01 8.401766720235e-01 9.113676856169e-01 9.715073158976e-01 9.792430220648e-01 9.274793649966e-01 8.448797946537e-01 7.877921637330e-01 8.030819891882e-01 8.771640385345e-01 9.528363727046e-01 9.832490260730e-01 9.546102650397e-01 8.884371269099e-01 8.346598436794e-01 8.416842875752e-01 9.088758976650e-01 9.885749096478e-01 1.033720394953e+00 1.025749304158e+00 9.794247801724e-01 9.361466275617e-01 9.390625143012e-01 9.944263174436e-01 1.065827784010e+00 1.109545161804e+00 1.103517625352e+00 1.056134786798e+00 1.002594328642e+00 9.858222107663e-01 1.021617457868e+00 1.083361698428e+00 1.128646475077e+00 1.130599642037e+00 1.090119873771e+00 1.033987190444e+00 1.000127680614e+00 1.009253236484e+00 1.045968849934e+00 1.074810749210e+00 1.069889646347e+00 1.030709720059e+00 9.822988935104e-01 9.601642161054e-01 9.808810902214e-01 1.024772613819e+00 1.054255931016e+00 1.042883263346e+00 9.906680889587e-01 9.261987782330e-01 8.940143142484e-01 9.200902155965e-01 9.841363885927e-01 1.040106578084e+00 1.052616772529e+00 1.013662393849e+00 9.448047189458e-01 8.894538645477e-01 8.870452582739e-01
 7.939309926846e-01 7.945468246906e-01 7.953009550464e-01 7.963187566694e-01 7.975032760544e-01 7.986379339340e-01 7.995527943705e-01 8.002231039850e-01 8.007880481767e-01 8.014697151945e-01 8.024128192901e-01 8.035480957380e-01 8.046339196615e-01 8.054602297922e-01 8.060269731163e-01 8.065260903163e-01 8.071785007613e-01 8.080723614644e-01 8.091126675744e-01 8.100891436364e-01 8.108273665066e-01 8.113257106482e-01 8.117640574226e-01 8.123619601846e-01 8.132076895950e-01 8.141920649432e-01 8.150952721316e-01 8.157453051678e-01 8.161475170152e-01 8.164997368569e-01 8.170495239375e-01 8.178853245035e-01 8.188455870397e-01 8.196518432532e-01 8.201460653615e-01 8.204201555078e-01 8.207279872708e-01 8.212741949248e-01 8.220592939561e-01 8.228865597922e-01 8.235217440886e-01 8.238762425756e-01 8.240694619819e-01 8.243289515196e-01 8.248093191394e-01 8.254811242443e-01 8.261612253742e-01 8.266484699311e-01 8.268740060140e-01 8.269560034202e-01 8.271182506074e-01 8.275122555421e-01 8.280860542865e-01 8.286260232730e-01 8.289365455154e-01 8.289986213321e-01 8.289773451205e-01 8.290823233530e-01 8.294034232151e-01 8.298441003615e-01 8.302100995084e-01 8.303668530740e-01 8.303443383647e-01 8.302911392575e-01 8.303470207479e-01 8.305517694697e-01 8.308379241675e-01 8.310851189321e-01 8.311945373394e-01 8.311535852541e-01 8.310451372807e-01 8.309899968894e-01 8.310685284746e-01 8.312659447021e-01 8.314711781737e-01 8.315416632580e-01 8.314130332436e-01 8.311672200433e-01 8.309782844927e-01 8.309679452594e-01 8.311053891738e-01 8.312284241775e-01 8.311654257969e-01 8.308694864583e-01 8.304660299866e-01 8.301610089027e-01 8.300702616124e-01 8.301239040910e-01 8.301238591786e-01 8.298991418582e-01 8.294365488846e-01 8.289020617812e-01 8.285171458945e-01 8.283793694450e-01 8.283697991990e-01 8.282499546695e-01 8.278577766547e-01 8.272404933473e-01 8.266203613243e-01 8.262164357360e-01 8.260571484704e-01 8.259499079798e-01 8.256454532021e-01 8.250534774523e-01 8.243111240906e-01 8.236603291380e-01 8.232432450037e-01 8.229909117428e-01 8.226884397163e-01 8.221569937055e-01 8.214024751907e-01 8.205975405122e-01 8.199264417982e-01 8.194381831933e-01 8.190199765293e-01 8.185005868254e-01 8.177846869487e-01 8.169288443025e-01 8.160828474121e-01 8.153600427008e-01 8.147504594099e-01 8.141417689507e-01 8.134212482774e-01 8.125595027849e-01 8.116265509621e-01 8.107282877292e-01 8.099142875027e-01 8.091463605662e-01 8.083420821485e-01 8.074473667811e-01 8.064716521236e-01 8.054681571592e-01 8.044921567070e-01 8.035550701097e-01 8.026207855367e-01 8.016449453882e-01 8.006099519950e-01 7.995297875220e-01 7.984353173757e-01 7.973512583811e-01 7.962776578201e-01 7.951872694484e-01 7.940546733675e-01 7.928787938054e-01 7.916758428498e-01 7.904648711912e-01 7.892570236586e-01 7.880415210600e-01 7.867969352598e-01 7.855131872852e-01 7.841995255799e-01 7.828707540112e-01 7.815353660775e-01 7.801916203363e-01 7.788309072387e-01 7.774404510885e-01 7.760208670358e-01 7.745796787631e-01 7.731218064376e-01 7.716482310894e-01 7.701594126184e-01 7.686537622653e-01 7.671261948654e-01 7.655763135283e-01 7.640060792691e-01 7.624115487477e-01 7.607929483298e-01 7.591560534796e-01 7.575046138614e-01 7.558391547206e-01 7.541565718637e-01 7.524492143311e-01 7.507104151267e-01 7.489418990817e-01 7.471567266267e-01 7.453611321419e-01 7.435540373653e-01 7.417264886343e-01 7.398685310015e-01 7.379769593238e-01 7.360600630408e-01 7.341304379320e-01 7.321876946308e-01 7.302260768396e-01 7.282389116379e-01 7.262216101556e-01 7.241794776683e-01 7.221211384411e-01 7.200477099539e-01 7.179529095870e-01 7.158325310580e-01 7.136872737850e-01 7.115219943621e-01 7.093408372637e-01 7.071430995668e-01 7.049227053103e-01 7.026744464294e-01 7.004024311224e-01 6.981143772238e-01 6.958119657904e-01 6.934927835122e-01 6.911501449230e-01 6.887790666075e-01 6.863850399042e-01 6.839756244379e-01 6.815534860960e-01 6.791109902225e-01 6.766425042760e-01 6.741459090907e-01 6.716265638069e-01 6.690928090806e-01 6.665449130807e-01 6.639742571676e-01 6.613733983007e-01 6.587448980424e-01 6.560950861351e-01 6.534304983104e-01 6.507515199290e-01 6.480481185650e-01 6.453125734254e-01 6.425511284408e-01 6.397713794935e-01 6.369775800638e-01 6.341662036550e-01 6.313302593966e-01 6.284648021870e-01 6.255757405816e-01 6.226732011191e-01 6.197573452030e-01 6.168211034434e-01 6.138606449789e-01 6.108736451161e-01 6.078670036087e-01 6.048472669259e-01 6.018122806454e-01 5.987541362036e-01 5.956712076441e-01 5.925650722474e-01 5.894399621545e-01 5.862984779866e-01 5.831382607041e-01 5.799540582342e-01 5.767462554614e-01 5.735189398962e-01 5.702718056134e-01 5.670060291228e-01 5.637191929195e-01 5.604099164415e-01 5.570801606616e-01 5.537333180640e-01 5.503670388849e-01 5.469789622124e-01 5.435707620224e-01 5.401424298380e-01 5.366965607396e-01 5.332346883596e-01 5.297529990226e-01 5.262485233282e-01 5.227251163479e-01 5.191837564904e-01 5.156258574926e-01 5.120505014379e-01 5.084543722127e-01 5.048354455099e-01 5.011978734271e-01 4.975443505205e-01 4.938730900202e-01 4.901830062562e-01 4.864738371159e-01 4.827439147540e-01 4.789965777003e-01 4.752333824896e-01 4.714523344568e-01 4.676531260054e-01 4.638373321333e-01 4.600035234680e-01 4.561522336261e-01 4.522845140801e-01 4.483997512614e-01 4.444977779073e-01 4.405814256525e-01 4.366469147588e-01 4.326944981597e-01 4.287259568919e-01 4.247419910676e-01 4.207437419906e-01 4.167305520022e-01 4.127008123634e-01 4.086546083029e-01 4.045939758812e-01 4.005195058146e-01 3.964295922979e-01 3.923264664906e-01 3.882090520339e-01 3.840779153261e-01 3.799339586881e-01 3.757759340120e-01 3.716034926346e-01 3.674177138875e-01 3.632197490654e-01 3.590105178631e-01 3.547896971085e-01 3.505568325453e-01 3.463108845124e-01 3.420532101845e-01 3.377843641120e-01 3.335051125001e-01 3.292162037032e-01 3.249178766281e-01 3.206093214451e-01 3.162906822314e-01 3.119629924146e-01 3.076264026968e-01 3.032817324331e-01 2.989302830928e-01 2.945706888735e-01 2.902044344123e-01 2.858322964511e-01 2.814540919199e-01 2.770700042114e-01 2.726813565714e-01 2.682878106860e-01 2.638908846955e-01 2.594922230605e-01 2.550906187250e-01 2.506873000513e-01 2.462831458109e-01 2.418777186460e-01 2.374728565879e-01 2.330702570487e-01 2.286702490844e-01 2.242738995708e-01 2.198820526482e-01 2.154948631003e-01 2.111137922862e-01 2.067407716117e-01 2.023774377805e-01 1.980259486354e-01 1.936865769724e-01 1.893599092129e-01 1.850485819473e-01 1.807549295003e-01 1.764814333273e-01 1.722308876292e-01 1.680043760296e-01 1.638039009429e-01 1.596335492792e-01 1.554964166067e-01 1.513962996112e-01 1.473375401442e-01 1.433227524529e-01 1.393568225526e-01 1.354457270689e-01 1.315944672907e-01 1.278096263683e-01 1.240981298743e-01 1.204662672235e-01 1.169224947730e-01 1.134757482008e-01 1.101353437206e-01 1.069126722380e-01 1.038194097155e-01 1.008660047588e-01 9.806711480202e-02 9.543601114237e-02 9.298673475054e-02 9.073569758387e-02 8.869729968957e-02 8.688619004984e-02 8.531725216265e-02 8.400357837102e-02 8.295706592563e-02 8.218856686082e-02 8.170497701019e-02 8.151075825850e-02 8.160754180146e-02 8.199464680205e-02 8.266621821521e-02 8.361529555829e-02 8.483205218802e-02 8.630392364217e-02 8.801725636662e-02 8.995753072741e-02 9.210906678686e-02 9.445667537756e-02 9.698432845988e-02 9.967776952482e-02 1.025222865440e-01 1.055052859376e-01 1.086140062894e-01 1.118363383089e-01 1.151612207239e-01 1.185784775307e-01 1.220799374743e-01 1.256567286048e-01 1.293017250843e-01 1.330074299897e-01 1.367672661685e-01 1.405755353024e-01 1.444271626813e-01 1.483173284355e-01 1.522419408246e-01 1.561968811112e-01 1.601776291149e-01 1.641817283127e-01 1.682051346782e-01 1.722452206346e-01 1.763007439999e-01 1.803676271991e-01 1.844439508324e-01 1.885275089386e-01 1.926160988201e-01 1.967082871011e-01 2.008027229306e-01 2.048969063841e-01 2.089895469133e-01 2.130793770161e-01 2.171646374933e-01 2.212441180725e-01 2.253170609551e-01 2.293815797841e-01 2.334370584134e-01 2.374821546805e-01 2.415156923109e-01 2.455374532603e-01 2.495451642191e-01 2.535388326395e-01 2.575175468402e-01 2.614800273101e-01 2.654257259204e-01 2.693543077739e-01 2.732639434115e-01 2.771540326502e-01 2.810240947677e-01 2.848733305593e-01 2.887015284698e-01 2.925072265283e-01 2.962903478548e-01 3.000496085513e-01 3.037839692246e-01 3.074946136200e-01 3.111795964590e-01 3.148372447808e-01 3.184687863135e-01 3.220725992787e-01 3.256479803266e-01 3.291952315872e-01 3.327123743876e-01 3.361999892526e-01 3.396568235234e-01 3.430827631805e-01 3.464773435138e-01 3.498398676061e-01 3.531687967162e-01 3.564652747813e-01 3.597274885849e-01 3.629553316298e-01 3.661483810135e-01 3.693056127839e-01 3.724265716169e-01 3.755115861392e-01 3.785585586263e-01 3.815681324885e-01 3.845399667828e-01 3.874722456731e-01 3.903659071918e-01 3.932196200281e-01 3.960331569306e-01 3.988062688670e-01 4.015375959524e-01 4.042277023512e-01 4.068749102589e-01 4.094791158215e-01 4.120406955485e-01 4.145580072215e-01 4.170309404286e-01 4.194595287034e-01 4.218431261743e-01 4.241804955633e-01 4.264718621326e-01 4.287168654260e-01 4.309146348915e-01 4.330651260938e-01 4.351672304172e-01 4.372214129549e-01 4.392261971460e-01 4.411813610367e-01 4.430871297088e-01 4.449419689800e-01 4.467473193882e-01 4.485006322887e-01 4.502025484744e-01 4.518525392240e-01 4.534501908202e-01 4.549947165725e-01 4.564863360986e-01 4.579243588184e-01 4.593088704424e-01 4.606384987885e-01 4.619129300856e-01 4.631320963166e-01 4.642959373883e-01 4.654033831887e-01 4.664548325276e-01 4.674492685867e-01 4.683870123216e-01 4.692670807412e-01 4.700889505803e-01 4.708530039896e-01 4.715581842282e-01 4.722050533624e-01 4.727931175449e-01 4.733213146418e-01 4.737892151343e-01 4.741969737727e-01 4.745445750428e-01 4.748310772775e-01 4.750569532011e-01 4.752211113489e-01 4.753233199134e-01 4.753640293555e-01 4.753423784672e-01 4.752581415786e-01 4.751118297233e-01 4.749026150878e-01 4.746302883485e-01 4.742939236018e-01 4.738943800628e-01 4.734308173512e-01 4.729030886119e-01 4.723112707001e-01 4.716547850572e-01 4.709337136933e-01 4.701481326089e-01 4.692971089844e-01 4.683815671404e-01 4.674006153779e-01 4.663546046551e-01 4.652431727986e-01 4.640657070400e-01 4.628230991415e-01 4.615146413966e-01 4.601399843063e-01 4.586995550325e-01 4.571933991815e-01 4.556210484339e-01 4.539821906243e-01 4.522775033337e-01 4.505069407383e-01 4.486702776494e-01 4.467676053997e-01 4.447990459532e-01 4.427646663158e-01 4.406644361086e-01 4.384979680878e-01 4.362656895959e-01 4.339673219155e-01 4.316036029641e-01 4.291744041548e-01 4.266799073151e-01 4.241206166171e-01 4.214954515191e-01 4.188061311674e-01 4.160517351213e-01 4.132332411094e-01 4.103506447507e-01 4.074040313035e-01 4.043939989522e-01 4.013205028283e-01 3.981837118573e-01 3.949845443704e-01 3.917227904601e-01 3.883987240607e-01 3.850132198083e-01 3.815663785815e-01 3.780588562914e-01 3.744913380570e-01 3.708637205210e-01 3.671768663984e-01 3.634316043710e-01 3.596275782232e-01 3.557666652101e-01 3.518481224608e-01 3.478730955465e-01 3.438431129308e-01 3.397574649944e-01 3.356176386072e-01 3.314241192416e-01 3.271788905684e-01 3.228811198955e-01 3.185330183729e-01 3.141343083302e-01 3.096875573789e-01 3.051926693925e-01 3.006516876392e-01 2.960643427110e-01 2.914332216711e-01 2.867591418365e-01 2.820425746810e-01 2.772863684244e-01 2.724915396649e-01 2.676592983674e-01 2.627920763619e-01 2.578910352556e-01 2.529588201222e-01 2.479976708896e-01 2.430082278773e-01 2.379952455322e-01 2.329590356313e-01 2.279035281874e-01 2.228318167678e-01 2.177456493656e-01 2.126502152243e-01 2.075477372796e-01 2.024436174617e-01 1.973417255608e-01 1.922462545185e-01 1.871634995014e-01 1.820982557818e-01 1.770583296153e-01 1.720491011146e-01 1.670787571562e-01 1.621562164586e-01 1.572902741983e-01 1.524923030565e-01 1.477726968801e-01 1.431446667586e-01 1.386233429989e-01 1.342228205832e-01 1.299626217023e-01 1.258591770314e-01 1.219357602157e-01 1.182145575275e-01 1.147187924084e-01 1.114759692870e-01 1.085115693045e-01 1.058554368658e-01 1.035337075207e-01 1.015734755136e-01 1.000006315748e-01 9.883593082347e-02 9.809838201046e-02 9.779916910782e-02 9.794556843292e-02 9.853723120775e-02 9.956771669925e-02 1.010262643883e-01 1.028930372003e-01 1.051495516007e-01 1.077690397548e-01 1.107276011767e-01 1.139975338315e-01 1.175502710715e-01 1.213635920155e-01 1.254082456956e-01 1.296638295316e-01 1.341068411588e-01 1.387173953395e-01 1.434786618396e-01 1.483698898417e-01 1.533802478920e-01 1.584914343273e-01 1.636934316904e-01 1.689747510083e-01 1.743215385185e-01 1.797303277517e-01 1.851850000855e-01 1.906835498116e-01 1.962160345369e-01 2.017741871614e-01 2.073563059020e-01 2.129507729987e-01 2.185581167548e-01 2.241687314307e-01 2.297792435645e-01 2.353882511937e-01 2.409845979283e-01 2.465729015154e-01 2.521424209934e-01 2.576927570946e-01 2.632223288339e-01 2.687205324480e-01 2.741950497401e-01 2.796324053811e-01 2.850369182201e-01 2.904039571880e-01 2.957263993821e-01 3.010101030043e-01 3.062426972317e-01 3.114312807808e-01 3.165665550498e-01 3.216475757225e-01 3.266765875922e-01 3.316420813071e-01 3.365530342086e-01 3.413972258912e-01 3.461783879296e-01 3.508949935443e-01 3.555376442316e-01 3.601158366771e-01 3.646158509039e-01 3.690442542120e-01 3.733958931697e-01 3.776660291264e-01 3.818613647258e-01 3.859681214462e-01 3.899960554079e-01 3.939354844611e-01 3.977870783852e-01 4.015519436244e-01 4.052208996313e-01 4.088029266318e-01 4.122858920823e-01 4.156752435883e-01 4.189673284044e-01 4.221576799638e-01 4.252515121346e-01 4.282388006097e-01 4.311259751888e-01 4.339071073858e-01 4.365807091615e-01 4.391491871015e-01 4.416050648038e-01 4.439537676069e-01 4.461886165085e-01 4.483117563654e-01 4.503204175302e-01 4.522131110683e-01 4.539904806530e-01 4.556493176445e-01 4.571910297736e-01 4.586116408100e-01 4.599134917288e-01 4.610928767193e-01 4.621507381709e-01 4.630853640106e-01 4.638954735090e-01 4.645827443889e-01 4.651425579255e-01 4.655790568019e-01 4.658865069035e-01 4.660684252119e-01 4.661230871070e-01 4.660478995807e-01 4.658482414201e-01 4.655153769670e-01 4.650582902608e-01 4.644697568992e-01 4.637518514711e-01 4.629078692999e-01 4.619304569927e-01 4.608289314505e-01 4.595948044550e-01 4.582334119285e-01 4.567450649483e-01 4.551250817777e-01 4.533827166125e-01 4.515084606838e-01 4.495110110423e-01 4.473874359572e-01 4.451372196310e-01 4.427679375495e-01 4.402701714268e-01 4.376552362312e-01 4.349174522069e-01 4.320602942917e-01 4.290881510485e-01 4.259949591025e-01 4.227911811181e-01 4.194719126708e-01 4.160412485367e-01 4.125050463483e-01 4.088567922583e-01 4.051089460426e-01 4.012558502824e-01 3.973039600656e-01 3.932579332384e-01 3.891132057619e-01 3.848837605217e-01 3.805622159947e-01 3.761589675377e-01 3.716773686829e-01 3.671140470367e-01 3.624862256249e-01 3.577846362426e-01 3.530233678346e-01 3.482055174026e-01 3.433305055643e-01 3.384164845930e-01 3.334537039223e-01 3.284615893776e-01 3.234416336686e-01 3.183965590923e-01 3.133456968055e-01 3.082808108090e-01 3.032261397019e-01 2.981810528018e-01 2.931544147140e-01 2.881664898467e-01 2.832117706853e-01 2.783179187506e-01 2.734854751622e-01 2.687294958622e-01 2.640696268974e-01 2.595052242274e-01 2.550685192275e-01 2.507577591542e-01 2.465971565262e-01 2.426052772767e-01 2.387855043176e-01 2.351729944140e-01 2.317647113907e-01 2.285927585960e-01 2.256679884159e-01 2.230003930000e-01 2.206224005607e-01 2.185268835254e-01 2.167479387857e-01 2.152849291634e-01 2.141502310839e-01 2.133619493333e-01 2.129090867862e-01 2.128180903486e-01 2.130718916402e-01 2.136809453543e-01 2.146445058289e-01 2.159457265593e-01 2.175961978129e-01 2.195680203436e-01 2.218646953584e-01 2.244690247654e-01 2.273620256713e-01 2.305424891961e-01 2.339785204033e-01 2.376676624097e-01 2.415870651186e-01 2.457178668521e-01 2.500531960360e-01 2.545629215026e-01 2.592438027583e-01 2.640733824689e-01 2.690338076936e-01 2.741201077355e-01 2.793037540496e-01 2.845842644313e-01 2.899403123917e-01 2.953578762745e-01 3.008345516366e-01 3.063435971930e-01 3.118880159369e-01 3.174490268952e-01 3.230148893109e-01 3.285863986290e-01 3.341384291364e-01 3.396776345531e-01 3.451865465820e-01 3.506551241163e-01 3.560879221268e-01 3.614595252812e-01 3.667798997884e-01 3.720318493529e-01 3.772085537300e-01 3.823140685496e-01 3.873262420883e-01 3.922567420357e-01 3.970879483263e-01 4.018161467150e-01 4.064464389458e-01 4.109575209168e-01 4.153625552428e-01 4.196445664821e-01 4.238024271928e-01 4.278403120214e-01 4.317390327534e-01 4.355113823962e-01 4.391426264437e-01 4.426323867049e-01 4.459854183404e-01 4.491851049784e-01 4.522420311564e-01 4.551471350995e-01 4.578970009533e-01 4.604988093793e-01 4.629381301392e-01 4.652237476702e-01 4.673509094294e-01 4.693139278529e-01 4.711220957004e-01 4.727628863288e-01 4.742439725945e-01 4.755644489482e-01 4.767166715717e-01 4.777128335417e-01 4.785406270598e-01 4.792095758754e-01 4.797194315114e-01 4.800635273916e-01 4.802561657833e-01 4.802854067761e-01 4.801611895551e-01 4.798852402196e-01 4.794517765808e-01 4.788758106340e-01 4.781474858961e-01 4.772771779002e-01 4.762678413982e-01 4.751166014525e-01 4.738373470821e-01 4.724236467789e-01 4.708871498966e-01 4.692307762997e-01 4.674557856623e-01 4.655735211586e-01 4.635833661275e-01 4.614951379818e-01 4.593147245639e-01 4.570459197737e-01 4.546978177069e-01 4.522771536805e-01 4.497901199366e-01 4.472464974140e-01 4.446540364567e-01 4.420194661278e-01 4.393557299152e-01 4.366670707724e-01 4.339671402881e-01 4.312654207205e-01 4.285681216776e-01 4.258930236219e-01 4.232418394940e-01 4.206334719718e-01 4.180759100457e-01 4.155785707200e-01 4.131600855354e-01 4.108240736469e-01 4.085889128013e-01 4.064634279690e-01 4.044594857515e-01 4.025920866113e-01 4.008682743708e-01 3.993040522148e-01 3.979080357344e-01 3.966906300529e-01 3.956636773725e-01 3.948352667449e-01 3.942158948561e-01 3.938132754243e-01 3.936344304315e-01 3.936863158917e-01 3.939761584668e-01 3.945054604616e-01 3.952810738063e-01 3.963034408482e-01 3.975729777170e-01 3.990936288188e-01 4.008581832653e-01 4.028710605999e-01 4.051234387916e-01 4.076119644422e-01 4.103342227342e-01 4.132777897686e-01 4.164420644858e-01 4.198119990369e-01 4.233810093965e-01 4.271399143532e-01 4.310741117741e-01 4.351774071482e-01 4.394307827035e-01 4.438272805887e-01 4.483508427455e-01 4.529878401882e-01 4.577261902323e-01 4.625490095721e-01 4.674454679528e-01 4.723975668535e-01 4.773931742529e-01 4.824164632215e-01 4.874531538255e-01 4.924897120543e-01 4.975091241596e-01 5.025002483995e-01 5.074451620620e-01 5.123326709560e-01 5.171462786818e-01 5.218732685254e-01 5.265004867486e-01 5.310123716072e-01 5.353995206125e-01 5.396446616611e-01 5.437384453411e-01 5.476670289434e-01 5.514183626345e-01 5.549836689434e-01 5.583467223518e-01 5.615026341747e-01 5.644356860496e-01 5.671390864968e-01 5.696041088499e-01 5.718172384702e-01 5.737766440080e-01 5.754683664250e-01 5.768907121651e-01 5.780340171088e-01 5.788918026242e-01 5.794623885582e-01 5.797367367263e-01 5.797175670682e-01 5.793954625482e-01 5.787725617683e-01 5.778487725459e-01 5.766200514061e-01 5.750923998162e-01 5.732638394272e-01 5.711401745699e-01 5.687255846078e-01 5.660245629841e-01 5.630455704200e-01 5.597959053174e-01 5.562856593291e-01 5.525262695005e-01 5.485316825533e-01 5.443120410232e-01 5.398886153187e-01 5.352748681710e-01 5.304919191730e-01 5.255625485907e-01 5.205041521256e-01 5.153476057905e-01 5.101152945732e-01 5.048358399020e-01 4.995424901601e-01 4.942615279576e-01 4.890312749320e-01 4.838818731688e-01 4.788527557666e-01 4.739793492368e-01 4.692978945267e-01 4.648499874708e-01 4.606691017694e-01 4.567981356623e-01 4.532691150548e-01 4.501207490682e-01 4.473850952470e-01 4.450930773018e-01 4.432735700679e-01 4.419476468134e-01 4.411398583951e-01 4.408598113252e-01 4.411218253174e-01 4.419289972821e-01 4.432793580541e-01 4.451706758493e-01 4.475852927826e-01 4.505142032736e-01 4.539283227509e-01 4.578066931263e-01 4.621196835118e-01 4.668292717399e-01 4.719068141817e-01 4.773063507045e-01 4.829947055482e-01 4.889270613899e-01 4.950612835924e-01 5.013598089044e-01 5.077739082510e-01 5.142702716266e-01 5.208025697909e-01 5.273346475819e-01 5.338278776965e-01 5.402456372262e-01 5.465553867827e-01 5.527209631207e-01 5.587171938196e-01 5.645089876109e-01 5.700753534550e-01 5.753904224763e-01 5.804295326643e-01 5.851798779370e-01 5.896157997638e-01 5.937297302379e-01 5.975048435695e-01 6.009313635206e-01 6.040035621283e-01 6.067122883728e-01 6.090580170584e-01 6.110344176597e-01 6.126484542486e-01 6.138983651254e-01 6.147895141757e-01 6.153342057264e-01 6.155336617195e-01 6.154056542635e-01 6.149590831141e-01 6.142076232308e-01 6.131716226103e-01 6.118631906976e-01 6.103038806310e-01 6.085116466388e-01 6.065090460024e-01 6.043156557235e-01 6.019549680733e-01 5.994494912851e-01 5.968229580737e-01 5.940995064281e-01 5.913014772653e-01 5.884563311938e-01 5.855839281396e-01 5.827113041460e-01 5.798615013180e-01 5.770550327769e-01 5.743200946302e-01 5.716718088486e-01 5.691373172128e-01 5.667343931937e-01 5.644832760405e-01 5.624054352959e-01 5.605143117809e-01 5.588333047400e-01 5.573737201228e-01 5.561548517997e-01 5.551892185170e-01 5.544891068619e-01 5.540703022955e-01 5.539374090287e-01 5.541066498094e-01 5.545785098849e-01 5.553637878751e-01 5.564643433216e-01 5.578791310490e-01 5.596124252755e-01 5.616540630031e-01 5.640067250028e-01 5.666535589337e-01 5.695849344731e-01 5.727893526190e-01 5.762402849729e-01 5.799250107858e-01 5.838103902666e-01 5.878734305037e-01 5.920792525400e-01 5.963925706919e-01 6.007790364100e-01 6.051925223419e-01 6.095978563987e-01 6.139438241655e-01 6.181881288945e-01 6.222854843096e-01 6.261828613449e-01 6.298405486857e-01 6.332044635068e-01 6.362342678404e-01 6.388842426687e-01 6.411113504060e-01 6.428811938963e-01 6.441533102952e-01 6.449025055487e-01 6.450982471307e-01 6.447238796829e-01 6.437633243199e-01 6.422079640673e-01 6.400606555281e-01 6.373225966467e-01 6.340144272972e-01 6.301553017862e-01 6.257771131528e-01 6.209219784105e-01 6.156345435996e-01 6.099756144181e-01 6.040064121425e-01 5.978027714581e-01 5.914398619035e-01 5.850056332316e-01 5.785885538142e-01 5.722797131863e-01 5.661753119051e-01 5.603612470531e-01 5.549328057116e-01 5.499675661901e-01 5.455401274795e-01 5.417169027167e-01 5.385405196078e-01 5.360545160155e-01 5.342703580169e-01 5.331948321842e-01 5.328124046982e-01 5.330910691980e-01 5.339911670444e-01 5.354520605620e-01 5.374115201027e-01 5.397943616749e-01 5.425264392337e-01 5.455290979055e-01 5.487285695028e-01 5.520552516749e-01 5.554411669405e-01 5.588373897845e-01 5.621931359645e-01 5.654762622281e-01 5.686637425341e-01 5.717395730255e-01 5.747069246792e-01 5.775687325945e-01 5.803435693217e-01 5.830518026785e-01 5.857206307235e-01 5.883806683742e-01 5.910572507786e-01 5.937793393498e-01 5.965673851077e-01 5.994363120451e-01 6.023922342269e-01 6.054313117636e-01 6.085398250331e-01 6.116922908035e-01 6.148544825226e-01 6.179808386412e-01 6.210192207571e-01 6.239129390097e-01 6.266013332001e-01 6.290223045213e-01 6.311187083830e-01 6.328381436468e-01 6.341366805503e-01 6.349860069616e-01 6.353635593169e-01 6.352722625635e-01 6.347272237776e-01 6.337656876671e-01 6.324447262108e-01 6.308332406505e-01 6.290332321181e-01 6.271454130179e-01 6.252943858819e-01 6.236112088589e-01 6.222239990244e-01 6.212719656732e-01 6.208713407832e-01 6.211379445894e-01 6.221580337017e-01 6.239986443867e-01 6.267000579199e-01 6.302636670464e-01 6.346766840458e-01 6.398798752673e-01 6.458023340647e-01 6.523475186296e-01 6.594013275821e-01 6.668500866906e-01 6.745636207089e-01 6.824302772988e-01 6.903321657579e-01 6.981727158570e-01 7.058682639497e-01 7.133449698725e-01 7.205601026501e-01 7.274702500227e-01 7.340634110307e-01 7.403288846961e-01 7.462688434544e-01 7.518962458471e-01 7.572149510035e-01 7.622426279925e-01 7.669749518527e-01 7.714153734696e-01 7.755483962639e-01 7.793470380238e-01 7.827872757519e-01 7.858153918691e-01 7.883936267843e-01 7.904621283904e-01 7.919729922732e-01 7.928821965241e-01 7.931443303866e-01 7.927462023244e-01 7.916667260340e-01 7.899228267150e-01 7.875409086048e-01 7.845650266250e-01 7.810684071109e-01 7.771196412725e-01 7.728200747749e-01 7.682578192184e-01 7.635336046282e-01 7.587387218089e-01 7.539459889955e-01 7.492287341058e-01 7.446222890296e-01 7.401606454796e-01 7.358431423177e-01 7.316628355229e-01 7.276007114454e-01 7.236233832825e-01 7.197164255566e-01 7.158525168003e-01 7.120420562485e-01 7.082993525763e-01 7.046699174434e-01 7.012282018001e-01 6.980549747318e-01 6.952699965685e-01 6.929807887800e-01 6.913135437185e-01 6.903717230539e-01 6.902382767249e-01 6.909781386029e-01 6.925959257647e-01 6.935586638811e-01 6.937177427949e-01 6.942339282855e-01 6.963284175728e-01 7.005867273121e-01 7.066051628435e-01 7.131972622695e-01 7.189883656429e-01 7.230981805192e-01 7.255664438455e-01 7.272932294374e-01 7.295371064884e-01 7.332485948616e-01 7.385442847934e-01 7.446191433037e-01 7.501968434953e-01 7.542072403473e-01 7.563386618693e-01 7.572202652396e-01 7.581459981887e-01 7.604179854864e-01 7.646908608538e-01 7.706659679642e-01 7.772750434764e-01 7.832864039629e-01 7.880018576030e-01 7.916431145034e-01 7.952630103939e-01 8.002550996389e-01 8.076355342837e-01 8.174930641474e-01 8.289605596270e-01 8.406707343859e-01 8.514373364145e-01 8.608356260903e-01 8.693726192787e-01 8.781647253744e-01 8.883010732393e-01 9.002312847923e-01 9.134483611399e-01 9.266820220864e-01 9.384984897026e-01 9.479514073726e-01 9.549567488407e-01 9.603004730096e-01 9.651999288650e-01 9.706461671476e-01 9.768936988906e-01 9.833245636285e-01 9.887518826851e-01 9.920221395886e-01 9.926137225024e-01 9.908838190411e-01 9.879115191154e-01 9.850031139661e-01 9.830565284833e-01 9.821097321556e-01 9.813712189345e-01 9.796510634863e-01 9.759781003506e-01 9.701222858566e-01 9.627495247222e-01 9.551118590248e-01 9.484720006411e-01 9.435224744014e-01 9.400699444893e-01 9.372051671029e-01 9.338640462529e-01 9.294297169642e-01 9.240892065055e-01 9.187967226980e-01 9.148004750689e-01 9.129815750182e-01 9.133856373216e-01 9.151627367631e-01 9.169598187907e-01 9.175629412964e-01 9.164475212663e-01 9.139346287529e-01 9.109506144911e-01 9.084991494251e-01 9.070865358076e-01 9.064509223387e-01 9.057505776102e-01 9.040756747311e-01 9.010161277249e-01 8.970360664595e-01 8.933906804879e-01 8.916345538461e-01 8.929656715702e-01 8.977154793534e-01 9.052509650374e-01 9.143737779398e-01 9.239708043559e-01 9.334888583348e-01 9.430905943115e-01 9.533842646380e-01 9.648743604672e-01 9.774725376637e-01 9.903613975358e-01 1.002244886613e+00 1.011882229718e+00 1.018663514041e+00 1.022909529177e+00 1.025763023709e+00 1.028768378645e+00 1.033268203092e+00 1.039906310648e+00 1.048508292731e+00 1.058371522116e+00 1.068728805176e+00 1.079151897846e+00 1.089663052470e+00 1.100449531821e+00 1.111400075363e+00 1.121750369974e+00 1.130069916514e+00 1.134730133637e+00 1.134829762367e+00 1.130043248753e+00 1.082629510525e+00 1.018906184093e+00 9.346720735672e-01 8.873821642022e-01 9.160605533413e-01 9.984395862195e-01 1.076013029716e+00 1.102561145398e+00 1.063364134346e+00 9.779172247109e-01 8.958807007959e-01 8.736375696789e-01 9.237610967846e-01 1.000449496993e+00 1.047482301255e+00 1.034957776038e+00 9.678117981275e-01 8.839318455317e-01 8.393288681873e-01 8.650639483307e-01 9.328213443763e-01 9.868806802734e-01 9.893610555048e-01 9.360210193985e-01 8.570380063193e-01 8.067204917559e-01 8.254040587480e-01 8.957820363180e-01 9.635547437182e-01 9.862915283691e-01 9.536978398157e-01 8.894094036354e-01 8.423764699175e-01 8.551139416023e-01 9.213594519264e-01 9.943663446262e-01 1.031473503894e+00 1.018503029774e+00 9.735427223870e-01 9.385366388551e-01 9.518403346201e-01 1.012514419932e+00 1.081939879806e+00 1.119289720943e+00 1.106818903841e+00 1.056879477834e+00 1.006970970228e+00 9.983419807222e-01 1.041183922670e+00 1.104876458207e+00 1.147507312831e+00 1.144988255012e+00 1.101235188763e+00 1.045109700122e+00 1.014339753554e+00 1.026757329848e+00 1.064097997059e+00 1.090570199584e+00 1.081881215290e+00 1.039652051207e+00 9.905326076279e-01 9.700293690221e-01 9.927189381062e-01 1.036885301268e+00 1.064680385941e+00 1.050747557256e+00 9.965813907703e-01 9.318872838261e-01 9.010373830012e-01 9.282734336478e-01 9.919307345077e-01 1.046372492927e+00 1.057591462670e+00 1.018970204869e+00 9.527305062570e-01 9.011542910629e-01 9.007560906104e-01
 7.899057021220e-01 7.906138409451e-01 7.914631794619e-01 7.925731439846e-01 7.938445000404e-01 7.950672946795e-01 7.960744491413e-01 7.968388319309e-01 7.974970502157e-01 7.982727464937e-01 7.993109234212e-01 8.005401788065e-01 8.017169092195e-01 8.026358175857e-01 8.032989526599e-01 8.038957560817e-01 8.046440841678e-01 8.056334277016e-01 8.067705707674e-01 8.078436276021e-01 8.086772510162e-01 8.092730686383e-01 8.098118231017e-01 8.105112893673e-01 8.114553775140e-01 8.125353096384e-01 8.135353945086e-01 8.142850427069e-01 8.147887132022e-01 8.152439674624e-01 8.158984576909e-01 8.168367161469e-01 8.178961660208e-01 8.188001970380e-01 8.193957893259e-01 8.197762381016e-01 8.201927376034e-01 8.208472565967e-01 8.217371137415e-01 8.226651935515e-01 8.233999329355e-01 8.238585694397e-01 8.241637769577e-01 8.245385889212e-01 8.251296417814e-01 8.259039639813e-01 8.266829871915e-01 8.272730981560e-01 8.276101660066e-01 8.278100358955e-01 8.280897840300e-01 8.285927535245e-01 8.292675448415e-01 8.299086555890e-01 8.303283159533e-01 8.305079356351e-01 8.306060738906e-01 8.308256644336e-01 8.312544677657e-01 8.317997951817e-01 8.322719623740e-01 8.325404228692e-01 8.326351401646e-01 8.326998690943e-01 8.328696380161e-01 8.331841986444e-01 8.335783866688e-01 8.339338965653e-01 8.341550256208e-01 8.342303719321e-01 8.342413795971e-01 8.343037509686e-01 8.344947718174e-01 8.348006765270e-01 8.351147031711e-01 8.352984887427e-01 8.352903309379e-01 8.351692520421e-01 8.351012777068e-01 8.352035125228e-01 8.354482120821e-01 8.356825571432e-01 8.357399362117e-01 8.355708241374e-01 8.352936196118e-01 8.351074629479e-01 8.351277650887e-01 8.352917474668e-01 8.354091161222e-01 8.353099699445e-01 8.349748313551e-01 8.345632686441e-01 8.342958658721e-01 8.342724756142e-01 8.343790547354e-01 8.343802242278e-01 8.341132841790e-01 8.336208437608e-01 8.331238113309e-01 8.328402767586e-01 8.328001921787e-01 8.328124127490e-01 8.326290666602e-01 8.321613735458e-01 8.315450760620e-01 8.310202613877e-01 8.307272167261e-01 8.305964828558e-01 8.304136111517e-01 8.300031710416e-01 8.293738666290e-01 8.286975779276e-01 8.281547699035e-01 8.277914522829e-01 8.274949241684e-01 8.270954528552e-01 8.265015922164e-01 8.257726720938e-01 8.250571495549e-01 8.244635952563e-01 8.239790963743e-01 8.234916979941e-01 8.228926982798e-01 8.221553480627e-01 8.213514186389e-01 8.205841158738e-01 8.198995660396e-01 8.192567353584e-01 8.185747618638e-01 8.178039561966e-01 8.169550005471e-01 8.160811847627e-01 8.152357562285e-01 8.144276129927e-01 8.136187938891e-01 8.127680329529e-01 8.118586226712e-01 8.109062787588e-01 8.099409866083e-01 8.089873171448e-01 8.080425125755e-01 8.070790162038e-01 8.060727249161e-01 8.050236950970e-01 8.039489874252e-01 8.028676597096e-01 8.017896503874e-01 8.007029893910e-01 7.995856294778e-01 7.984293032406e-01 7.972436491607e-01 7.960437313773e-01 7.948371793121e-01 7.936228199729e-01 7.923905321223e-01 7.911284070840e-01 7.898372932794e-01 7.885246698020e-01 7.871949008684e-01 7.858493749756e-01 7.844897348717e-01 7.831130067497e-01 7.817142940421e-01 7.802928616446e-01 7.788506957839e-01 7.773835944675e-01 7.758928313477e-01 7.743845458847e-01 7.728624471610e-01 7.713259209288e-01 7.697711855622e-01 7.681918516145e-01 7.665794298530e-01 7.649387688960e-01 7.632825197201e-01 7.616153642140e-01 7.599364120788e-01 7.582363177602e-01 7.565049118253e-01 7.547401265051e-01 7.529510925452e-01 7.511492011215e-01 7.493339503644e-01 7.474991679975e-01 7.456379471477e-01 7.437468725982e-01 7.418320233321e-01 7.399003029353e-01 7.379533087842e-01 7.359839296936e-01 7.339887422134e-01 7.319694011355e-01 7.299301351162e-01 7.278747808397e-01 7.258020796448e-01 7.237054811394e-01 7.215812296551e-01 7.194338734839e-01 7.172707657367e-01 7.150924259503e-01 7.128970239949e-01 7.106765022358e-01 7.084280546907e-01 7.061567329649e-01 7.038711720289e-01 7.015712519952e-01 6.992500359780e-01 6.969017654955e-01 6.945259022669e-01 6.921276193362e-01 6.897154124068e-01 6.872878855881e-01 6.848356421406e-01 6.823535519199e-01 6.798435140411e-01 6.773129428102e-01 6.747679033678e-01 6.722068338422e-01 6.696196517553e-01 6.670005640275e-01 6.643560762538e-01 6.616936237541e-01 6.590160373528e-01 6.563203911593e-01 6.535987661739e-01 6.508469910483e-01 6.480725228728e-01 6.452848338765e-01 6.424821046644e-01 6.396585512448e-01 6.368092951128e-01 6.339337948339e-01 6.310385508995e-01 6.281301326075e-01 6.252051880308e-01 6.222557191039e-01 6.192813548079e-01 6.162837584687e-01 6.132661508880e-01 6.102324110861e-01 6.071785973002e-01 6.040997759166e-01 6.009974368788e-01 5.978748885004e-01 5.947320895543e-01 5.915693836168e-01 5.883854058207e-01 5.851778848813e-01 5.819497084476e-01 5.787038793098e-01 5.754371322926e-01 5.721484436663e-01 5.688383746869e-01 5.655081847685e-01 5.621594125068e-01 5.587942095434e-01 5.554073219460e-01 5.519977000163e-01 5.485678514845e-01 5.451200789182e-01 5.416544713455e-01 5.381708347196e-01 5.346646827317e-01 5.311350134690e-01 5.275866731696e-01 5.240210428751e-01 5.204364923609e-01 5.168324978833e-01 5.132081682940e-01 5.095623276326e-01 5.058985448516e-01 5.022173390921e-01 4.985172548937e-01 4.947986413850e-01 4.910618247091e-01 4.873056730910e-01 4.835315782584e-01 4.797398442965e-01 4.759295451661e-01 4.721016676534e-01 4.682574454186e-01 4.643941097448e-01 4.605120196718e-01 4.566122273675e-01 4.526961939072e-01 4.487645444332e-01 4.448163760689e-01 4.408503967372e-01 4.368664327966e-01 4.328673667413e-01 4.288528858739e-01 4.248216055178e-01 4.207753073037e-01 4.167138802804e-01 4.126369730768e-01 4.085456814430e-01 4.044386146484e-01 4.003156330114e-01 3.961780585982e-01 3.920266680098e-01 3.878622079139e-01 3.836841590806e-01 3.794926254183e-01 3.752860870951e-01 3.710657122579e-01 3.668328646103e-01 3.625872632015e-01 3.583301960784e-01 3.540621340268e-01 3.497807608242e-01 3.454876648541e-01 3.411832499653e-01 3.368675252810e-01 3.325416083997e-01 3.282065054671e-01 3.238606265388e-01 3.195053303044e-01 3.151418457521e-01 3.107690702697e-01 3.063877583961e-01 3.019988633500e-01 2.976015816555e-01 2.931986783230e-01 2.887897556460e-01 2.843743801800e-01 2.799536253837e-01 2.755282688919e-01 2.710973813081e-01 2.666632888659e-01 2.622268788137e-01 2.577877915757e-01 2.533475181612e-01 2.489068004124e-01 2.444647666885e-01 2.400228723107e-01 2.355826862486e-01 2.311459560247e-01 2.267132092345e-01 2.222854696449e-01 2.178613884435e-01 2.134445102251e-01 2.090358244538e-01 2.046366182152e-01 2.002497671784e-01 1.958747564525e-01 1.915125751854e-01 1.871666700571e-01 1.828387848817e-01 1.785312972231e-01 1.742470027127e-01 1.699865322271e-01 1.657532450794e-01 1.615511250652e-01 1.573821587110e-01 1.532516263217e-01 1.491626314694e-01 1.451185641140e-01 1.411242163599e-01 1.371853154153e-01 1.333068109803e-01 1.294965636365e-01 1.257599153066e-01 1.221037529286e-01 1.185372924650e-01 1.150680869468e-01 1.117072307666e-01 1.084657189900e-01 1.053542933693e-01 1.023839574931e-01 9.956890754602e-02 9.692228233846e-02 9.445893851489e-02 9.219420346335e-02 9.014280125402e-02 8.831958451064e-02 8.673906821713e-02 8.541387220466e-02 8.435719768659e-02 8.357805176742e-02 8.308423195652e-02 8.288026648916e-02 8.296770272963e-02 8.334590900209e-02 8.400920163198e-02 8.495080090292e-02 8.616042778711e-02 8.762594895403e-02 8.933451496289e-02 9.127100611585e-02 9.342046797386e-02 9.576761174912e-02 9.829687146708e-02 1.009929905144e-01 1.038424245253e-01 1.068318266452e-01 1.099482155973e-01 1.131799434259e-01 1.165153831035e-01 1.199450364570e-01 1.234599155116e-01 1.270508717864e-01 1.307112402356e-01 1.344336737532e-01 1.382107436789e-01 1.420374044017e-01 1.459079586718e-01 1.498177176423e-01 1.537628928352e-01 1.577384506055e-01 1.617405493456e-01 1.657662067468e-01 1.698114815716e-01 1.738746473162e-01 1.779523046935e-01 1.820417570294e-01 1.861409685246e-01 1.902473296605e-01 1.943595190162e-01 1.984742259882e-01 2.025914922893e-01 2.067081797608e-01 2.108239218041e-01 2.149362964253e-01 2.190439581112e-01 2.231465181838e-01 2.272412653950e-01 2.313280291120e-01 2.354053529598e-01 2.394720027841e-01 2.435270687961e-01 2.475700051344e-01 2.515989456566e-01 2.556132029787e-01 2.596115616634e-01 2.635934969405e-01 2.675589114716e-01 2.715060154758e-01 2.754340360777e-01 2.793424476421e-01 2.832295920105e-01 2.870967725048e-01 2.909417910336e-01 2.947630480833e-01 2.985618157526e-01 3.023354573030e-01 3.060845857945e-01 3.098087116624e-01 3.135057554192e-01 3.171762952324e-01 3.208193013142e-01 3.244341173247e-01 3.280207193142e-01 3.315782059225e-01 3.351049128480e-01 3.386012515162e-01 3.420667573297e-01 3.455004313680e-01 3.489018580783e-01 3.522700893704e-01 3.556049401725e-01 3.589057398635e-01 3.621712534086e-01 3.654028651725e-01 3.685978445155e-01 3.717558697804e-01 3.748783665527e-01 3.779624971016e-01 3.810091660255e-01 3.840177101117e-01 3.869864072251e-01 3.899163548588e-01 3.928057046287e-01 3.956539995461e-01 3.984618125170e-01 4.012275113255e-01 4.039515079383e-01 4.066320689188e-01 4.092703787364e-01 4.118642901550e-01 4.144143818570e-01 4.169197560117e-01 4.193800750593e-01 4.217948937634e-01 4.241633555403e-01 4.264855045268e-01 4.287600892753e-01 4.309869079424e-01 4.331660720544e-01 4.352962157749e-01 4.373779596474e-01 4.394101767007e-01 4.413925223250e-01 4.433238698858e-01 4.452049920992e-01 4.470347855261e-01 4.488125247549e-01 4.505386959164e-01 4.522123089536e-01 4.538332326732e-01 4.553999940160e-01 4.569129677286e-01 4.583715496579e-01 4.597757886469e-01 4.611246008434e-01 4.624182085127e-01 4.636558047036e-01 4.648372520991e-01 4.659615580024e-01 4.670290213103e-01 4.680392679372e-01 4.689920483726e-01 4.698862203848e-01 4.707224604794e-01 4.714989389538e-01 4.722164054463e-01 4.728742498877e-01 4.734722783912e-01 4.740100401486e-01 4.744873901447e-01 4.749029956119e-01 4.752582880576e-01 4.755511324290e-01 4.757825623866e-01 4.759523327002e-01 4.760596359804e-01 4.761042887685e-01 4.760853255320e-01 4.760036040002e-01 4.758582444375e-01 4.756491574420e-01 4.753762048955e-01 4.750385980707e-01 4.746366988618e-01 4.741700242411e-01 4.736389241390e-01 4.730422547279e-01 4.723809472093e-01 4.716541769670e-01 4.708618492546e-01 4.700032851717e-01 4.690793661675e-01 4.680896059113e-01 4.670331153504e-01 4.659104372562e-01 4.647212453321e-01 4.634657760318e-01 4.621435343460e-01 4.607546314048e-01 4.592987213220e-01 4.577768358391e-01 4.561871743938e-01 4.545314404668e-01 4.528090730591e-01 4.510194698835e-01 4.491630500029e-01 4.472393353979e-01 4.452485463048e-01 4.431915739164e-01 4.410674505843e-01 4.388764421991e-01 4.366193210872e-01 4.342954616620e-01 4.319052121150e-01 4.294490266161e-01 4.269263330203e-01 4.243378291865e-01 4.216840155527e-01 4.189644509385e-01 4.161792331638e-01 4.133290875030e-01 4.104139280509e-01 4.074341922863e-01 4.043899970281e-01 4.012812319534e-01 3.981093718492e-01 3.948743348522e-01 3.915759001536e-01 3.882149343359e-01 3.847919072845e-01 3.813074562990e-01 3.777610424755e-01 3.741541672877e-01 3.704864849064e-01 3.667594608435e-01 3.629730024612e-01 3.591275526018e-01 3.552242171069e-01 3.512632975554e-01 3.472455795242e-01 3.431725264587e-01 3.390429969577e-01 3.348599152923e-01 3.306223037143e-01 3.263325113039e-01 3.219908924974e-01 3.175978399603e-01 3.131554271293e-01 3.086636144913e-01 3.041236788400e-01 2.995371806343e-01 2.949050463344e-01 2.902289494219e-01 2.855100689078e-01 2.807493496661e-01 2.759493816142e-01 2.711112819339e-01 2.662359958766e-01 2.613267339535e-01 2.563845367996e-01 2.514111284016e-01 2.464097498898e-01 2.413814317585e-01 2.363304287966e-01 2.312570529111e-01 2.261665918993e-01 2.210607877807e-01 2.159434919423e-01 2.108185410972e-01 2.056891125627e-01 2.005609305591e-01 1.954371437833e-01 1.903239894217e-01 1.852268571845e-01 1.801509938493e-01 1.751052810247e-01 1.700949500252e-01 1.651296069698e-01 1.602183651709e-01 1.553706394176e-01 1.505990244844e-01 1.459143946521e-01 1.413319390228e-01 1.368668816991e-01 1.325352578446e-01 1.283568378794e-01 1.243500447599e-01 1.205397952313e-01 1.169475149159e-01 1.136003396516e-01 1.105246597065e-01 1.077477148866e-01 1.052990997823e-01 1.032037354764e-01 1.014898302397e-01 1.001792518578e-01 9.929138184205e-02 9.884158607109e-02 9.883624528367e-02 9.928000735993e-02 1.001665460382e-01 1.014873581466e-01 1.032263910634e-01 1.053625831176e-01 1.078750441298e-01 1.107345629029e-01 1.139179133764e-01 1.173957854097e-01 1.211429096089e-01 1.251347810708e-01 1.293438227750e-01 1.337522021182e-01 1.383340257678e-01 1.430735327913e-01 1.479527430940e-01 1.529523617447e-01 1.580638725153e-01 1.632669727561e-01 1.685552326329e-01 1.739151430807e-01 1.793356850325e-01 1.848123614036e-01 1.903291609465e-01 1.958873372349e-01 2.014728132735e-01 2.070819401294e-01 2.127103661560e-01 2.183471519842e-01 2.239946053135e-01 2.296402022633e-01 2.352847859199e-01 2.409227741408e-01 2.465462072749e-01 2.521591128468e-01 2.577482183628e-01 2.633191010883e-01 2.688632607597e-01 2.743758232853e-01 2.798612005469e-01 2.853058840117e-01 2.907182685353e-01 2.960866530814e-01 3.014119771659e-01 3.066942354838e-01 3.119226799877e-01 3.171064071498e-01 3.222310673709e-01 3.273033759191e-01 3.323174788070e-01 3.372675308552e-01 3.421607368626e-01 3.469832901011e-01 3.517434410512e-01 3.564323960500e-01 3.610492002396e-01 3.655972962407e-01 3.700639892611e-01 3.744595798073e-01 3.787724966352e-01 3.830049748716e-01 3.871568625065e-01 3.912197558510e-01 3.952012807477e-01 3.990896428885e-01 4.028915010377e-01 4.066007459404e-01 4.102144537792e-01 4.137371578909e-01 4.171583031751e-01 4.204854299778e-01 4.237103300078e-01 4.268343749721e-01 4.298566372892e-01 4.327715112385e-01 4.355839710912e-01 4.382863867757e-01 4.408821649955e-01 4.433665847609e-01 4.457394296420e-01 4.480007593938e-01 4.501468151351e-01 4.521794385939e-01 4.540941099907e-01 4.558930504427e-01 4.575726178786e-01 4.591332107854e-01 4.605734291401e-01 4.618914893635e-01 4.630888233894e-01 4.641606432448e-01 4.651112207480e-01 4.659337994528e-01 4.666331045331e-01 4.672058767240e-01 4.676501484772e-01 4.679704061640e-01 4.681588041050e-01 4.682231423629e-01 4.681552392743e-01 4.679596472480e-01 4.676364022123e-01 4.671798869133e-01 4.665988341475e-01 4.658829692442e-01 4.650403862065e-01 4.640676819391e-01 4.629629212361e-01 4.617332293754e-01 4.603695199680e-01 4.588808312535e-01 4.572618604417e-01 4.555148675587e-01 4.536439785234e-01 4.516417868531e-01 4.495187912655e-01 4.472675398132e-01 4.448934096895e-01 4.423986594918e-01 4.397776938088e-01 4.370417457731e-01 4.341821103527e-01 4.312070467453e-01 4.281173949625e-01 4.249101565182e-01 4.215956769071e-01 4.181663343214e-01 4.146321187941e-01 4.109926618386e-01 4.072461812104e-01 4.034051317009e-01 3.994597928063e-01 3.954245937133e-01 3.912958490049e-01 3.870753274352e-01 3.827769638861e-01 3.783897688837e-01 3.739307852907e-01 3.693967938007e-01 3.647924358872e-01 3.601298950469e-01 3.554008182930e-01 3.506254230355e-01 3.457989140672e-01 3.409286283758e-01 3.360279022112e-01 3.310901834372e-01 3.261384191948e-01 3.211667700611e-01 3.161885615054e-01 3.112159141404e-01 3.062463310763e-01 3.013046502427e-01 2.963865355982e-01 2.915099217244e-01 2.866875504446e-01 2.819199403558e-01 2.772365048951e-01 2.726309004599e-01 2.681301341048e-01 2.637445132233e-01 2.594808664475e-01 2.553702484057e-01 2.514069375638e-01 2.476261760343e-01 2.440327075903e-01 2.406409565543e-01 2.374814784245e-01 2.345482267628e-01 2.318795114268e-01 2.294734491310e-01 2.273504294503e-01 2.255300531358e-01 2.240080692960e-01 2.228164062362e-01 2.219442521087e-01 2.214112571224e-01 2.212203330088e-01 2.213669275242e-01 2.218673123632e-01 2.227011119921e-01 2.238814866175e-01 2.253940223597e-01 2.272296941161e-01 2.293902337561e-01 2.318475049948e-01 2.346068558197e-01 2.376426538704e-01 2.409437165407e-01 2.445009683361e-01 2.482863945538e-01 2.522993744695e-01 2.565123646477e-01 2.609131836666e-01 2.654914665718e-01 2.702190022337e-01 2.750959066771e-01 2.800955960850e-01 2.852074247787e-01 2.904220338455e-01 2.957148858078e-01 3.010871550292e-01 3.065146734135e-01 3.119898976061e-01 3.175062031151e-01 3.230407218091e-01 3.285979292803e-01 3.341561898389e-01 3.397092688735e-01 3.452541858364e-01 3.507686253225e-01 3.562610769632e-01 3.617088436485e-01 3.671104435342e-01 3.724628428858e-01 3.777463029499e-01 3.829719429157e-01 3.881160227886e-01 3.931821340397e-01 3.981664927010e-01 4.030510284068e-01 4.078484791664e-01 4.125370087330e-01 4.171211359377e-01 4.215971385964e-01 4.259500688124e-01 4.301906202388e-01 4.343010271048e-01 4.382847264609e-01 4.421406590510e-01 4.458543453406e-01 4.494370720474e-01 4.528738600612e-01 4.561673905582e-01 4.593182228933e-01 4.623135528905e-01 4.651639445752e-01 4.678577784476e-01 4.703956585109e-01 4.727810700119e-01 4.750018973945e-01 4.770683368444e-01 4.789726642254e-01 4.807125774829e-01 4.822960488425e-01 4.837099536306e-01 4.849660741786e-01 4.860585807252e-01 4.869846812296e-01 4.877551955771e-01 4.883569605731e-01 4.888030506797e-01 4.890879914991e-01 4.892111212258e-01 4.891835013885e-01 4.889933788152e-01 4.886547449616e-01 4.881638811583e-01 4.875215252886e-01 4.867388804735e-01 4.858072558485e-01 4.847400897128e-01 4.835366674148e-01 4.821986843402e-01 4.807365707348e-01 4.791467245745e-01 4.774411371675e-01 4.756208875165e-01 4.736909780030e-01 4.716596974512e-01 4.695304289643e-01 4.673098781099e-01 4.650067760227e-01 4.626255960282e-01 4.601745622936e-01 4.576630326838e-01 4.550961486790e-01 4.524848730638e-01 4.498367345029e-01 4.471599808278e-01 4.444672540627e-01 4.417626368141e-01 4.390619277956e-01 4.363723798817e-01 4.337040533532e-01 4.310727548254e-01 4.284820608735e-01 4.259517110850e-01 4.234875836756e-01 4.211032531572e-01 4.188127694427e-01 4.166236030182e-01 4.145535408567e-01 4.126098535245e-01 4.108060409383e-01 4.091543527663e-01 4.076641630461e-01 4.063490494374e-01 4.052183019536e-01 4.042814210357e-01 4.035490473965e-01 4.030297598361e-01 4.027308486186e-01 4.026610625977e-01 4.028253964181e-01 4.032283611681e-01 4.038766292481e-01 4.047692120996e-01 4.059133961018e-01 4.073048132536e-01 4.089445889109e-01 4.108336364274e-01 4.129635729112e-01 4.153386658606e-01 4.179454023854e-01 4.207828891171e-01 4.238425148713e-01 4.271143293077e-01 4.305934373182e-01 4.342638521511e-01 4.381207741697e-01 4.421491538032e-01 4.463365990401e-01 4.506735792175e-01 4.551426018439e-01 4.597339325001e-01 4.644307479076e-01 4.692204404558e-01 4.740879376011e-01 4.790180751414e-01 4.839977536703e-01 4.890090933929e-01 4.940407580982e-01 4.990743446447e-01 5.040971881938e-01 5.090927086300e-01 5.140471037084e-01 5.189455662872e-01 5.237718812501e-01 5.285160944412e-01 5.331583273330e-01 5.376890060715e-01 5.420918716869e-01 5.463549997796e-01 5.504665575313e-01 5.544096727660e-01 5.581775474755e-01 5.617525504735e-01 5.651268202918e-01 5.682884921787e-01 5.712243304465e-01 5.739282521859e-01 5.763859327302e-01 5.785927053881e-01 5.805373987636e-01 5.822111044121e-01 5.836097022655e-01 5.847221595759e-01 5.855480069373e-01 5.860759559851e-01 5.863062780476e-01 5.862343755360e-01 5.858542001383e-01 5.851695674668e-01 5.841748611593e-01 5.828725844783e-01 5.812643424196e-01 5.793503649998e-01 5.771373155611e-01 5.746271113697e-01 5.718273116297e-01 5.687461929979e-01 5.653912739334e-01 5.617723743579e-01 5.579037893541e-01 5.537957559778e-01 5.494657713854e-01 5.449310652547e-01 5.402060608952e-01 5.353162005915e-01 5.302795797471e-01 5.251218034842e-01 5.198696788966e-01 5.145469724400e-01 5.091885034665e-01 5.038202200642e-01 4.984783206418e-01 4.931960255487e-01 4.880076328682e-01 4.829535983995e-01 4.780674478340e-01 4.733925534343e-01 4.689632537013e-01 4.648212384672e-01 4.610043245534e-01 4.575478889690e-01 4.544902624978e-01 4.518609074934e-01 4.496944561777e-01 4.480133372897e-01 4.468439929482e-01 4.462025238273e-01 4.461025412483e-01 4.465549501870e-01 4.475573566140e-01 4.491128920076e-01 4.512071616926e-01 4.538304887834e-01 4.569637987758e-01 4.605787534056e-01 4.646552559688e-01 4.691525005567e-01 4.740431082116e-01 4.792856561014e-01 4.848404457308e-01 4.906699983936e-01 4.967258337376e-01 5.029739623636e-01 5.093641938993e-01 5.158589401667e-01 5.224157368100e-01 5.289926616254e-01 5.355541404090e-01 5.420587022965e-01 5.484748802462e-01 5.547642728442e-01 5.608983363320e-01 5.668462093566e-01 5.725782268623e-01 5.780745635160e-01 5.833047623055e-01 5.882548377626e-01 5.929022770250e-01 5.972319191926e-01 6.012327319829e-01 6.048880509652e-01 6.081950478621e-01 6.111417493357e-01 6.137281458628e-01 6.159488628160e-01 6.178046413811e-01 6.193017046504e-01 6.204359584281e-01 6.212237492155e-01 6.216661271459e-01 6.217749683350e-01 6.215658976872e-01 6.210467214399e-01 6.202373531883e-01 6.191505212759e-01 6.178066002616e-01 6.162232666903e-01 6.144198660213e-01 6.124189833782e-01 6.102393123540e-01 6.079062118045e-01 6.054396397186e-01 6.028653417421e-01 6.002032302376e-01 5.974793961698e-01 5.947163525391e-01 5.919352030440e-01 5.891632862256e-01 5.864169666377e-01 5.837238474027e-01 5.811029841604e-01 5.785750005932e-01 5.761631243468e-01 5.738824548759e-01 5.717586336101e-01 5.698047827730e-01 5.680422117540e-01 5.664878177849e-01 5.651556502007e-01 5.640652116720e-01 5.632260737303e-01 5.626574439420e-01 5.623658270506e-01 5.623664099949e-01 5.626677215783e-01 5.632743687572e-01 5.641974104109e-01 5.654341813788e-01 5.669935365136e-01 5.688679956246e-01 5.710556841555e-01 5.735522851364e-01 5.763399316754e-01 5.794148149400e-01 5.827505096757e-01 5.863324662178e-01 5.901332132028e-01 5.941233620844e-01 5.982754612070e-01 6.025470734993e-01 6.069093963168e-01 6.113140866522e-01 6.157207640317e-01 6.200855857332e-01 6.243569298415e-01 6.284932640111e-01 6.324383283103e-01 6.361498469681e-01 6.395764243366e-01 6.426702545181e-01 6.453907728965e-01 6.476892890112e-01 6.495315478434e-01 6.508773562035e-01 6.516988118544e-01 6.519692465790e-01 6.516661945844e-01 6.507791580051e-01 6.492956792836e-01 6.472222451305e-01 6.445600915825e-01 6.413283701935e-01 6.375525580301e-01 6.332601005234e-01 6.284979397970e-01 6.233128493877e-01 6.177636924707e-01 6.119158044805e-01 6.058434978874e-01 5.996278062492e-01 5.933508221725e-01 5.871062665578e-01 5.809792857336e-01 5.750682306121e-01 5.694574261304e-01 5.642341480281e-01 5.594791169048e-01 5.552562687914e-01 5.516308781749e-01 5.486411791533e-01 5.463206843839e-01 5.446838267869e-01 5.437239406437e-01 5.434287383988e-01 5.437604626897e-01 5.446770833672e-01 5.461181975074e-01 5.480205417110e-01 5.503115462711e-01 5.529188570784e-01 5.557693145434e-01 5.587896816140e-01 5.619200873936e-01 5.650981130089e-01 5.682775846881e-01 5.714198095146e-01 5.744949297628e-01 5.774900913418e-01 5.803956923457e-01 5.832175148232e-01 5.859677650763e-01 5.886656039650e-01 5.913386325799e-01 5.940113056669e-01 5.967165204154e-01 5.994790145610e-01 6.023241801921e-01 6.052675855920e-01 6.083196267190e-01 6.114799144663e-01 6.147359121034e-01 6.180685306803e-01 6.214418086373e-01 6.248146993279e-01 6.281360651046e-01 6.313476645528e-01 6.343867726407e-01 6.371914415229e-01 6.396998761683e-01 6.418543427194e-01 6.436095985601e-01 6.449232301839e-01 6.457741668682e-01 6.461525861326e-01 6.460684821944e-01 6.455515857046e-01 6.446451320011e-01 6.434241416801e-01 6.419678387845e-01 6.403826882610e-01 6.387869540658e-01 6.373006048864e-01 6.360654521288e-01 6.352035557138e-01 6.348492620948e-01 6.351122307872e-01 6.360892628013e-01 6.378570767216e-01 6.404556122630e-01 6.439115596595e-01 6.482041317366e-01 6.532957647772e-01 6.591195969458e-01 6.655811456019e-01 6.725826282335e-01 6.799986276094e-01 6.877165839581e-01 6.956095201375e-01 7.035683139908e-01 7.114923333868e-01 7.192860432329e-01 7.268866929832e-01 7.342299910597e-01 7.412840002833e-01 7.480226741563e-01 7.544344295289e-01 7.605247441819e-01 7.662916312823e-01 7.717535525800e-01 7.769096642844e-01 7.817692302047e-01 7.863258858010e-01 7.905616712561e-01 7.944598088885e-01 7.979740223413e-01 8.010692187199e-01 8.036847545050e-01 8.057667782529e-01 8.072616184686e-01 8.081090592928e-01 8.082759598582e-01 8.077201335930e-01 8.064345318788e-01 8.044212940171e-01 8.017019161320e-01 7.983316341053e-01 7.943649760887e-01 7.898966149696e-01 7.850164937447e-01 7.798337083236e-01 7.744600724248e-01 7.689946096772e-01 7.635444528761e-01 7.581826149824e-01 7.529818254396e-01 7.479803533784e-01 7.432035751769e-01 7.386579465029e-01 7.343248758785e-01 7.301956580865e-01 7.262344611337e-01 7.224330429773e-01 7.187804570758e-01 7.152847081397e-01 7.119861196164e-01 7.089264960786e-01 7.061932536886e-01 7.038710657878e-01 7.020703997330e-01 7.008964965698e-01 7.004442318309e-01 7.008075572517e-01 7.020285751152e-01 7.026762315408e-01 7.025397305152e-01 7.028227548604e-01 7.047905400072e-01 7.090597698229e-01 7.152336458925e-01 7.221149725010e-01 7.283101724733e-01 7.329265662761e-01 7.360018891690e-01 7.384460790524e-01 7.415202001527e-01 7.461626232466e-01 7.524559738583e-01 7.595502551125e-01 7.661162053513e-01 7.710435609497e-01 7.739908481304e-01 7.755698744107e-01 7.770603515882e-01 7.797543276971e-01 7.842939148121e-01 7.903619708549e-01 7.968752401186e-01 8.025840316007e-01 8.067753547693e-01 8.096704026074e-01 8.123422294932e-01 8.162244132692e-01 8.223919160318e-01 8.309960498523e-01 8.412147999147e-01 8.517073050863e-01 8.613004399531e-01 8.695817614365e-01 8.770893311551e-01 8.849907935731e-01 8.944356475743e-01 9.059190287921e-01 9.189536325490e-01 9.322535839981e-01 9.443489835722e-01 9.542530198759e-01 9.618543998182e-01 9.679253789285e-01 9.736773743083e-01 9.800944661524e-01 9.874059483410e-01 9.949563683219e-01 1.001512177183e+00 1.005877539237e+00 1.007497252068e+00 1.006714679343e+00 1.004607056586e+00 1.002484710225e+00 1.001251271085e+00 1.000944335529e+00 1.000761000602e+00 9.994970165231e-01 9.961641859610e-01 9.905154544508e-01 9.832117805452e-01 9.755071603685e-01 9.686750794693e-01 9.634226025889e-01 9.595688187929e-01 9.562083188876e-01 9.522749168667e-01 9.471447885326e-01 9.410119029364e-01 9.348501336289e-01 9.299489400107e-01 9.272446969858e-01 9.268336118001e-01 9.279024746370e-01 9.291097427035e-01 9.292361751846e-01 9.277441089073e-01 9.249474767699e-01 9.217720885920e-01 9.192218058958e-01 9.177979846095e-01 9.172110527017e-01 9.165754095381e-01 9.149266885036e-01 9.118027199406e-01 9.076337753274e-01 9.036707993436e-01 9.014971011937e-01 9.023646629278e-01 9.066730554145e-01 9.138543513412e-01 9.227642550759e-01 9.323343799097e-01 9.420572160412e-01 9.521375586607e-01 9.632203235293e-01 9.758261842049e-01 9.898424562432e-01 1.004380859804e+00 1.018039087233e+00 1.029443149413e+00 1.037839986031e+00 1.043414390070e+00 1.047194802409e+00 1.050638520298e+00 1.055059177878e+00 1.061121996150e+00 1.068731244380e+00 1.077308283026e+00 1.086246189733e+00 1.095301232661e+00 1.104696238674e+00 1.114812857148e+00 1.125681882723e+00 1.136571970957e+00 1.145928287509e+00 1.151856146061e+00 1.153470373847e+00 1.147463878237e+00 1.081234693739e+00 1.008538863695e+00 9.228026638171e-01 8.849526820774e-01 9.272237329939e-01 1.016855592686e+00 1.092810131264e+00 1.112227173762e+00 1.065102860806e+00 9.755187002289e-01 8.962942829490e-01 8.821364449761e-01 9.387363681938e-01 1.016471600173e+00 1.060942699789e+00 1.045885121237e+00 9.794747422816e-01 9.009154002150e-01 8.631952860547e-01 8.910756385022e-01 9.543939293906e-01 1.001079498362e+00 9.976718205543e-01 9.433368316089e-01 8.697251052277e-01 8.281401949724e-01 8.511490721731e-01 9.175434842895e-01 9.764757787625e-01 9.906154037178e-01 9.536819209054e-01 8.915669765956e-01 8.517552396159e-01 8.701747742161e-01 9.349672080588e-01 1.000594138677e+00 1.028980129351e+00 1.010476456826e+00 9.664872860580e-01 9.391682637713e-01 9.617928825512e-01 1.026751169423e+00 1.093850109824e+00 1.125234365502e+00 1.107316025266e+00 1.056090634315e+00 1.010696947320e+00 1.009868641459e+00 1.058265016298e+00 1.122341835166e+00 1.161552010267e+00 1.154942886884e+00 1.109430609015e+00 1.055471691336e+00 1.029535279756e+00 1.045615449680e+00 1.082682653660e+00 1.105449324214e+00 1.092010754793e+00 1.046604905654e+00 9.975787558656e-01 9.799060502429e-01 1.005295509439e+00 1.049619090095e+00 1.075050739510e+00 1.057826739897e+00 1.001348671968e+00 9.366204913554e-01 9.075890778209e-01 9.361592989859e-01 9.989760336245e-01 1.051027942036e+00 1.060129678786e+00 1.021496595134e+00 9.583136543256e-01 9.116574388090e-01 9.144937370556e-01
 7.849941060770e-01 7.857940817692e-01 7.867379934725e-01 7.879376962124e-01 7.892945762087e-01 7.906044280931e-01 7.917028518831e-01 7.925600827123e-01 7.933104807928e-01 7.941795173287e-01 7.953120581327e-01 7.966329689357e-01 7.978991865465e-01 7.989098296477e-01 7.996688225951e-01 8.003623642890e-01 8.012054925704e-01 8.022893898703e-01 8.035221279221e-01 8.046905158281e-01 8.056185336726e-01 8.063108563499e-01 8.069499911720e-01 8.077501952466e-01 8.087910803387e-01 8.099655261691e-01 8.110613871228e-01 8.119096955463e-01 8.125141319318e-01 8.130726090817e-01 8.138307938962e-01 8.148705528328e-01 8.160275064721e-01 8.170281749612e-01 8.177248778298e-01 8.182112254616e-01 8.187364329950e-01 8.194981540927e-01 8.204917439545e-01 8.215192169050e-01 8.223531031726e-01 8.229157182047e-01 8.233329594936e-01 8.238227758192e-01 8.245233066436e-01 8.253995147890e-01 8.262763403666e-01 8.269691267881e-01 8.274177953518e-01 8.277357937075e-01 8.281322580623e-01 8.287435799951e-01 8.295184457461e-01 8.302601422890e-01 8.307888932997e-01 8.310864802167e-01 8.313041095562e-01 8.316379140953e-01 8.321737813201e-01 8.328229493424e-01 8.334007580180e-01 8.337816489167e-01 8.339941082878e-01 8.341765726556e-01 8.344599799240e-01 8.348841779659e-01 8.353860738421e-01 8.358497849409e-01 8.361828049553e-01 8.363751203163e-01 8.365053244274e-01 8.366856530537e-01 8.369888448459e-01 8.374032022211e-01 8.378255567383e-01 8.381233391910e-01 8.382362185032e-01 8.382403956741e-01 8.382933920266e-01 8.385076815724e-01 8.388598732709e-01 8.392059352946e-01 8.393841838556e-01 8.393421857980e-01 8.391919905337e-01 8.391247911019e-01 8.392563310975e-01 8.395306768719e-01 8.397664979041e-01 8.397933266382e-01 8.395861873333e-01 8.392984674621e-01 8.391490239163e-01 8.392401086848e-01 8.394631341626e-01 8.395862991358e-01 8.394450833079e-01 8.390789415603e-01 8.387054053347e-01 8.385433012035e-01 8.386230165258e-01 8.387548420407e-01 8.386934227837e-01 8.383511593326e-01 8.378623241032e-01 8.374648137938e-01 8.372966122460e-01 8.372875631253e-01 8.372251874264e-01 8.369369175952e-01 8.364346493137e-01 8.358882568838e-01 8.354746965195e-01 8.352372564745e-01 8.350630697407e-01 8.347845017519e-01 8.343143640346e-01 8.337139295208e-01 8.331304246979e-01 8.326673850975e-01 8.323087316620e-01 8.319443462529e-01 8.314680748733e-01 8.308564632794e-01 8.301835815355e-01 8.295491828844e-01 8.289951818617e-01 8.284784787762e-01 8.279205447051e-01 8.272754510197e-01 8.265548377097e-01 8.258128917908e-01 8.250999262493e-01 8.244218879696e-01 8.237407275798e-01 8.230164786794e-01 8.222347141284e-01 8.214119255713e-01 8.205781431873e-01 8.197568582764e-01 8.189429955919e-01 8.181080132541e-01 8.172300232709e-01 8.163102554658e-01 8.153657826716e-01 8.144163269867e-01 8.134707040960e-01 8.125150659621e-01 8.115272132176e-01 8.105004777353e-01 8.094453095458e-01 8.083767715962e-01 8.073014528462e-01 8.062189660570e-01 8.051174224853e-01 8.039867445076e-01 8.028263588013e-01 8.016449484953e-01 8.004456364375e-01 7.992316441712e-01 7.980033440649e-01 7.967585408673e-01 7.954910121188e-01 7.942016471766e-01 7.928899747828e-01 7.915532542026e-01 7.901937919092e-01 7.888170964401e-01 7.874270763852e-01 7.860222768958e-01 7.845990247583e-01 7.831504363358e-01 7.816679568670e-01 7.801587244933e-01 7.786341905884e-01 7.770991052117e-01 7.755513336673e-01 7.739824808935e-01 7.723809563808e-01 7.707466228103e-01 7.690887112797e-01 7.674185476843e-01 7.657342424863e-01 7.640299408604e-01 7.622984858955e-01 7.605375617867e-01 7.587534997813e-01 7.569524803852e-01 7.551355930638e-01 7.532958137704e-01 7.514297381176e-01 7.495406783613e-01 7.476310794810e-01 7.457057192597e-01 7.437619315503e-01 7.417936352015e-01 7.397976628475e-01 7.377794041329e-01 7.357454421343e-01 7.336956701322e-01 7.316282678573e-01 7.295346201347e-01 7.274129719661e-01 7.252695787632e-01 7.231120311216e-01 7.209391144934e-01 7.187435771614e-01 7.165206738859e-01 7.142700192842e-01 7.119982233182e-01 7.097121780542e-01 7.074096142592e-01 7.050815041591e-01 7.027227534582e-01 7.003368578410e-01 6.979306205340e-01 6.955099460311e-01 6.930722798528e-01 6.906065852067e-01 6.881096420995e-01 6.855874307396e-01 6.830474657287e-01 6.804920352631e-01 6.779175069691e-01 6.753154219063e-01 6.726833118743e-01 6.700296389608e-01 6.673623898525e-01 6.646787090842e-01 6.619735040242e-01 6.592415666451e-01 6.564834117132e-01 6.537057447773e-01 6.509150379144e-01 6.481057202522e-01 6.452715085407e-01 6.424120512054e-01 6.395290252886e-01 6.366257157055e-01 6.337060692094e-01 6.307651667001e-01 6.277982412598e-01 6.248078915397e-01 6.217970346257e-01 6.187649870137e-01 6.157124616643e-01 6.126378737769e-01 6.095391220738e-01 6.064197169411e-01 6.032816563511e-01 6.001221149257e-01 5.969393554887e-01 5.937354501479e-01 5.905099969621e-01 5.872661791182e-01 5.840049014701e-01 5.807205474700e-01 5.774130245045e-01 5.740848635387e-01 5.707378847999e-01 5.673728101636e-01 5.639882604299e-01 5.605801026802e-01 5.571477415152e-01 5.536967343413e-01 5.502270531162e-01 5.467375240275e-01 5.432279006571e-01 5.396968832484e-01 5.361431866459e-01 5.325713819214e-01 5.289815288284e-01 5.253704958354e-01 5.217412521879e-01 5.180922021875e-01 5.144232557592e-01 5.107349363409e-01 5.070284316277e-01 5.033019257270e-01 4.995571105597e-01 4.957949959941e-01 4.920119912209e-01 4.882095784513e-01 4.843886119426e-01 4.805499956109e-01 4.766949331270e-01 4.728218202137e-01 4.689298001371e-01 4.650187712809e-01 4.610915107104e-01 4.571470685627e-01 4.531852947499e-01 4.492068327065e-01 4.452121532186e-01 4.412004022407e-01 4.371730111953e-01 4.331284232888e-01 4.290665011424e-01 4.249886582851e-01 4.208959342284e-01 4.167879954415e-01 4.126653743845e-01 4.085276135978e-01 4.043729106419e-01 4.002031474349e-01 3.960189123800e-01 3.918206579928e-01 3.876091773760e-01 3.833846235351e-01 3.791454065242e-01 3.748921074679e-01 3.706258061990e-01 3.663459106897e-01 3.620547682503e-01 3.577514758443e-01 3.534351919896e-01 3.491082935555e-01 3.447702958277e-01 3.404205247152e-01 3.360602848778e-01 3.316896216243e-01 3.273085090580e-01 3.229189145776e-01 3.185206426368e-01 3.141127542261e-01 3.096971900114e-01 3.052735416103e-01 3.008412587493e-01 2.964029103272e-01 2.919582043702e-01 2.875075627599e-01 2.830523493152e-01 2.785921419756e-01 2.741264307647e-01 2.696569889559e-01 2.651849752882e-01 2.607110353524e-01 2.562366532112e-01 2.517609732262e-01 2.472844458525e-01 2.428081902239e-01 2.383341960289e-01 2.338631346560e-01 2.293965358940e-01 2.249344931952e-01 2.204767439511e-01 2.160267156838e-01 2.115844900747e-01 2.071529780962e-01 2.027333104704e-01 1.983256904880e-01 1.939319763117e-01 1.895546103467e-01 1.851959680747e-01 1.808589983284e-01 1.765448301329e-01 1.722557041504e-01 1.679945655657e-01 1.637645843288e-01 1.595690386078e-01 1.554128641918e-01 1.512985892652e-01 1.472304330714e-01 1.432134483611e-01 1.392519151820e-01 1.353528645284e-01 1.315225223130e-01 1.277671595161e-01 1.240938005755e-01 1.205106050444e-01 1.170261834507e-01 1.136510836631e-01 1.103957000731e-01 1.072710829537e-01 1.042890333692e-01 1.014630243431e-01 9.880606933935e-02 9.633325798376e-02 9.405907530438e-02 9.199822848662e-02 9.016562743479e-02 8.857502604119e-02 8.723927974170e-02 8.617092026605e-02 8.537926960199e-02 8.487152236955e-02 8.465222727820e-02 8.472402966409e-02 8.508470854497e-02 8.573035684113e-02 8.665392201506e-02 8.784554944306e-02 8.929387346989e-02 9.098573174061e-02 9.290666078521e-02 9.504191093515e-02 9.737636569214e-02 9.989441493685e-02 1.025811655662e-01 1.054235347922e-01 1.084066063884e-01 1.115194493648e-01 1.147493535726e-01 1.180848430209e-01 1.215161244520e-01 1.250341419505e-01 1.286301968285e-01 1.322973714830e-01 1.360275194822e-01 1.398141639679e-01 1.436512227498e-01 1.475336579507e-01 1.514562613706e-01 1.554144833627e-01 1.594041817292e-01 1.634217382959e-01 1.674632224327e-01 1.715254159654e-01 1.756047195681e-01 1.796995663237e-01 1.838064941717e-01 1.879236324146e-01 1.920484639452e-01 1.961789697262e-01 2.003132762418e-01 2.044494992110e-01 2.085855564290e-01 2.127202766768e-01 2.168519290486e-01 2.209796890127e-01 2.251011588081e-01 2.292160302917e-01 2.333217422031e-01 2.374179225394e-01 2.415032910787e-01 2.455774615599e-01 2.496389988717e-01 2.536861703367e-01 2.577182857152e-01 2.617345791911e-01 2.657347370812e-01 2.697172541939e-01 2.736805092474e-01 2.776252388786e-01 2.815490086907e-01 2.854524465493e-01 2.893339994657e-01 2.931927518061e-01 2.970286940795e-01 3.008400609944e-01 3.046272982855e-01 3.083893681577e-01 3.121255768252e-01 3.158348482673e-01 3.195158063162e-01 3.231700748072e-01 3.267951599610e-01 3.303910630505e-01 3.339570569840e-01 3.374918369887e-01 3.409957676433e-01 3.444674798374e-01 3.479080644922e-01 3.513145906682e-01 3.546869463378e-01 3.580262287256e-01 3.613298329033e-01 3.645987742917e-01 3.678316023350e-01 3.710277920234e-01 3.741873655341e-01 3.773087361657e-01 3.803921749985e-01 3.834361363190e-01 3.864412385437e-01 3.894067198746e-01 3.923313647702e-01 3.952150294518e-01 3.980575966481e-01 4.008581874946e-01 4.036159987220e-01 4.063312115200e-01 4.090028701744e-01 4.116305147165e-01 4.142135515075e-01 4.167511434670e-01 4.192430971080e-01 4.216890193701e-01 4.240881907034e-01 4.264408728420e-01 4.287454922834e-01 4.310023240744e-01 4.332104931477e-01 4.353694053382e-01 4.374791713678e-01 4.395387177408e-01 4.415480786702e-01 4.435068624135e-01 4.454142838207e-01 4.472695700449e-01 4.490722983975e-01 4.508224330567e-01 4.525194476517e-01 4.541629560514e-01 4.557522496564e-01 4.572872340145e-01 4.587675342033e-01 4.601918504316e-01 4.615607591078e-01 4.628737252876e-01 4.641304888607e-01 4.653298534109e-01 4.664721730370e-01 4.675564932061e-01 4.685824178629e-01 4.695501878805e-01 4.704588654402e-01 4.713085557857e-01 4.720984196879e-01 4.728281891929e-01 4.734977774666e-01 4.741061515680e-01 4.746537407214e-01 4.751409746052e-01 4.755660661262e-01 4.759290794246e-01 4.762293106673e-01 4.764674914750e-01 4.766422477395e-01 4.767545213468e-01 4.768026945992e-01 4.767867955324e-01 4.767073180044e-01 4.765632744927e-01 4.763550715222e-01 4.760816622626e-01 4.757435432631e-01 4.753408667933e-01 4.748718118004e-01 4.743371374718e-01 4.737369080432e-01 4.730710400572e-01 4.723383255896e-01 4.715390545637e-01 4.706731571709e-01 4.697409237914e-01 4.687415152989e-01 4.676752227180e-01 4.665415604086e-01 4.653409163579e-01 4.640731165481e-01 4.627376920652e-01 4.613351680735e-01 4.598652267959e-01 4.583267678703e-01 4.567212102816e-01 4.550474268981e-01 4.533063741084e-01 4.514971351322e-01 4.496202487396e-01 4.476758108155e-01 4.456636191464e-01 4.435836782563e-01 4.414365437669e-01 4.392218822317e-01 4.369396948938e-01 4.345905336964e-01 4.321740261405e-01 4.296900648383e-01 4.271399872023e-01 4.245225655588e-01 4.218385207946e-01 4.190886024198e-01 4.162718394439e-01 4.133897240646e-01 4.104422768990e-01 4.074288236070e-01 4.043509380800e-01 4.012082223719e-01 3.980012442780e-01 3.947299636077e-01 3.913953878310e-01 3.879972273135e-01 3.845363171191e-01 3.810130598466e-01 3.774276755233e-01 3.737808270442e-01 3.700728989568e-01 3.663049605290e-01 3.624776262170e-01 3.585903560058e-01 3.546449917225e-01 3.506412413171e-01 3.465813103261e-01 3.424645862018e-01 3.382918260816e-01 3.340651265549e-01 3.297838715140e-01 3.254491056950e-01 3.210624483683e-01 3.166245021321e-01 3.121365520825e-01 3.076001065078e-01 3.030145080348e-01 2.983834814913e-01 2.937064746474e-01 2.889861059278e-01 2.842227600311e-01 2.794181861573e-01 2.745744267848e-01 2.696925925808e-01 2.647746761004e-01 2.598230881743e-01 2.548386323045e-01 2.498251690429e-01 2.447833816024e-01 2.397167771778e-01 2.346282025427e-01 2.295191416436e-01 2.243946574715e-01 2.192566883935e-01 2.141090895411e-01 2.089558194497e-01 2.038008265150e-01 1.986500621075e-01 1.935065570288e-01 1.883773250392e-01 1.832673987040e-01 1.781843774770e-01 1.731357983545e-01 1.681281687336e-01 1.631721264118e-01 1.582767371865e-01 1.534532959170e-01 1.487143169448e-01 1.440717086253e-01 1.395428397731e-01 1.351416018707e-01 1.308874407300e-01 1.268010101022e-01 1.229015562683e-01 1.192158859571e-01 1.157660136533e-01 1.125807133910e-01 1.096867465095e-01 1.071122156614e-01 1.048859435961e-01 1.030322310683e-01 1.015775694187e-01 1.005408147335e-01 9.993926554688e-02 9.978322205486e-02 1.000757505662e-01 1.008186854689e-01 1.019991396118e-01 1.036068894384e-01 1.056210553210e-01 1.080204094523e-01 1.107810653258e-01 1.138737372621e-01 1.172748715246e-01 1.209537490166e-01 1.248874295413e-01 1.290507490012e-01 1.334179596751e-01 1.379717961770e-01 1.426871780046e-01 1.475510189136e-01 1.525428032272e-01 1.576482847565e-01 1.628564171113e-01 1.681487761207e-01 1.735213606600e-01 1.789569377946e-01 1.844499532500e-01 1.899919112804e-01 1.955710731911e-01 2.011862388119e-01 2.068235481331e-01 2.124828769053e-01 2.181550772415e-01 2.238338548734e-01 2.295199197064e-01 2.351988629877e-01 2.408769564567e-01 2.465427665469e-01 2.521931548544e-01 2.578289615832e-01 2.634382068702e-01 2.690282277455e-01 2.745858616889e-01 2.801132475931e-01 2.856075759160e-01 2.910607451598e-01 2.964790082563e-01 3.018485643312e-01 3.071762101591e-01 3.124543702654e-01 3.176792536990e-01 3.228558206583e-01 3.279701766655e-01 3.330323295756e-01 3.380301754214e-01 3.429659096038e-01 3.478393759819e-01 3.526401992899e-01 3.573778540602e-01 3.620393930668e-01 3.666293982303e-01 3.711446619792e-01 3.755795147232e-01 3.799394144949e-01 3.842121421020e-01 3.884060266945e-01 3.925128111332e-01 3.965315186112e-01 4.004648691433e-01 4.043020214910e-01 4.080526022306e-01 4.117053222832e-01 4.152639577829e-01 4.187255667885e-01 4.220855927333e-01 4.253481408437e-01 4.285052729723e-01 4.315615020255e-01 4.345104226660e-01 4.373526335946e-01 4.400878398491e-01 4.427119786264e-01 4.452268773730e-01 4.476278116121e-01 4.499164935792e-01 4.520899369569e-01 4.541473417591e-01 4.560882358102e-01 4.579097668464e-01 4.596135076814e-01 4.611947808214e-01 4.626567657665e-01 4.639936888200e-01 4.652097193270e-01 4.663006115948e-01 4.672654356610e-01 4.681071853034e-01 4.688195441475e-01 4.694080897018e-01 4.698657176759e-01 4.701969193032e-01 4.704000532333e-01 4.704717199129e-01 4.704178979221e-01 4.702290378924e-01 4.699141580088e-01 4.694671769570e-01 4.688887576689e-01 4.681836248232e-01 4.673427218447e-01 4.663767670960e-01 4.652770303999e-01 4.640485483102e-01 4.626927191361e-01 4.612037105134e-01 4.595911525566e-01 4.578456341964e-01 4.559754038576e-01 4.539789860462e-01 4.518535744378e-01 4.496086287892e-01 4.472336795723e-01 4.447401481001e-01 4.421247151795e-01 4.393865588078e-01 4.365351627993e-01 4.335609699724e-01 4.304766964073e-01 4.272771129293e-01 4.239644564654e-01 4.205478461033e-01 4.170183641141e-01 4.133895442303e-01 4.096561054042e-01 4.058226251794e-01 4.018979317190e-01 3.978731698458e-01 3.937656505948e-01 3.895672366957e-01 3.852876376017e-01 3.809329813866e-01 3.764977798601e-01 3.720004962709e-01 3.674323173713e-01 3.628058662539e-01 3.581270710108e-01 3.533926249759e-01 3.486226731414e-01 3.438084967550e-01 3.389672652145e-01 3.341036705261e-01 3.292178222287e-01 3.243320037748e-01 3.194383349540e-01 3.145571821012e-01 3.096943266746e-01 3.048534165368e-01 3.000589846308e-01 2.953023816512e-01 2.906119337286e-01 2.859910413994e-01 2.814491837861e-01 2.770120446145e-01 2.726735557016e-01 2.684679492487e-01 2.643951212622e-01 2.604735320044e-01 2.567263873722e-01 2.531520160384e-01 2.497866870893e-01 2.466276638615e-01 2.437002644777e-01 2.410200691785e-01 2.385906810900e-01 2.364450777265e-01 2.345746271527e-01 2.330083697658e-01 2.317492056807e-01 2.308028472878e-01 2.301904400956e-01 2.298982913167e-01 2.299484797961e-01 2.303308569276e-01 2.310473058617e-01 2.321030733308e-01 2.334775863977e-01 2.351838332712e-01 2.371978939171e-01 2.395179892778e-01 2.421347847484e-01 2.450254874571e-01 2.481930203226e-01 2.516081417415e-01 2.552659745274e-01 2.591503144460e-01 2.632384239964e-01 2.675289838416e-01 2.719913881136e-01 2.766213987810e-01 2.814009662481e-01 2.863101453428e-01 2.913461690616e-01 2.964821725773e-01 3.017140097310e-01 3.070271426212e-01 3.124023383002e-01 3.178407606189e-01 3.233166299705e-01 3.288282411740e-01 3.343639906350e-01 3.399054738952e-01 3.454577021293e-01 3.509951977889e-01 3.565197270779e-01 3.620209451564e-01 3.674830003710e-01 3.729133870414e-01 3.782865420148e-01 3.836087768795e-01 3.888689047181e-01 3.940540732036e-01 3.991729465145e-01 4.042016632442e-01 4.091482180219e-01 4.140021701290e-01 4.187520907003e-01 4.234071607924e-01 4.279455612149e-01 4.323759330900e-01 4.366891095908e-01 4.408758088758e-01 4.449449599684e-01 4.488770059078e-01 4.526811878675e-01 4.563496605395e-01 4.598737935847e-01 4.632631312103e-01 4.665012539902e-01 4.695945446867e-01 4.725398514304e-01 4.753269540213e-01 4.779667866893e-01 4.804455621402e-01 4.827677372330e-01 4.849340121779e-01 4.869342592457e-01 4.887787937156e-01 4.904584419506e-01 4.919749236711e-01 4.933326354295e-01 4.945209706066e-01 4.955529326935e-01 4.964179979439e-01 4.971201428980e-01 4.976647635904e-01 4.980418862479e-01 4.982648724011e-01 4.983271720863e-01 4.982307355487e-01 4.979849353530e-01 4.975794575274e-01 4.970291033609e-01 4.963282241297e-01 4.954820909504e-01 4.944977189423e-01 4.933690720263e-01 4.921106476372e-01 4.907191919690e-01 4.892003307116e-01 4.875623008575e-01 4.858037826413e-01 4.839344584671e-01 4.819588154277e-01 4.798810315243e-01 4.777098287383e-01 4.754506533268e-01 4.731094821081e-01 4.706948336128e-01 4.682130024250e-01 4.656725620979e-01 4.630825917732e-01 4.604480744160e-01 4.577825545408e-01 4.550917766667e-01 4.523860266077e-01 4.496783623183e-01 4.469726655589e-01 4.442875603916e-01 4.416276975416e-01 4.390063859348e-01 4.364375328118e-01 4.339265736029e-01 4.314929427227e-01 4.291423582375e-01 4.268900199607e-01 4.247482976866e-01 4.227256585057e-01 4.208389127305e-01 4.190965865975e-01 4.175115306915e-01 4.160948419252e-01 4.148574053290e-01 4.138099862592e-01 4.129631104081e-01 4.123248907758e-01 4.119035312297e-01 4.117089479915e-01 4.117440183509e-01 4.120198737803e-01 4.125357899732e-01 4.132987093169e-01 4.143115319228e-01 4.155714646514e-01 4.170863668320e-01 4.188473464794e-01 4.208577875620e-01 4.231115708857e-01 4.256036113824e-01 4.283324889301e-01 4.312846876281e-01 4.344594159822e-01 4.378432979959e-01 4.414270156889e-01 4.452031581833e-01 4.491555211329e-01 4.532772524952e-01 4.575510459994e-01 4.619667919638e-01 4.665106132046e-01 4.711663924307e-01 4.759224768555e-01 4.807607930016e-01 4.856705840320e-01 4.906324728691e-01 4.956339356057e-01 5.006585956709e-01 5.056906479146e-01 5.107153689081e-01 5.157161630244e-01 5.206804588872e-01 5.255895367351e-01 5.304315457720e-01 5.351889171553e-01 5.398487764010e-01 5.443974328230e-01 5.488178283493e-01 5.530999989305e-01 5.572262977424e-01 5.611861230418e-01 5.649664802356e-01 5.685524833628e-01 5.719362789413e-01 5.751006346328e-01 5.780406302809e-01 5.807415794079e-01 5.831937196377e-01 5.853893945931e-01 5.873169826855e-01 5.889725697604e-01 5.903428853718e-01 5.914253137754e-01 5.922130129598e-01 5.926980177606e-01 5.928807046886e-01 5.927517690824e-01 5.923129526987e-01 5.915608727402e-01 5.904933460607e-01 5.891145372416e-01 5.874215266318e-01 5.854204799037e-01 5.831138440904e-01 5.805064338625e-01 5.776060203904e-01 5.744197807746e-01 5.709565141780e-01 5.672289124427e-01 5.632487380885e-01 5.590284790189e-01 5.545872746725e-01 5.499391633729e-01 5.451061701200e-01 5.401097563825e-01 5.349693558150e-01 5.297160117045e-01 5.243700473074e-01 5.189657385789e-01 5.135306406814e-01 5.080960357955e-01 5.027002263192e-01 4.973736062759e-01 4.921578876952e-01 4.870875133936e-01 4.822031025868e-01 4.775445400085e-01 4.731491132463e-01 4.690599062745e-01 4.653111369056e-01 4.619444401487e-01 4.589910415685e-01 4.564863409464e-01 4.544587561454e-01 4.529331697230e-01 4.519340727548e-01 4.514742559353e-01 4.515697122028e-01 4.522214430896e-01 4.534342387568e-01 4.552022415647e-01 4.575105737616e-01 4.603498669979e-01 4.636905112607e-01 4.675143736217e-01 4.717862878686e-01 4.764732492384e-01 4.815427576199e-01 4.869480568157e-01 4.926574113772e-01 4.986206433906e-01 5.047999462849e-01 5.111516212043e-01 5.176285101277e-01 5.241954886584e-01 5.308038293498e-01 5.374198700575e-01 5.439991912479e-01 5.505083771832e-01 5.569111365532e-01 5.631729673020e-01 5.692673709515e-01 5.751577214126e-01 5.808254574858e-01 5.862415310525e-01 5.913840967121e-01 5.962378517440e-01 6.007788134857e-01 6.049992463870e-01 6.088813229169e-01 6.124188741588e-01 6.156022106235e-01 6.184262918689e-01 6.208903248843e-01 6.229879896158e-01 6.247299186008e-01 6.261106674796e-01 6.271397557636e-01 6.278275737359e-01 6.281768390591e-01 6.282055957455e-01 6.279215040930e-01 6.273407750293e-01 6.264800568914e-01 6.253534925232e-01 6.239825931342e-01 6.223826478396e-01 6.205773764461e-01 6.185843472912e-01 6.164274682650e-01 6.141258990638e-01 6.117044673419e-01 6.091844529561e-01 6.065857946432e-01 6.039361915878e-01 6.012515482467e-01 5.985598711604e-01 5.958797317346e-01 5.932315264109e-01 5.906408688537e-01 5.881222827377e-01 5.857031076122e-01 5.833974903780e-01 5.812278630124e-01 5.792137324123e-01 5.773703549660e-01 5.757199207357e-01 5.742753924643e-01 5.730576612803e-01 5.720784114084e-01 5.713556049455e-01 5.709031314679e-01 5.707303039744e-01 5.708537752243e-01 5.712775998419e-01 5.720160815142e-01 5.730701722946e-01 5.744461742152e-01 5.761454481867e-01 5.781614682066e-01 5.804971323820e-01 5.831351560313e-01 5.860699685980e-01 5.892831685247e-01 5.927522785938e-01 5.964587580722e-01 6.003677350862e-01 6.044562107022e-01 6.086816677728e-01 6.130094041978e-01 6.173994097667e-01 6.218022294927e-01 6.261786406003e-01 6.304722730414e-01 6.346409649199e-01 6.386309022065e-01 6.423910825502e-01 6.458769503850e-01 6.490333051913e-01 6.518201191478e-01 6.541879508299e-01 6.561014405297e-01 6.575220458764e-01 6.584164844468e-01 6.587627171620e-01 6.585347357524e-01 6.577249059298e-01 6.563206058909e-01 6.543256240841e-01 6.517492796031e-01 6.486037093931e-01 6.449203009722e-01 6.407291529609e-01 6.360744756516e-01 6.310058577160e-01 6.255852276191e-01 6.198798429851e-01 6.139615136661e-01 6.079147634901e-01 6.018204108537e-01 5.957717084387e-01 5.898549448003e-01 5.841610496671e-01 5.787795467621e-01 5.737861133767e-01 5.692634042277e-01 5.652685560383e-01 5.618594051991e-01 5.590753968909e-01 5.569362368850e-01 5.554573589456e-01 5.546264323216e-01 5.544259092214e-01 5.548168241011e-01 5.557524153978e-01 5.571751189868e-01 5.590196990913e-01 5.612178966183e-01 5.636963039304e-01 5.663898012853e-01 5.692296154027e-01 5.721586016286e-01 5.751252178317e-01 5.780855304859e-01 5.810128429477e-01 5.838818625215e-01 5.866854157123e-01 5.894233353492e-01 5.921041660125e-01 5.947486302666e-01 5.973760917597e-01 6.000182619452e-01 6.027030456174e-01 6.054588430214e-01 6.083119299488e-01 6.112824417941e-01 6.143832467354e-01 6.176157633633e-01 6.209762056935e-01 6.244429879488e-01 6.279872748115e-01 6.315701322799e-01 6.351396144741e-01 6.386390413809e-01 6.420068923487e-01 6.451777185169e-01 6.480862211237e-01 6.506743488703e-01 6.528850845761e-01 6.546772555247e-01 6.560181353798e-01 6.568923311292e-01 6.573034065994e-01 6.572663420555e-01 6.568280679167e-01 6.560423080792e-01 6.549912730926e-01 6.537725808018e-01 6.524907247345e-01 6.512776369219e-01 6.502531709192e-01 6.495554230563e-01 6.493089165929e-01 6.496287519783e-01 6.506208590127e-01 6.523568769647e-01 6.549020659431e-01 6.582724909224e-01 6.624695633779e-01 6.674610557086e-01 6.731814023712e-01 6.795579855113e-01 6.864805972597e-01 6.938443068713e-01 7.015254409436e-01 7.094072250049e-01 7.173787898640e-01 7.253282263249e-01 7.331741932715e-01 7.408327138694e-01 7.482510530439e-01 7.553847784453e-01 7.622056560876e-01 7.687077677270e-01 7.748782306125e-01 7.807327661437e-01 7.862704493180e-01 7.915033956024e-01 7.964329126010e-01 8.010494861279e-01 8.053469049957e-01 8.092877452111e-01 8.128439009099e-01 8.159602838359e-01 8.185824129403e-01 8.206529436343e-01 8.221014585540e-01 8.228815471240e-01 8.229320010498e-01 8.222232672595e-01 8.207332410462e-01 8.184582420469e-01 8.154306375162e-01 8.116824677573e-01 8.072935081599e-01 8.023435610003e-01 7.969394221643e-01 7.912007340260e-01 7.852416887531e-01 7.791941597933e-01 7.731623788624e-01 7.672549318690e-01 7.615504651252e-01 7.561099062158e-01 7.509753229990e-01 7.461537937597e-01 7.416541759758e-01 7.374465538986e-01 7.335158630692e-01 7.298358922956e-01 7.263865533858e-01 7.231750338084e-01 7.202064103213e-01 7.175310367769e-01 7.152012404016e-01 7.133022921908e-01 7.119277455186e-01 7.111719312319e-01 7.111424958590e-01 7.119117503398e-01 7.121713094081e-01 7.116354663162e-01 7.115517056500e-01 7.132314743961e-01 7.173296767823e-01 7.234660354314e-01 7.304397210332e-01 7.368466139526e-01 7.417880202003e-01 7.453073341918e-01 7.483312931099e-01 7.521330608860e-01 7.576446761537e-01 7.649207506973e-01 7.730647628388e-01 7.806956392171e-01 7.866590462015e-01 7.905847155219e-01 7.930670687462e-01 7.953719592128e-01 7.987769290563e-01 8.039022855659e-01 8.104033668437e-01 8.171678256687e-01 8.229191948608e-01 8.269211142579e-01 8.293869221922e-01 8.313992084857e-01 8.344196817520e-01 8.395706337020e-01 8.470570578580e-01 8.560962888274e-01 8.653732562918e-01 8.737285193673e-01 8.807614809004e-01 8.870430535177e-01 8.937946061496e-01 9.022347087819e-01 9.129197741098e-01 9.253994128448e-01 9.383882967300e-01 9.503916833238e-01 9.603876237510e-01 9.682444139766e-01 9.747243127695e-01 9.810388864007e-01 9.881729538701e-01 9.963371526811e-01 1.004844145513e+00 1.012414004377e+00 1.017806750666e+00 1.020429429812e+00 1.020608999557e+00 1.019416643160e+00 1.018166266132e+00 1.017760412146e+00 1.018235294301e+00 1.018770107575e+00 1.018142034031e+00 1.015341557764e+00 1.010104721549e+00 1.003082295334e+00 9.955279042708e-01 9.887205665038e-01 9.833716562976e-01 9.793061869157e-01 9.756159616298e-01 9.712224009477e-01 9.654962740327e-01 9.586302034970e-01 9.516159364672e-01 9.457848732967e-01 9.421282480520e-01 9.407979734689e-01 9.410244793360e-01 9.414868054214e-01 9.409691258295e-01 9.389301903465e-01 9.356870322348e-01 9.321756171018e-01 9.294126633287e-01 9.279049941469e-01 9.273436479118e-01 9.268014760965e-01 9.252553835115e-01 9.221861328188e-01 9.179748447643e-01 9.138542713699e-01 9.114140030612e-01 9.119384877021e-01 9.158737767347e-01 9.227031964018e-01 9.313270189325e-01 9.407189736231e-01 9.504264749473e-01 9.607107751774e-01 9.722814026588e-01 9.857079448249e-01 1.000890111339e+00 1.016906140659e+00 1.032271922561e+00 1.045500531324e+00 1.055704077601e+00 1.062926854146e+00 1.068065342760e+00 1.072458366446e+00 1.077337419076e+00 1.083330072539e+00 1.090354525065e+00 1.097898722562e+00 1.105478199304e+00 1.113020467447e+00 1.120969009988e+00 1.129964579033e+00 1.140291745357e+00 1.151407936427e+00 1.161785819521e+00 1.169202597266e+00 1.171701930163e+00 1.156995570785e+00 1.083800009428e+00 1.000175811782e+00 9.143966374781e-01 8.867184514487e-01 9.400788695913e-01 1.032996497823e+00 1.104362687157e+00 1.115562240518e+00 1.061349465582e+00 9.699294531457e-01 8.959724619067e-01 8.904107687609e-01 9.515878896948e-01 1.027826808426e+00 1.068067210157e+00 1.050371773471e+00 9.862565693455e-01 9.155791229350e-01 8.867740517503e-01 9.171956648926e-01 9.751711569568e-01 1.013239801466e+00 1.003295466446e+00 9.485275257978e-01 8.820321023827e-01 8.511156928947e-01 8.795121599019e-01 9.419983449581e-01 9.915106350320e-01 9.963506293976e-01 9.547634758108e-01 8.950726549141e-01 8.628741469024e-01 8.869880951929e-01 9.500925761087e-01 1.008040310077e+00 1.027383073900e+00 1.003033156317e+00 9.595935148045e-01 9.390471390369e-01 9.694525557862e-01 1.037277818438e+00 1.101469329039e+00 1.127251106611e+00 1.105008400057e+00 1.053964313323e+00 1.014050373928e+00 1.020564970371e+00 1.072815543941e+00 1.135473525609e+00 1.170247546633e+00 1.159731030152e+00 1.113876917725e+00 1.064243871570e+00 1.044938335007e+00 1.065181389737e+00 1.101275862001e+00 1.119171985672e+00 1.100089001291e+00 1.051395003646e+00 1.003248847781e+00 9.895706753850e-01 1.018372312118e+00 1.062780499425e+00 1.085253083767e+00 1.064082734141e+00 1.004990281158e+00 9.404762487572e-01 9.138078257086e-01 9.439440978858e-01 1.005507124583e+00 1.054286301282e+00 1.060333805116e+00 1.021151727790e+00 9.612399956385e-01 9.204773563772e-01 9.277309135009e-01
 7.791812842875e-01 7.800727195095e-01 7.811094798236e-01 7.823971410460e-01 7.838376143099e-01 7.852333785456e-01 7.864217304373e-01 7.873703586201e-01 7.882119705386e-01 7.891734891636e-01 7.903990058183e-01 7.918096386033e-01 7.931631955657e-01 7.942646242777e-01 7.951186169001e-01 7.959076718531e-01 7.968446764153e-01 7.980218786594e-01 7.993489006284e-01 8.006106357151e-01 8.016320897904e-01 8.024201405427e-01 8.031590391530e-01 8.040587312397e-01 8.051951261819e-01 8.064624569460e-01 8.076530916307e-01 8.085987598589e-01 8.093032852772e-01 8.099647957691e-01 8.108255415066e-01 8.119653983590e-01 8.132178165180e-01 8.143144792267e-01 8.151115302231e-01 8.157034176088e-01 8.163363925834e-01 8.172045018181e-01 8.183003328950e-01 8.194260309687e-01 8.203578624173e-01 8.210241435139e-01 8.215534663963e-01 8.221574723762e-01 8.229668076907e-01 8.239431641099e-01 8.249173554575e-01 8.257121683154e-01 8.262721519901e-01 8.267081883778e-01 8.272208160009e-01 8.279391961788e-01 8.288133959168e-01 8.296545553640e-01 8.302924543477e-01 8.307079490797e-01 8.310448172918e-01 8.314922731502e-01 8.321345590382e-01 8.328865400616e-01 8.335698128229e-01 8.340632181870e-01 8.343933869861e-01 8.346935137538e-01 8.350901121623e-01 8.356234839525e-01 8.362321489227e-01 8.368044439400e-01 8.372489104826e-01 8.375582305623e-01 8.378082231476e-01 8.381058566471e-01 8.385210299386e-01 8.390432638632e-01 8.395743824065e-01 8.399858018717e-01 8.402203163325e-01 8.403496017832e-01 8.405232818558e-01 8.408493033208e-01 8.413089964488e-01 8.417669697146e-01 8.420660047336e-01 8.421520497606e-01 8.421287215913e-01 8.421805896095e-01 8.424233568482e-01 8.428080937150e-01 8.431625162602e-01 8.433157986085e-01 8.432372905768e-01 8.430737932380e-01 8.430425294201e-01 8.432480535110e-01 8.435881163982e-01 8.438334724861e-01 8.438188719698e-01 8.435794824564e-01 8.433302423922e-01 8.432898512030e-01 8.434897703419e-01 8.437413215070e-01 8.438024586932e-01 8.435864013386e-01 8.432265759637e-01 8.429568737914e-01 8.429139830142e-01 8.430270003102e-01 8.430855231330e-01 8.429209476233e-01 8.425464100552e-01 8.421310944653e-01 8.418479398666e-01 8.417371230217e-01 8.416855422183e-01 8.415289487595e-01 8.411835048708e-01 8.407133536074e-01 8.402628132874e-01 8.399315213976e-01 8.396995801494e-01 8.394591401989e-01 8.391063928010e-01 8.386225378930e-01 8.380817891888e-01 8.375821333200e-01 8.371598948632e-01 8.367698957049e-01 8.363378287832e-01 8.358196269582e-01 8.352291561687e-01 8.346205495356e-01 8.340417481444e-01 8.334950597453e-01 8.329431063651e-01 8.323467380423e-01 8.316944127634e-01 8.310030781650e-01 8.303027177113e-01 8.296157080396e-01 8.289343023381e-01 8.282295322888e-01 8.274818412597e-01 8.266933754799e-01 8.258809928502e-01 8.250654967175e-01 8.242540374958e-01 8.234313203560e-01 8.225751874334e-01 8.216802192703e-01 8.207581174877e-01 8.198223950740e-01 8.188809835016e-01 8.179325720822e-01 8.169647087702e-01 8.159669065803e-01 8.149402781979e-01 8.138917782234e-01 8.128258638717e-01 8.117452757570e-01 8.106513888916e-01 8.095407099277e-01 8.084075684940e-01 8.072524024804e-01 8.060743359368e-01 8.048703639968e-01 8.036448535988e-01 8.024027740397e-01 8.011474867065e-01 7.998772697534e-01 7.985889578055e-01 7.972732248847e-01 7.959243514004e-01 7.945490101403e-01 7.931597461745e-01 7.917592502783e-01 7.903467435121e-01 7.889114778012e-01 7.874435610254e-01 7.859425020147e-01 7.844195057097e-01 7.828841140400e-01 7.813345254472e-01 7.797639618135e-01 7.781659104620e-01 7.765388593733e-01 7.748886429033e-01 7.732224574205e-01 7.715389203413e-01 7.698323233540e-01 7.680998377837e-01 7.663439911700e-01 7.645686159874e-01 7.627765499537e-01 7.609661159333e-01 7.591300722987e-01 7.572660596931e-01 7.553813413729e-01 7.534805077492e-01 7.515639976668e-01 7.496279388128e-01 7.476658604599e-01 7.456750181444e-01 7.436642081615e-01 7.416389806271e-01 7.395972408046e-01 7.375320116470e-01 7.354391751178e-01 7.333184211960e-01 7.311777105513e-01 7.290226112307e-01 7.268493508673e-01 7.246501590279e-01 7.224195326087e-01 7.201626836034e-01 7.178861196255e-01 7.155948918649e-01 7.132848592377e-01 7.109465098615e-01 7.085762363038e-01 7.061820545626e-01 7.037696593735e-01 7.013416718760e-01 6.988932149950e-01 6.964162882406e-01 6.939097200666e-01 6.913820239187e-01 6.888404694145e-01 6.862817880773e-01 6.837000312614e-01 6.810916438587e-01 6.784562997434e-01 6.758025783638e-01 6.731350413887e-01 6.704473651471e-01 6.677346334455e-01 6.649961171420e-01 6.622334348216e-01 6.594508918752e-01 6.566514759843e-01 6.538294011379e-01 6.509809114584e-01 6.481090202717e-01 6.452160611138e-01 6.423012106084e-01 6.393656512715e-01 6.364069038369e-01 6.334236417956e-01 6.304195574071e-01 6.273964412962e-01 6.243503776915e-01 6.212806714687e-01 6.181894679334e-01 6.150763159536e-01 6.119445296234e-01 6.087939067341e-01 6.056197777369e-01 6.024210072282e-01 5.992024229490e-01 5.959632796455e-01 5.927066199407e-01 5.894281416911e-01 5.861256235322e-01 5.827988590977e-01 5.794521607670e-01 5.760867267090e-01 5.727001261573e-01 5.692927431164e-01 5.658625475645e-01 5.624095657859e-01 5.589380589871e-01 5.554469271272e-01 5.519342238228e-01 5.484018189462e-01 5.448496697443e-01 5.412763160515e-01 5.376824176929e-01 5.340692532683e-01 5.304355518106e-01 5.267832312129e-01 5.231115123790e-01 5.194181077872e-01 5.157043482263e-01 5.119710263869e-01 5.082196575789e-01 5.044502131351e-01 5.006620942678e-01 4.968535503782e-01 4.930251250226e-01 4.891792689744e-01 4.853150311415e-01 4.814322907634e-01 4.775324171638e-01 4.736139536778e-01 4.696780730239e-01 4.657248871233e-01 4.617534489425e-01 4.577630168826e-01 4.537559185001e-01 4.497324624666e-01 4.456923454696e-01 4.416367147888e-01 4.375638894030e-01 4.334728019785e-01 4.293651351160e-01 4.252418895329e-01 4.211026586486e-01 4.169494288620e-01 4.127807981269e-01 4.085959835131e-01 4.043957269145e-01 4.001802630707e-01 3.959502741189e-01 3.917067198563e-01 3.874495814937e-01 3.831774650738e-01 3.788928428527e-01 3.745953295921e-01 3.702836770560e-01 3.659600940103e-01 3.616235521743e-01 3.572746876336e-01 3.529150467049e-01 3.485444841370e-01 3.441621383495e-01 3.397695161987e-01 3.353659556465e-01 3.309517937186e-01 3.265285834074e-01 3.220962398104e-01 3.176556638128e-01 3.132075684620e-01 3.087505146168e-01 3.042851289582e-01 2.998129563307e-01 2.953345856895e-01 2.908510872539e-01 2.863629665518e-01 2.818693005144e-01 2.773707916967e-01 2.728685694299e-01 2.683636272231e-01 2.638572547844e-01 2.593503107258e-01 2.548414451850e-01 2.503319643977e-01 2.458239400901e-01 2.413173894641e-01 2.368146794456e-01 2.323168184739e-01 2.278221800064e-01 2.233338339217e-01 2.188527563794e-01 2.143805994545e-01 2.099200634127e-01 2.054705705743e-01 2.010339615418e-01 1.966122584314e-01 1.922078023660e-01 1.878221423533e-01 1.834587453398e-01 1.791193590621e-01 1.748055228263e-01 1.705204281893e-01 1.662672449837e-01 1.620499762067e-01 1.578730064336e-01 1.537385050166e-01 1.496516969662e-01 1.456166885863e-01 1.416383767296e-01 1.377234208327e-01 1.338780576161e-01 1.301088673828e-01 1.264230439614e-01 1.228282394315e-01 1.193336613163e-01 1.159499554161e-01 1.126864667561e-01 1.095542886146e-01 1.065658985089e-01 1.037337378673e-01 1.010712713541e-01 9.859267054713e-02 9.631201225933e-02 9.424481198552e-02 9.240447225330e-02 9.080404727880e-02 8.945748542235e-02 8.837570987453e-02 8.756876018196e-02 8.704401491676e-02 8.680513185417e-02 8.685483524517e-02 8.719195465100e-02 8.781193575487e-02 8.870880960075e-02 8.987335253855e-02 9.129348231737e-02 9.295760065288e-02 9.485131106350e-02 9.696018762229e-02 9.926992942196e-02 1.017652049983e-01 1.044314519274e-01 1.072542997934e-01 1.102209081390e-01 1.133194233967e-01 1.165364871326e-01 1.198623874753e-01 1.232858214330e-01 1.267983374659e-01 1.303908069501e-01 1.340554085370e-01 1.377854436463e-01 1.415734971545e-01 1.454138942176e-01 1.493001889440e-01 1.532286607843e-01 1.571936775206e-01 1.611910109160e-01 1.652172646458e-01 1.692685479869e-01 1.733414036284e-01 1.774335073041e-01 1.815407418397e-01 1.856606667207e-01 1.897918382131e-01 1.939303892379e-01 1.980760661750e-01 2.022255934425e-01 2.063772535178e-01 2.105288359352e-01 2.146793745183e-01 2.188271563236e-01 2.229710851141e-01 2.271093003565e-01 2.312402862112e-01 2.353627662807e-01 2.394750859195e-01 2.435773992131e-01 2.476676809485e-01 2.517447111917e-01 2.558080432668e-01 2.598556269118e-01 2.638875567281e-01 2.679024349242e-01 2.718994303329e-01 2.758776003720e-01 2.798358231722e-01 2.837736773264e-01 2.876908756539e-01 2.915862623222e-01 2.954579313506e-01 2.993060511820e-01 3.031302395391e-01 3.069291698156e-01 3.107026002679e-01 3.144489944877e-01 3.181679327200e-01 3.218592158168e-01 3.255221137628e-01 3.291560954630e-01 3.327597007918e-01 3.363324665266e-01 3.398748408466e-01 3.433842821037e-01 3.468620826781e-01 3.503066824520e-01 3.537175735336e-01 3.570947098858e-01 3.604361603299e-01 3.637419899758e-01 3.670117146793e-01 3.702449354895e-01 3.734410536096e-01 3.765991353903e-01 3.797186905371e-01 3.827990455790e-01 3.858403100718e-01 3.888413975417e-01 3.918018966850e-01 3.947213869832e-01 3.975989431043e-01 4.004346565690e-01 4.032266880432e-01 4.059757348244e-01 4.086805966168e-01 4.113409182008e-01 4.139569315597e-01 4.165268696590e-01 4.190513172948e-01 4.215287069578e-01 4.239594466109e-01 4.263426273322e-01 4.286777412523e-01 4.309642466522e-01 4.332022154939e-01 4.353906063437e-01 4.375290065068e-01 4.396164102888e-01 4.416528879677e-01 4.436383088028e-01 4.455718447871e-01 4.474524910153e-01 4.492810516117e-01 4.510558824644e-01 4.527763829948e-01 4.544436101869e-01 4.560558896467e-01 4.576132404132e-01 4.591155567360e-01 4.605613566248e-01 4.619506643827e-01 4.632833505311e-01 4.645586763972e-01 4.657760233415e-01 4.669363244667e-01 4.680375483561e-01 4.690798476157e-01 4.700633067258e-01 4.709863002997e-01 4.718502819483e-01 4.726541784270e-01 4.733969488777e-01 4.740787283512e-01 4.746987683226e-01 4.752574946827e-01 4.757533911545e-01 4.761877199773e-01 4.765587582703e-01 4.768664534545e-01 4.771107852948e-01 4.772916695640e-01 4.774083750763e-01 4.774608865234e-01 4.774492288404e-01 4.773728013003e-01 4.772309902031e-01 4.770237703082e-01 4.767508899915e-01 4.764129539412e-01 4.760081898813e-01 4.755371471597e-01 4.749991692114e-01 4.743953540692e-01 4.737239234710e-01 4.729857817120e-01 4.721803476194e-01 4.713073106389e-01 4.703672784202e-01 4.693591174854e-01 4.682831350750e-01 4.671398835057e-01 4.659274061859e-01 4.646473782404e-01 4.632987612079e-01 4.618819030752e-01 4.603961549983e-01 4.588421596757e-01 4.572198097950e-01 4.555283555873e-01 4.537689342962e-01 4.519406728421e-01 4.500442391999e-01 4.480790578975e-01 4.460454877753e-01 4.439432310459e-01 4.417727211595e-01 4.395338505853e-01 4.372269554945e-01 4.348517288465e-01 4.324079203315e-01 4.298967087967e-01 4.273181717975e-01 4.246717962503e-01 4.219583559537e-01 4.191779393506e-01 4.163303324721e-01 4.134164992111e-01 4.104361399686e-01 4.073900718284e-01 4.042778606474e-01 4.011001733217e-01 3.978575084550e-01 3.945500702786e-01 3.911784138040e-01 3.877421158704e-01 3.842432408728e-01 3.806814399757e-01 3.770570759961e-01 3.733700728064e-01 3.696220288570e-01 3.658133708563e-01 3.619443923582e-01 3.580154615642e-01 3.540280079264e-01 3.499818837001e-01 3.458783871117e-01 3.417179016238e-01 3.375011931054e-01 3.332299027445e-01 3.289039496980e-01 3.245243191944e-01 3.200930667903e-01 3.156106551035e-01 3.110774561058e-01 3.064957437559e-01 3.018657187733e-01 2.971896138120e-01 2.924675656772e-01 2.877019298252e-01 2.828939201352e-01 2.780450488578e-01 2.731576357249e-01 2.682321958864e-01 2.632715911533e-01 2.582781030672e-01 2.532522418120e-01 2.481988681629e-01 2.431181047382e-01 2.380139014112e-01 2.328881231725e-01 2.277444798295e-01 2.225867449388e-01 2.174168974543e-01 2.122401950910e-01 2.070597192049e-01 2.018808827051e-01 1.967095968588e-01 1.915479423662e-01 1.864052739817e-01 1.812866126792e-01 1.761994505813e-01 1.711519981306e-01 1.661512539505e-01 1.612099350519e-01 1.563356441717e-01 1.515415942668e-01 1.468414847271e-01 1.422479428068e-01 1.377800583146e-01 1.334523899857e-01 1.292863559694e-01 1.253022993914e-01 1.215233773452e-01 1.179757199584e-01 1.146826642112e-01 1.116746555432e-01 1.089778481926e-01 1.066205293412e-01 1.046313510891e-01 1.030317975645e-01 1.018486028399e-01 1.010963408047e-01 1.007891099604e-01 1.009325588847e-01 1.015271232608e-01 1.025683339772e-01 1.040414444934e-01 1.059328062944e-01 1.082171978013e-01 1.108738104606e-01 1.138745302417e-01 1.171922362196e-01 1.208026372651e-01 1.246744276391e-01 1.287880803984e-01 1.331147404585e-01 1.376348578960e-01 1.423284345421e-01 1.471726891327e-01 1.521561104232e-01 1.572567033247e-01 1.624651879546e-01 1.677662805161e-01 1.731460972887e-01 1.785997735137e-01 1.841089991093e-01 1.896733610631e-01 1.952780833631e-01 2.009173505705e-01 2.065881252655e-01 2.122753571255e-01 2.179835853792e-01 2.236986603758e-01 2.294191276158e-01 2.351411789391e-01 2.408546374130e-01 2.465644586622e-01 2.522565748362e-01 2.579344634513e-01 2.635912727003e-01 2.692217835250e-01 2.748293627089e-01 2.803996585334e-01 2.859415602615e-01 2.914430100331e-01 2.969043408303e-01 3.023263905120e-01 3.076973467487e-01 3.130261990355e-01 3.182994755890e-01 3.235214820082e-01 3.286886566553e-01 3.337932629665e-01 3.388435796000e-01 3.438247935052e-01 3.487451091035e-01 3.535965684683e-01 3.583774118206e-01 3.630899395684e-01 3.677229952801e-01 3.722854017992e-01 3.767662781596e-01 3.811683164006e-01 3.854902831459e-01 3.897236566012e-01 3.938770834063e-01 3.979383880140e-01 4.019129902353e-01 4.057959205438e-01 4.095837485968e-01 4.132798092837e-01 4.168759427462e-01 4.203772909097e-01 4.237764313570e-01 4.270741420304e-01 4.302704686119e-01 4.333598086185e-01 4.363458716952e-01 4.392215344137e-01 4.419900708510e-01 4.446474185600e-01 4.471935126380e-01 4.496262743994e-01 4.519442036075e-01 4.541474863792e-01 4.562322658755e-01 4.582005921005e-01 4.600477775855e-01 4.617763514173e-01 4.633822487272e-01 4.648662935308e-01 4.662278485045e-01 4.674631296884e-01 4.685764698946e-01 4.695603563711e-01 4.704205608779e-01 4.711529910411e-01 4.717554353648e-01 4.722335080413e-01 4.725769897575e-01 4.727956973355e-01 4.728815731543e-01 4.728368221582e-01 4.726647035946e-01 4.723566660748e-01 4.719234112776e-01 4.713544195843e-01 4.706567550158e-01 4.698291060574e-01 4.688675700335e-01 4.677801679738e-01 4.665569090321e-01 4.652074131980e-01 4.637275032908e-01 4.621172815721e-01 4.603825381729e-01 4.585144500286e-01 4.565248410509e-01 4.544065659891e-01 4.521630231011e-01 4.497999323573e-01 4.473083543536e-01 4.447022773033e-01 4.419720529203e-01 4.391251188285e-01 4.361649019764e-01 4.330846132957e-01 4.298981761770e-01 4.265962469417e-01 4.231885752541e-01 4.196773573147e-01 4.160571491047e-01 4.123445578885e-01 4.085273717234e-01 4.046204341267e-01 4.006234743116e-01 3.965342996322e-01 3.923687205939e-01 3.881165106180e-01 3.837931860678e-01 3.793987255733e-01 3.749334631308e-01 3.704134995949e-01 3.658299366708e-01 3.612010632901e-01 3.565259523103e-01 3.518085068117e-01 3.470662308723e-01 3.422902776036e-01 3.375030944881e-01 3.327027736891e-01 3.278984569666e-01 3.231066858813e-01 3.183212529329e-01 3.135688734239e-01 3.088461761435e-01 3.041683841929e-01 2.995520497215e-01 2.949934832321e-01 2.905249353991e-01 2.861402967376e-01 2.818635759129e-01 2.777083202243e-01 2.736771132041e-01 2.698032331049e-01 2.660802729851e-01 2.625393178707e-01 2.591881866114e-01 2.560367669795e-01 2.531164465902e-01 2.504185411148e-01 2.479789156688e-01 2.457984019181e-01 2.438900065856e-01 2.422768076020e-01 2.409499089018e-01 2.399407546746e-01 2.392388860834e-01 2.388592961168e-01 2.388086180477e-01 2.390758352035e-01 2.396809564809e-01 2.406033000198e-01 2.418525769649e-01 2.434204007286e-01 2.452927270996e-01 2.474760738029e-01 2.499432440857e-01 2.526981757649e-01 2.557214757307e-01 2.589973729483e-01 2.625240715320e-01 2.662714755117e-01 2.702391228039e-01 2.744047307885e-01 2.787527769147e-01 2.832773575973e-01 2.879500913824e-01 2.927698879564e-01 2.977166399908e-01 3.027729043670e-01 3.079373373703e-01 3.131819288722e-01 3.185064982379e-01 3.238937336454e-01 3.293282675420e-01 3.348101374523e-01 3.403132572443e-01 3.458409380627e-01 3.513760759512e-01 3.569069315921e-01 3.624356013211e-01 3.679368699828e-01 3.734178181058e-01 3.788613918531e-01 3.842584057963e-01 3.896136988754e-01 3.949019669040e-01 4.001332863514e-01 4.052914449597e-01 4.103687965125e-01 4.153712029584e-01 4.202746697247e-01 4.250911820763e-01 4.298047698359e-01 4.344114982086e-01 4.389150199513e-01 4.432957522810e-01 4.475656018717e-01 4.517098183292e-01 4.557252657269e-01 4.596162421765e-01 4.633660936775e-01 4.669848112474e-01 4.704613066096e-01 4.737918674440e-01 4.769814241160e-01 4.800164161964e-01 4.829045364331e-01 4.856396775414e-01 4.882153403002e-01 4.906404503260e-01 4.929019222811e-01 4.950061701971e-01 4.969515551810e-01 4.987299415328e-01 5.003527033415e-01 5.018071032074e-01 5.030998316564e-01 5.042314555789e-01 5.051932514296e-01 5.059989187574e-01 5.066369397614e-01 5.071144160254e-01 5.074344095521e-01 5.075882521800e-01 5.075906949064e-01 5.074318864695e-01 5.071205278117e-01 5.066588749855e-01 5.060418178484e-01 5.052835304262e-01 5.043771170302e-01 5.033306495919e-01 5.021480390923e-01 5.008282443609e-01 4.993821617479e-01 4.978081832793e-01 4.961142375635e-01 4.943053013819e-01 4.923853666928e-01 4.903612546059e-01 4.882382702852e-01 4.860225639176e-01 4.837213042756e-01 4.813419557175e-01 4.788889903658e-01 4.763741661294e-01 4.738015776701e-01 4.711818646324e-01 4.685242519860e-01 4.658344432563e-01 4.631280530515e-01 4.604084083913e-01 4.576898496711e-01 4.549831326993e-01 4.522936899108e-01 4.496409254014e-01 4.470279915252e-01 4.444720926205e-01 4.419836666975e-01 4.395712401768e-01 4.372530541856e-01 4.350355051535e-01 4.329340781936e-01 4.309603508754e-01 4.291250579939e-01 4.274427183076e-01 4.259228370535e-01 4.245772935431e-01 4.234166272365e-01 4.224522520293e-01 4.216915927551e-01 4.211467694085e-01 4.208224881660e-01 4.207288453177e-01 4.208715423627e-01 4.212538379654e-01 4.218856442698e-01 4.227630509541e-01 4.238946272565e-01 4.252776357282e-01 4.269107385422e-01 4.287981523158e-01 4.309291039975e-01 4.333068988891e-01 4.359221311831e-01 4.387690296873e-01 4.418426007426e-01 4.451294960407e-01 4.486267555157e-01 4.523180884126e-01 4.561963263176e-01 4.602490338532e-01 4.644613846469e-01 4.688235050891e-01 4.733177527591e-01 4.779345883487e-01 4.826551208004e-01 4.874665810437e-01 4.923535056551e-01 4.972992995166e-01 5.022898457148e-01 5.073078397980e-01 5.123385458959e-01 5.173654975971e-01 5.223735487289e-01 5.273464314753e-01 5.322675914477e-01 5.371241402582e-01 5.418975437915e-01 5.465759663298e-01 5.511405111648e-01 5.555798272039e-01 5.598784376352e-01 5.640206450169e-01 5.679965460825e-01 5.717870463206e-01 5.753855541417e-01 5.787752802258e-01 5.819451900444e-01 5.848851438048e-01 5.875813506367e-01 5.900273667585e-01 5.922090323089e-01 5.941200786604e-01 5.957514891350e-01 5.970936296666e-01 5.981435248429e-01 5.988889878865e-01 5.993300910923e-01 5.994593974203e-01 5.992726877782e-01 5.987711953794e-01 5.979474059219e-01 5.968066040298e-01 5.953453522766e-01 5.935667593681e-01 5.914751960784e-01 5.890725601114e-01 5.863652108263e-01 5.833616484297e-01 5.800685578619e-01 5.764962006491e-01 5.726581426817e-01 5.685645316995e-01 5.642328110073e-01 5.596796940617e-01 5.549208635155e-01 5.499823897566e-01 5.448787788513e-01 5.396420274015e-01 5.342934493473e-01 5.288614315915e-01 5.233791376663e-01 5.178736035290e-01 5.123830804244e-01 5.069398743012e-01 5.015813788778e-01 4.963469617162e-01 4.912732886228e-01 4.864034360718e-01 4.817740175765e-01 4.774292581636e-01 4.734059381224e-01 4.697435597098e-01 4.664803864293e-01 4.636486457859e-01 4.612843678918e-01 4.594114977974e-01 4.580593188451e-01 4.572434831347e-01 4.569816479603e-01 4.572834800303e-01 4.581497814072e-01 4.595837994678e-01 4.615706479519e-01 4.641043732046e-01 4.671608865528e-01 4.707180298502e-01 4.747509107895e-01 4.792200094256e-01 4.840990792370e-01 4.893409477207e-01 4.949113399988e-01 5.007673357843e-01 5.068609524226e-01 5.131564637795e-01 5.196024285263e-01 5.261623643168e-01 5.327887667882e-01 5.394426541590e-01 5.460851065919e-01 5.526742761107e-01 5.591796423069e-01 5.655585338833e-01 5.717865792111e-01 5.778290427231e-01 5.836576567872e-01 5.892516710164e-01 5.945808245545e-01 5.996318242456e-01 6.043801209817e-01 6.088139127401e-01 6.129184053038e-01 6.166824198910e-01 6.200987145805e-01 6.231578365526e-01 6.258628677144e-01 6.282032262185e-01 6.301862692806e-01 6.318140920452e-01 6.330865920476e-01 6.340178430375e-01 6.346098946632e-01 6.348764739265e-01 6.348295314996e-01 6.344800292079e-01 6.338463631371e-01 6.329412696250e-01 6.317847796068e-01 6.303929531954e-01 6.287865406207e-01 6.269841447783e-01 6.250068220235e-01 6.228765775357e-01 6.206107732385e-01 6.182361388323e-01 6.157686823357e-01 6.132350102786e-01 6.106536552500e-01 6.080443898847e-01 6.054330690277e-01 6.028350643880e-01 6.002764125859e-01 5.977728422743e-01 5.953472399013e-01 5.930200735288e-01 5.908069220313e-01 5.887326632025e-01 5.868107222285e-01 5.850638915124e-01 5.835071497509e-01 5.821598713125e-01 5.810397119787e-01 5.801600924535e-01 5.795412852346e-01 5.791924927289e-01 5.791325373228e-01 5.793702231852e-01 5.799171043127e-01 5.807821186287e-01 5.819677247975e-01 5.834832139485e-01 5.853222419567e-01 5.874862360839e-01 5.899679509239e-01 5.927534464072e-01 5.958326552764e-01 5.991815305567e-01 6.027838546331e-01 6.066054952171e-01 6.106197793570e-01 6.147923247434e-01 6.190795602479e-01 6.234461787509e-01 6.278395090876e-01 6.322194029942e-01 6.365322183551e-01 6.407272319951e-01 6.447565972577e-01 6.485630208183e-01 6.521022284292e-01 6.553177112886e-01 6.581682145932e-01 6.606062278985e-01 6.625887660908e-01 6.640839796289e-01 6.650537527866e-01 6.654771120958e-01 6.653296705017e-01 6.646002076250e-01 6.632821974881e-01 6.613729787224e-01 6.588901229582e-01 6.558433527481e-01 6.522649239283e-01 6.481870942796e-01 6.436561475420e-01 6.387246601615e-01 6.334519113302e-01 6.279100090961e-01 6.221701718852e-01 6.163165878289e-01 6.104316179855e-01 6.046044627806e-01 5.989249961685e-01 5.934755848653e-01 5.883478890540e-01 5.836116415750e-01 5.793432388999e-01 5.756002980071e-01 5.724275175947e-01 5.698649684925e-01 5.679247314000e-01 5.666158605629e-01 5.659248265312e-01 5.658248674909e-01 5.662796860630e-01 5.672372767537e-01 5.686418542200e-01 5.704265246445e-01 5.725279192307e-01 5.748754453834e-01 5.774065490837e-01 5.800617183468e-01 5.827845881993e-01 5.855364885177e-01 5.882769211742e-01 5.909864594876e-01 5.936491826813e-01 5.962623874528e-01 5.988349340657e-01 6.013790411220e-01 6.039202341954e-01 6.064844023711e-01 6.091013294269e-01 6.118016238996e-01 6.146139649095e-01 6.175606894886e-01 6.206579609288e-01 6.239155273991e-01 6.273272435849e-01 6.308808514464e-01 6.345502971668e-01 6.382972485285e-01 6.420755807715e-01 6.458283941576e-01 6.494943189776e-01 6.530055972659e-01 6.562992003281e-01 6.593061145400e-01 6.619716260678e-01 6.642448547953e-01 6.660872167547e-01 6.674788249745e-01 6.684070813347e-01 6.688910071174e-01 6.689562426519e-01 6.686577261627e-01 6.680664427171e-01 6.672671048065e-01 6.663708102960e-01 6.654871794560e-01 6.647470865494e-01 6.642776848575e-01 6.642030912512e-01 6.646460642597e-01 6.657035812631e-01 6.674692025597e-01 6.699956181822e-01 6.733205497378e-01 6.774484955893e-01 6.823499180086e-01 6.879819129927e-01 6.942601484778e-01 7.010974134673e-01 7.083814455677e-01 7.159989979132e-01 7.238340653353e-01 7.317671438642e-01 7.397030429573e-01 7.475403046450e-01 7.552058390985e-01 7.626375819496e-01 7.697877609949e-01 7.766350193986e-01 7.831540458742e-01 7.893513849305e-01 7.952218144461e-01 8.007775347054e-01 8.060243299385e-01 8.109602214486e-01 8.155875329975e-01 8.198808282400e-01 8.238215691579e-01 8.273644097186e-01 8.304592902004e-01 8.330526184537e-01 8.350684522529e-01 8.364541752267e-01 8.371344831729e-01 8.370607328934e-01 8.361902332635e-01 8.344935694825e-01 8.319770383230e-01 8.286488811003e-01 8.245640355370e-01 8.197852493481e-01 8.144060951130e-01 8.085424886926e-01 8.023113609210e-01 7.958587720582e-01 7.893093633834e-01 7.828015847882e-01 7.764493453572e-01 7.703501022134e-01 7.645850455607e-01 7.591948183211e-01 7.542157548198e-01 7.496367026701e-01 7.454492598551e-01 7.416227627564e-01 7.381208884226e-01 7.349249695432e-01 7.320071599430e-01 7.293804793010e-01 7.270612289908e-01 7.251002062600e-01 7.235683183001e-01 7.225462058476e-01 7.221419416298e-01 7.224435225602e-01 7.222736102394e-01 7.212667333714e-01 7.207092955475e-01 7.219612113289e-01 7.257180059607e-01 7.316240001226e-01 7.384829847948e-01 7.448864579536e-01 7.499368130319e-01 7.536913555777e-01 7.571000159785e-01 7.614587158772e-01 7.677029469309e-01 7.758662256258e-01 7.850086482071e-01 7.936993704800e-01 8.007381238116e-01 8.057291640142e-01 8.092475361141e-01 8.125507258005e-01 8.168981581870e-01 8.228816235692e-01 8.301217343362e-01 8.374673171205e-01 8.436050698249e-01 8.477689359936e-01 8.501563793583e-01 8.518519419089e-01 8.543332902350e-01 8.587563454122e-01 8.653662645689e-01 8.734130365924e-01 8.815995813542e-01 8.887771751846e-01 8.945554719089e-01 8.995337575731e-01 9.049874245384e-01 9.122074462630e-01 9.218225442225e-01 9.334328635746e-01 9.457705834221e-01 9.573267844473e-01 9.670560038320e-01 9.748086696349e-01 9.813428742135e-01 9.878801883390e-01 9.954143531854e-01 1.004149005311e+00 1.013369537708e+00 1.021755256818e+00 1.028019976694e+00 1.031533514973e+00 1.032601721984e+00 1.032290098498e+00 1.031913153349e+00 1.032373004050e+00 1.033699193206e+00 1.035053126675e+00 1.035187465899e+00 1.033069191179e+00 1.028415424516e+00 1.021863806476e+00 1.014666171709e+00 1.008100279736e+00 1.002876334064e+00 9.988156854466e-01 9.949991505678e-01 9.903281027156e-01 9.841614530237e-01 9.766859391622e-01 9.689066615228e-01 9.621916506996e-01 9.575856579271e-01 9.552969136068e-01 9.546023149017e-01 9.542093487637e-01 9.529110474100e-01 9.501713586940e-01 9.463202922103e-01 9.423161228426e-01 9.392028771352e-01 9.375033689804e-01 9.369061037382e-01 9.364456963894e-01 9.350455137709e-01 9.321241377287e-01 9.280085998005e-01 9.238973961777e-01 9.213704771070e-01 9.217211051463e-01 9.254191996508e-01 9.319761441184e-01 9.403190244979e-01 9.494545516199e-01 9.589791265054e-01 9.692218548307e-01 9.809715165907e-01 9.948766148098e-01 1.010887668754e+00 1.028087169612e+00 1.044947705746e+00 1.059896626350e+00 1.071931672430e+00 1.080967012531e+00 1.087763562400e+00 1.093526918119e+00 1.099366208557e+00 1.105821667984e+00 1.112760770037e+00 1.119672639555e+00 1.126135923059e+00 1.132207383615e+00 1.138535202506e+00 1.146041768720e+00 1.155341057180e+00 1.166228362233e+00 1.177451701865e+00 1.186734420526e+00 1.190513103184e+00 1.156891768694e+00 1.085576725316e+00 9.932494900302e-01 9.105881777776e-01 8.939076722561e-01 9.555424390915e-01 1.047740321663e+00 1.111624622367e+00 1.113619917777e+00 1.053314134312e+00 9.625261306651e-01 8.961988182362e-01 8.992565232012e-01 9.626212033964e-01 1.034488947334e+00 1.068593218342e+00 1.048009801086e+00 9.876742505499e-01 9.273028915482e-01 9.091848104658e-01 9.424034400100e-01 9.941824715430e-01 1.022468782793e+00 1.005366651241e+00 9.507218118508e-01 8.930137659085e-01 8.745242309458e-01 9.093187468949e-01 9.681981377139e-01 1.008054932711e+00 1.003179271002e+00 9.567847804318e-01 8.997981395294e-01 8.755459789881e-01 9.053991074537e-01 9.668222545806e-01 1.017179692882e+00 1.027582638967e+00 9.974152270922e-01 9.542294422054e-01 9.393723530790e-01 9.756846535736e-01 1.044637362994e+00 1.105096131778e+00 1.125516552780e+00 1.100087871073e+00 1.050775557091e+00 1.017325031062e+00 1.030647714058e+00 1.084966729164e+00 1.144286876442e+00 1.173431364024e+00 1.158990642549e+00 1.114039004253e+00 1.070740590800e+00 1.059738692889e+00 1.084654545567e+00 1.119250778890e+00 1.131328761570e+00 1.105864426615e+00 1.053843867028e+00 1.007359646843e+00 9.987688074872e-01 1.031624900084e+00 1.076057473071e+00 1.095055131468e+00 1.069371260344e+00 1.007434488059e+00 9.434426923582e-01 9.197418039633e-01 9.517533228656e-01 1.011745554627e+00 1.056427704236e+00 1.058442947868e+00 1.018014807695e+00 9.613378553705e-01 9.271746645961e-01 9.398593022860e-01
 7.724537667216e-01 7.734357367290e-01 7.745638023423e-01 7.759371498595e-01 7.774593685856e-01 7.789393782575e-01 7.802163209906e-01 7.812546724176e-01 7.821862600856e-01 7.832396943130e-01 7.845561095381e-01 7.860541384330e-01 7.874933335671e-01 7.886841724756e-01 7.896321419961e-01 7.905156026508e-01 7.915447723427e-01 7.928142057770e-01 7.942336456501e-01 7.955870068683e-01 7.967000516842e-01 7.975831919301e-01 7.984210887685e-01 7.994190043221e-01 8.006490463512e-01 8.020079730994e-01 8.032916332641e-01 8.043333414079e-01 8.051375913831e-01 8.059008986744e-01 8.068636248348e-01 8.081011316009e-01 8.094476485754e-01 8.106385863805e-01 8.115352663591e-01 8.122322511699e-01 8.129721199469e-01 8.139452537327e-01 8.151418983997e-01 8.163643832800e-01 8.173925596548e-01 8.181624990716e-01 8.188033400956e-01 8.195207986196e-01 8.204374569542e-01 8.215126185645e-01 8.225829423725e-01 8.234793631586e-01 8.241502910613e-01 8.247036844672e-01 8.253318448570e-01 8.261563117851e-01 8.271277621992e-01 8.280682033597e-01 8.288144788818e-01 8.293478209596e-01 8.298037024268e-01 8.303636291584e-01 8.311115326458e-01 8.319651282598e-01 8.327533809542e-01 8.333589814627e-01 8.338069840841e-01 8.342243694885e-01 8.347336772282e-01 8.353750712694e-01 8.360903206506e-01 8.367702737487e-01 8.373266441573e-01 8.377523353971e-01 8.381221240262e-01 8.385362467464e-01 8.390627216334e-01 8.396930293367e-01 8.403322437476e-01 8.408573262361e-01 8.412132503410e-01 8.414676575886e-01 8.417616837722e-01 8.421989522485e-01 8.427658001735e-01 8.433354366978e-01 8.437556100620e-01 8.439697022977e-01 8.440731969686e-01 8.442441390262e-01 8.445972378040e-01 8.450930475627e-01 8.455656391315e-01 8.458459537397e-01 8.458961433079e-01 8.458570376173e-01 8.459438014878e-01 8.462643088537e-01 8.467210194560e-01 8.470888267850e-01 8.472010999250e-01 8.470888419749e-01 8.469645723741e-01 8.470461805836e-01 8.473661546639e-01 8.477375898698e-01 8.479216389020e-01 8.478327327318e-01 8.476023889169e-01 8.474610830964e-01 8.475439275597e-01 8.477794560595e-01 8.479589202683e-01 8.479184610916e-01 8.476727980348e-01 8.473898621715e-01 8.472376968693e-01 8.472538306878e-01 8.473253506404e-01 8.472911504740e-01 8.470714330060e-01 8.467328290927e-01 8.464167044937e-01 8.462176537364e-01 8.461133602425e-01 8.459969284878e-01 8.457688284050e-01 8.454139481927e-01 8.450071771922e-01 8.446429874180e-01 8.443532432514e-01 8.440916076050e-01 8.437859190964e-01 8.433958100258e-01 8.429369455019e-01 8.424632149170e-01 8.420198220815e-01 8.416059784925e-01 8.411840161506e-01 8.407173385611e-01 8.401955605293e-01 8.396372298211e-01 8.390722298910e-01 8.385208742800e-01 8.379732811777e-01 8.374005208304e-01 8.367846654398e-01 8.361288477409e-01 8.354504871529e-01 8.347705869541e-01 8.340953294660e-01 8.334074117760e-01 8.326848596606e-01 8.319237759036e-01 8.311361586021e-01 8.303352543381e-01 8.295296845884e-01 8.287176243434e-01 8.278852614709e-01 8.270225829437e-01 8.261315192969e-01 8.252184877753e-01 8.242880476104e-01 8.233429924516e-01 8.223863533505e-01 8.214118903568e-01 8.204154931818e-01 8.193970203483e-01 8.183543086160e-01 8.172861513004e-01 8.161969360391e-01 8.150920163734e-01 8.139741647891e-01 8.128416369654e-01 8.116900151672e-01 8.105103690546e-01 8.092973120233e-01 8.080595127810e-01 8.068077141674e-01 8.055453680377e-01 8.042704057272e-01 8.029718866493e-01 8.016402648633e-01 8.002761849418e-01 7.988910289595e-01 7.974935926788e-01 7.960813457901e-01 7.946480444150e-01 7.931866712848e-01 7.916965088586e-01 7.901844213646e-01 7.886555668822e-01 7.871093379605e-01 7.855390471478e-01 7.839437143171e-01 7.823251444351e-01 7.806869714575e-01 7.790325358279e-01 7.773585125095e-01 7.756582527337e-01 7.739307208382e-01 7.721830978388e-01 7.704195460803e-01 7.686395161728e-01 7.668390851421e-01 7.650120391984e-01 7.631570616159e-01 7.612825341969e-01 7.593937586058e-01 7.574874079526e-01 7.555566995311e-01 7.535979347626e-01 7.516121231196e-01 7.496067058018e-01 7.475868247516e-01 7.455474980064e-01 7.434809170331e-01 7.413838431027e-01 7.392608672100e-01 7.371184016850e-01 7.349610047584e-01 7.327835560665e-01 7.305772251467e-01 7.283388912288e-01 7.260774539478e-01 7.237980541482e-01 7.215020949568e-01 7.191849189801e-01 7.168381259837e-01 7.144624533542e-01 7.120659506256e-01 7.096553436987e-01 7.072267942094e-01 7.047743946171e-01 7.022946712267e-01 6.997880235444e-01 6.972634954401e-01 6.947246215615e-01 6.921647301230e-01 6.895785437194e-01 6.869669679420e-01 6.843307513475e-01 6.816747057421e-01 6.790011050564e-01 6.763039796460e-01 6.735801248453e-01 6.708329212174e-01 6.680638296648e-01 6.652724465918e-01 6.624600259051e-01 6.596234787484e-01 6.567619719561e-01 6.538799292005e-01 6.509779705042e-01 6.480518365574e-01 6.451022303075e-01 6.421302198678e-01 6.391362327044e-01 6.361232182346e-01 6.330903893338e-01 6.300324613549e-01 6.269505521251e-01 6.238473971491e-01 6.207244080999e-01 6.175820279394e-01 6.144175367226e-01 6.112279125117e-01 6.080136475504e-01 6.047793351150e-01 6.015252162239e-01 5.982492989000e-01 5.949516259952e-01 5.916299887233e-01 5.882857082972e-01 5.849220537586e-01 5.815372676667e-01 5.781307127975e-01 5.747038281152e-01 5.712560930765e-01 5.677863972527e-01 5.642955089060e-01 5.607840287342e-01 5.572513986359e-01 5.536998660835e-01 5.501271298370e-01 5.465321309119e-01 5.429156650990e-01 5.392790697641e-01 5.356236321335e-01 5.319488241865e-01 5.282544693514e-01 5.245383749062e-01 5.208017231808e-01 5.170466760818e-01 5.132716407031e-01 5.094779188791e-01 5.056657394208e-01 5.018333145068e-01 4.979831756950e-01 4.941141403173e-01 4.902253298463e-01 4.863169907874e-01 4.823905519090e-01 4.784465630764e-01 4.744851141100e-01 4.705065445412e-01 4.665090973165e-01 4.624923563314e-01 4.584580384189e-01 4.544064615176e-01 4.503380158527e-01 4.462537765757e-01 4.421530706817e-01 4.380339213180e-01 4.338984402329e-01 4.297463081833e-01 4.255779471318e-01 4.213946625235e-01 4.171958762208e-01 4.129805487219e-01 4.087514299502e-01 4.045070121694e-01 4.002474526707e-01 3.959737810505e-01 3.916854982274e-01 3.873826923283e-01 3.830680841478e-01 3.787396005719e-01 3.743979300750e-01 3.700436523224e-01 3.656762440316e-01 3.612962617608e-01 3.569051535026e-01 3.525021963624e-01 3.480894087548e-01 3.436660094349e-01 3.392308932292e-01 3.347849185421e-01 3.303300283140e-01 3.258660258508e-01 3.213939069805e-01 3.169141638837e-01 3.124256567261e-01 3.079284956039e-01 3.034251284824e-01 2.989151273895e-01 2.944002153429e-01 2.898806268338e-01 2.853551916704e-01 2.808250756636e-01 2.762915763094e-01 2.717551858081e-01 2.672179006210e-01 2.626801212904e-01 2.581397151180e-01 2.536001805836e-01 2.490616761271e-01 2.445255775488e-01 2.399939031435e-01 2.354658749833e-01 2.309431064833e-01 2.264266050213e-01 2.219177958407e-01 2.174183063362e-01 2.129306712785e-01 2.084554932884e-01 2.039936139278e-01 1.995469571765e-01 1.951181781039e-01 1.907095510301e-01 1.863236992957e-01 1.819626174043e-01 1.776282152551e-01 1.733233417691e-01 1.690513423820e-01 1.648161848654e-01 1.606213437205e-01 1.564709041566e-01 1.523688330631e-01 1.483200051716e-01 1.443290732121e-01 1.404031173908e-01 1.365477680687e-01 1.327693316098e-01 1.290758529298e-01 1.254743650421e-01 1.219747483331e-01 1.185860428848e-01 1.153186920072e-01 1.121834639643e-01 1.091931278154e-01 1.063583983389e-01 1.036933168424e-01 1.012116435121e-01 9.892788097522e-02 9.685536451075e-02 9.500864400553e-02 9.339956301840e-02 9.204164810617e-02 9.094638053093e-02 9.012212916193e-02 8.957650320891e-02 8.931396202807e-02 8.933606973942e-02 8.964276786155e-02 9.023042863887e-02 9.109238839565e-02 9.222006724761e-02 9.360330774632e-02 9.522961465408e-02 9.708602472694e-02 9.915932422827e-02 1.014339569095e-01 1.038956087156e-01 1.065307224080e-01 1.093245724031e-01 1.122646702675e-01 1.153383403147e-01 1.185340535347e-01 1.218400985600e-01 1.252470008800e-01 1.287445835049e-01 1.323248147894e-01 1.359792397915e-01 1.397005968358e-01 1.434824279026e-01 1.473181978226e-01 1.512022947296e-01 1.551305726728e-01 1.590960812217e-01 1.630961878845e-01 1.671261406230e-01 1.711819286522e-01 1.752613413680e-01 1.793601754424e-01 1.834751179425e-01 1.876041309835e-01 1.917440131735e-01 1.958932171008e-01 2.000496232625e-01 2.042105633869e-01 2.083741211973e-01 2.125385831252e-01 2.167015063671e-01 2.208627078629e-01 2.250194023308e-01 2.291708111496e-01 2.333153964842e-01 2.374508410730e-01 2.415774217370e-01 2.456930679158e-01 2.497967618608e-01 2.538871232590e-01 2.579635800827e-01 2.620243850912e-01 2.660700585013e-01 2.700984780303e-01 2.741082137678e-01 2.780992755314e-01 2.820704413595e-01 2.860208545325e-01 2.899503654482e-01 2.938560007548e-01 2.977396812457e-01 3.015985439800e-01 3.054328959655e-01 3.092423049815e-01 3.130246718002e-01 3.167807018363e-01 3.205087097336e-01 3.242076017391e-01 3.278786238012e-01 3.315191013446e-01 3.351294290367e-01 3.387088918716e-01 3.422561869230e-01 3.457705718922e-01 3.492521868545e-01 3.527001959883e-01 3.561140888217e-01 3.594924520863e-01 3.628353906630e-01 3.661416534984e-01 3.694120333205e-01 3.726443391083e-01 3.758392225846e-01 3.789951580037e-01 3.821123357906e-01 3.851898381640e-01 3.882266208880e-01 3.912223362834e-01 3.941766786783e-01 3.970891157562e-01 3.999587201295e-01 4.027853861141e-01 4.055686827897e-01 4.083069418236e-01 4.110011281858e-01 4.136498245311e-01 4.162524512444e-01 4.188089786888e-01 4.213187738015e-01 4.237812350396e-01 4.261955074591e-01 4.285610124137e-01 4.308775290731e-01 4.331450495391e-01 4.353621689033e-01 4.375291118331e-01 4.396452494739e-01 4.417092184401e-01 4.437216409797e-01 4.456812684378e-01 4.475886204999e-01 4.494428274137e-01 4.512430452704e-01 4.529885445067e-01 4.546792245690e-01 4.563147858259e-01 4.578941887938e-01 4.594180552616e-01 4.608853738641e-01 4.622953925528e-01 4.636479927870e-01 4.649426361233e-01 4.661788615694e-01 4.673571091639e-01 4.684759610001e-01 4.695352397160e-01 4.705348461629e-01 4.714737791750e-01 4.723520109283e-01 4.731691141349e-01 4.739251317524e-01 4.746193516196e-01 4.752507825088e-01 4.758197536891e-01 4.763256996470e-01 4.767691067276e-01 4.771485368093e-01 4.774648055944e-01 4.777164868428e-01 4.779040922418e-01 4.780260263717e-01 4.780835266504e-01 4.780757998126e-01 4.780024621535e-01 4.778625762598e-01 4.776562590440e-01 4.773841792171e-01 4.770450433395e-01 4.766395751833e-01 4.761664728012e-01 4.756263205000e-01 4.750185772569e-01 4.743430536349e-01 4.736000304008e-01 4.727884163143e-01 4.719087505488e-01 4.709605542177e-01 4.699434484309e-01 4.688576246750e-01 4.677031279731e-01 4.664793339989e-01 4.651869629981e-01 4.638247151368e-01 4.623937113273e-01 4.608935918808e-01 4.593239862765e-01 4.576853516975e-01 4.559766146950e-01 4.541991023362e-01 4.523518696436e-01 4.504352117498e-01 4.484491123522e-01 4.463934450698e-01 4.442684603612e-01 4.420740096740e-01 4.398111370533e-01 4.374787809311e-01 4.350776635072e-01 4.326080568027e-01 4.300692233834e-01 4.274625038642e-01 4.247873669085e-01 4.220440669950e-01 4.192330185681e-01 4.163542948570e-01 4.134078117331e-01 4.103946693842e-01 4.073143132094e-01 4.041673680187e-01 4.009546348520e-01 3.976765515049e-01 3.943324440254e-01 3.909238399052e-01 3.874502058332e-01 3.839130140916e-01 3.803120636964e-01 3.766480769520e-01 3.729215925887e-01 3.691327412909e-01 3.652830213429e-01 3.613719726961e-01 3.574006764426e-01 3.533702318773e-01 3.492811679080e-01 3.451335722803e-01 3.409297515770e-01 3.366694845659e-01 3.323529926262e-01 3.279825466659e-01 3.235588008829e-01 3.190824090673e-01 3.145540254976e-01 3.099757602746e-01 3.053485725907e-01 3.006732788170e-01 2.959516555866e-01 2.911844199617e-01 2.863743049070e-01 2.815218767369e-01 2.766283631745e-01 2.716977178906e-01 2.667290848976e-01 2.617265875840e-01 2.566906418873e-01 2.516247181971e-01 2.465311580292e-01 2.414115538801e-01 2.362700763836e-01 2.311082084236e-01 2.259301368824e-01 2.207402403840e-01 2.155400211424e-01 2.103357832468e-01 2.051305046461e-01 1.999300345710e-01 1.947399674329e-01 1.895639162227e-01 1.844112958800e-01 1.792859670517e-01 1.741982782658e-01 1.691553490004e-01 1.641662171421e-01 1.592439267359e-01 1.543967214458e-01 1.496393176412e-01 1.449856022862e-01 1.404500155696e-01 1.360524834330e-01 1.318084182047e-01 1.277422025872e-01 1.238737647477e-01 1.202285239051e-01 1.168324706182e-01 1.137108370387e-01 1.108948770296e-01 1.084099667507e-01 1.062860204425e-01 1.045474942027e-01 1.032174875387e-01 1.023177852966e-01 1.018590303805e-01 1.018542062266e-01 1.023016819785e-01 1.032009500742e-01 1.045397986015e-01 1.063023218165e-01 1.084715195910e-01 1.110190222591e-01 1.139254933389e-01 1.171581271891e-01 1.206937704338e-01 1.245055552020e-01 1.285632078510e-01 1.328494399135e-01 1.373341207080e-01 1.420015258957e-01 1.468293118517e-01 1.517981823610e-01 1.568970093733e-01 1.621029952681e-01 1.674109561087e-01 1.728012633832e-01 1.782666572924e-01 1.837976896853e-01 1.893786739694e-01 1.950112697109e-01 2.006776609609e-01 2.063766339680e-01 2.120997582778e-01 2.178379064510e-01 2.235928004026e-01 2.293492494755e-01 2.351109765591e-01 2.408678592556e-01 2.466165592512e-01 2.523563859822e-01 2.580745404108e-01 2.637788905296e-01 2.694551759551e-01 2.751063068886e-01 2.807283798502e-01 2.863130268967e-01 2.918673984553e-01 2.973759195062e-01 3.028458431650e-01 3.082694975583e-01 3.136424675865e-01 3.189703105077e-01 3.242383978028e-01 3.294560595802e-01 3.346126199611e-01 3.397088949264e-01 3.447447906110e-01 3.497093568953e-01 3.546129488829e-01 3.594409651664e-01 3.642007389012e-01 3.688856423396e-01 3.734915164128e-01 3.780239033849e-01 3.824710977513e-01 3.868395252227e-01 3.911221772941e-01 3.953174436440e-01 3.994273939289e-01 4.034430826169e-01 4.073716746554e-01 4.112023304988e-01 4.149396324302e-01 4.185801590678e-01 4.221195069676e-01 4.255613248032e-01 4.288978074548e-01 4.321330687924e-01 4.352614197537e-01 4.382837859744e-01 4.411980220341e-01 4.440010375689e-01 4.466945555772e-01 4.492733664532e-01 4.517399624752e-01 4.540895202296e-01 4.563236974315e-01 4.584394682881e-01 4.604364932251e-01 4.623137314061e-01 4.640682575355e-01 4.657030432985e-01 4.672118008420e-01 4.685988807061e-01 4.698596857552e-01 4.709938245205e-01 4.720043121785e-01 4.728825597008e-01 4.736376524708e-01 4.742596444482e-01 4.747534501586e-01 4.751191031166e-01 4.753510392007e-01 4.754568433632e-01 4.754270563505e-01 4.752689841407e-01 4.749793362360e-01 4.745560325199e-01 4.740051735417e-01 4.733173433903e-01 4.725023166285e-01 4.715535316537e-01 4.704740575591e-01 4.692662990376e-01 4.679231053894e-01 4.664559685882e-01 4.648548724746e-01 4.631272013442e-01 4.612737907212e-01 4.592891421248e-01 4.571848942773e-01 4.549506753443e-01 4.525959701782e-01 4.501202389620e-01 4.475189606939e-01 4.448057284829e-01 4.419679253139e-01 4.390196128937e-01 4.359568615446e-01 4.327792385152e-01 4.294988323981e-01 4.261043106986e-01 4.226115293061e-01 4.190156644260e-01 4.153188316894e-01 4.115322658895e-01 4.076465673189e-01 4.036786928931e-01 3.996225168339e-01 3.954844222340e-01 3.912741283674e-01 3.869839856893e-01 3.826333164937e-01 3.782148645335e-01 3.737391072853e-01 3.692155236088e-01 3.646378443067e-01 3.600281117959e-01 3.553789408628e-01 3.507039278203e-01 3.460123550751e-01 3.413012194224e-01 3.365947090708e-01 3.318847750495e-01 3.271904713228e-01 3.225210650246e-01 3.178748458031e-01 3.132815620906e-01 3.087312032007e-01 3.042506049326e-01 2.998451458573e-01 2.955216902436e-01 2.913087858344e-01 2.871976450676e-01 2.832214985828e-01 2.793825944482e-01 2.756944829812e-01 2.721833033157e-01 2.688434133067e-01 2.657114426325e-01 2.627845275642e-01 2.600834873851e-01 2.576275369733e-01 2.554137141721e-01 2.534763777624e-01 2.518061907641e-01 2.504273907249e-01 2.493469266851e-01 2.485624022612e-01 2.480988366011e-01 2.479403190832e-01 2.481062579571e-01 2.485900814016e-01 2.493884998350e-01 2.505118167033e-01 2.519376942009e-01 2.536784750155e-01 2.557154205703e-01 2.580417391509e-01 2.606552819205e-01 2.635308008119e-01 2.666723651395e-01 2.700550209768e-01 2.736697031017e-01 2.775082775100e-01 2.815437807747e-01 2.857774889574e-01 2.901836730524e-01 2.947520830914e-01 2.994737155946e-01 3.043236664307e-01 3.093011816201e-01 3.143832637155e-01 3.195598284924e-01 3.248243981674e-01 3.301514978213e-01 3.355448627426e-01 3.409816448146e-01 3.464533789903e-01 3.519573024567e-01 3.574685735233e-01 3.629943407682e-01 3.685118448963e-01 3.740166615131e-01 3.795068527953e-01 3.849591526147e-01 3.903827335090e-01 3.957562261556e-01 4.010777518913e-01 4.063452112651e-01 4.115381558520e-01 4.166665419676e-01 4.217107757898e-01 4.266710113018e-01 4.315451838149e-01 4.363156594008e-01 4.409940796955e-01 4.455601491061e-01 4.500167357077e-01 4.543613908255e-01 4.585794882293e-01 4.626814825783e-01 4.666508760723e-01 4.704891273380e-01 4.741956905849e-01 4.777577906423e-01 4.811841308526e-01 4.844637135388e-01 4.875944077588e-01 4.905804131454e-01 4.934087538450e-01 4.960882458865e-01 4.986100555166e-01 5.009724964861e-01 5.031808557191e-01 5.052232866694e-01 5.071082423258e-01 5.088301724372e-01 5.103851772636e-01 5.117828289935e-01 5.130100186500e-01 5.140773807454e-01 5.149818585674e-01 5.157177616214e-01 5.162976089460e-01 5.167096083135e-01 5.169645010058e-01 5.170602781310e-01 5.169937116447e-01 5.167771592962e-01 5.164002725725e-01 5.158745035900e-01 5.151990977440e-01 5.143741352741e-01 5.134096845633e-01 5.123006259785e-01 5.110570229740e-01 5.096806080179e-01 5.081744088849e-01 5.065457131269e-01 5.047960194692e-01 5.029334145544e-01 5.009614744279e-01 4.988868184154e-01 4.967142529478e-01 4.944523334583e-01 4.921049829708e-01 4.896820590808e-01 4.871901344680e-01 4.846346155698e-01 4.820295255667e-01 4.793769063160e-01 4.766913554720e-01 4.739793607520e-01 4.712484627440e-01 4.685149819490e-01 4.657813631785e-01 4.630654793942e-01 4.603743605748e-01 4.577181649378e-01 4.551137215383e-01 4.525662400295e-01 4.500930805710e-01 4.477038000529e-01 4.454095399769e-01 4.432271924828e-01 4.411641015668e-01 4.392357116291e-01 4.374523299561e-01 4.358268711238e-01 4.343705106586e-01 4.330942324480e-01 4.320091347484e-01 4.311249704336e-01 4.304517196951e-01 4.299969337647e-01 4.297721296821e-01 4.297787949315e-01 4.300289989264e-01 4.305237894114e-01 4.312669602330e-01 4.322656686193e-01 4.335151188842e-01 4.350217723357e-01 4.367808828045e-01 4.387907643420e-01 4.410505192319e-01 4.435502089263e-01 4.462911878069e-01 4.492595028244e-01 4.524521203507e-01 4.558587172533e-01 4.594673959646e-01 4.632706994178e-01 4.672526535154e-01 4.714047398524e-01 4.757110283378e-01 4.801586813424e-01 4.847336849858e-01 4.894198148411e-01 4.942043887752e-01 4.990680612662e-01 5.039984164534e-01 5.089779627822e-01 5.139906168310e-01 5.190206520197e-01 5.240504012575e-01 5.290660645185e-01 5.340482432139e-01 5.389836216185e-01 5.438537757058e-01 5.486444183556e-01 5.533389216260e-01 5.579217924397e-01 5.623791545133e-01 5.666933050904e-01 5.708527537793e-01 5.748414257169e-01 5.786450874112e-01 5.822528608027e-01 5.856482111028e-01 5.888222846587e-01 5.917601577790e-01 5.944525431314e-01 5.968878159278e-01 5.990550208688e-01 6.009472770572e-01 6.025516518817e-01 6.038646507825e-01 6.048754552679e-01 6.055789547219e-01 6.059721665859e-01 6.060445001854e-01 6.057993023528e-01 6.052285960195e-01 6.043332592853e-01 6.031145111797e-01 6.015691009578e-01 5.997022856768e-01 5.975162386001e-01 5.950151801931e-01 5.922065108186e-01 5.890975769433e-01 5.856952415203e-01 5.820141498337e-01 5.780635097002e-01 5.738576627714e-01 5.694155110349e-01 5.647491928898e-01 5.598844551836e-01 5.548389220193e-01 5.496353555778e-01 5.443035234407e-01 5.388643946460e-01 5.333538887511e-01 5.277986425108e-01 5.222333455892e-01 5.166938673639e-01 5.112140478079e-01 5.058353596953e-01 5.005930927275e-01 4.955309611656e-01 4.906880244901e-01 4.861050751962e-01 4.818243998226e-01 4.778833982622e-01 4.743243975574e-01 4.711807367925e-01 4.684900712384e-01 4.662804269529e-01 4.645814155027e-01 4.634163455042e-01 4.628003169949e-01 4.627514612578e-01 4.632703635916e-01 4.643647736143e-01 4.660257730843e-01 4.682446866956e-01 4.710076523439e-01 4.742869332175e-01 4.780659491849e-01 4.823050407294e-01 4.869763058308e-01 4.920414056688e-01 4.974563724979e-01 5.031862386713e-01 5.091806605779e-01 5.154018149255e-01 5.218016887684e-01 5.283368541251e-01 5.349673201654e-01 5.416453995991e-01 5.483363149872e-01 5.549929590423e-01 5.615857387433e-01 5.680725460674e-01 5.744219971739e-01 5.806053899833e-01 5.865866850996e-01 5.923478157950e-01 5.978567223285e-01 6.030957915235e-01 6.080453297704e-01 6.126862654393e-01 6.170071846169e-01 6.209924694293e-01 6.246381625445e-01 6.279303571658e-01 6.308702272512e-01 6.334529862369e-01 6.356757540510e-01 6.375479153862e-01 6.390640853171e-01 6.402374125557e-01 6.410725168097e-01 6.415777909048e-01 6.417681012966e-01 6.416519081354e-01 6.412472467848e-01 6.405660333913e-01 6.396263180031e-01 6.384458874345e-01 6.370410085846e-01 6.354336511603e-01 6.336394577655e-01 6.316822035962e-01 6.295784277105e-01 6.273519183574e-01 6.250214889075e-01 6.226059789340e-01 6.201304893181e-01 6.176099440883e-01 6.150698975118e-01 6.125267372491e-01 6.100023155517e-01 6.075180668753e-01 6.050893077357e-01 6.027419221381e-01 6.004890055469e-01 5.983550874422e-01 5.963564572508e-01 5.945125613157e-01 5.928439488353e-01 5.913660524070e-01 5.901024848961e-01 5.890645442414e-01 5.882754442794e-01 5.877490727683e-01 5.875008218960e-01 5.875473524841e-01 5.878968830604e-01 5.885658216827e-01 5.895564432101e-01 5.908789376890e-01 5.925341257464e-01 5.945187147231e-01 5.968328591439e-01 5.994612230634e-01 6.023978800120e-01 6.056191389392e-01 6.091064138107e-01 6.128339121268e-01 6.167675232041e-01 6.208773049335e-01 6.251178556721e-01 6.294525762795e-01 6.338321366864e-01 6.382080329695e-01 6.425337725629e-01 6.467502350990e-01 6.508130224611e-01 6.546617102816e-01 6.582493543587e-01 6.615239886115e-01 6.644344834506e-01 6.669402014568e-01 6.689933235982e-01 6.705628030982e-01 6.716103968183e-01 6.721135034518e-01 6.720511205110e-01 6.714059787677e-01 6.701809361008e-01 6.683688569845e-01 6.659861549905e-01 6.630516813366e-01 6.595908431414e-01 6.556443788469e-01 6.512544705704e-01 6.464796827887e-01 6.413783428300e-01 6.360229801379e-01 6.304869123190e-01 6.248520888183e-01 6.192044680946e-01 6.136268540639e-01 6.082116090174e-01 6.030367422690e-01 5.981871462259e-01 5.937362408681e-01 5.897456391115e-01 5.862756882354e-01 5.833615646124e-01 5.810364814010e-01 5.793112438139e-01 5.781837230589e-01 5.776403945239e-01 5.776482002635e-01 5.781693947630e-01 5.791500142938e-01 5.805344866389e-01 5.822576760117e-01 5.842574902394e-01 5.864700741602e-01 5.888332679292e-01 5.912977145973e-01 5.938121200281e-01 5.963432980941e-01 5.988618337925e-01 6.013507966892e-01 6.038068330342e-01 6.062303089064e-01 6.086386428456e-01 6.110497671398e-01 6.134919111278e-01 6.159955775409e-01 6.185930754028e-01 6.213136926631e-01 6.241848510839e-01 6.272289082565e-01 6.304540880997e-01 6.338661600263e-01 6.374536379158e-01 6.411952162314e-01 6.450594747363e-01 6.489998483824e-01 6.529644342460e-01 6.568903486008e-01 6.607134318550e-01 6.643626718146e-01 6.677735005468e-01 6.708818960751e-01 6.736321728626e-01 6.759840717641e-01 6.779003315483e-01 6.793730595894e-01 6.804008214123e-01 6.810088076540e-01 6.812404527638e-01 6.811540123016e-01 6.808359909763e-01 6.803757651066e-01 6.798903058048e-01 6.794974970846e-01 6.793197505460e-01 6.794865048487e-01 6.801082027279e-01 6.812984778939e-01 6.831390150360e-01 6.856978090975e-01 6.890165467336e-01 6.930995742084e-01 6.979409862230e-01 7.034859127004e-01 7.096741081529e-01 7.164137916317e-01 7.236031697265e-01 7.311326713816e-01 7.388813482931e-01 7.467472139551e-01 7.546158615979e-01 7.623986337240e-01 7.700155963652e-01 7.774008306681e-01 7.845141766387e-01 7.913154376112e-01 7.977979079038e-01 8.039492847259e-01 8.097750974629e-01 8.152829211651e-01 8.204753468606e-01 8.253615587766e-01 8.299273759868e-01 8.341649242953e-01 8.380424488065e-01 8.415183325634e-01 8.445466173171e-01 8.470555998457e-01 8.489895040667e-01 8.502672754347e-01 8.508269990409e-01 8.506097486792e-01 8.495626924342e-01 8.476681818659e-01 8.449075889379e-01 8.413095127091e-01 8.369129410240e-01 8.317892177144e-01 8.260411006299e-01 8.197765572479e-01 8.131441029345e-01 8.062780237958e-01 7.993352685990e-01 7.924578532998e-01 7.857751518573e-01 7.794066809473e-01 7.734290484217e-01 7.679134794993e-01 7.628775844732e-01 7.583306166154e-01 7.542517189640e-01 7.505985312888e-01 7.473393098504e-01 7.444192713724e-01 7.418180547223e-01 7.395167608128e-01 7.375266504016e-01 7.358878781540e-01 7.346544122843e-01 7.339224599605e-01 7.337813047483e-01 7.331770646854e-01 7.316661957464e-01 7.305668825350e-01 7.312856650972e-01 7.345597136805e-01 7.400627458678e-01 7.466078154767e-01 7.527906225851e-01 7.577190503336e-01 7.614704451998e-01 7.650257816363e-01 7.697149548030e-01 7.764889770702e-01 7.853688319319e-01 7.953788090790e-01 8.050397679900e-01 8.131099976087e-01 8.191676553245e-01 8.237739243425e-01 8.281768743305e-01 8.336205599535e-01 8.406670324995e-01 8.488949004207e-01 8.571055249070e-01 8.639420443375e-01 8.686033141673e-01 8.712646739019e-01 8.730048652020e-01 8.753091916533e-01 8.793532672993e-01 8.854075670601e-01 8.927427017899e-01 9.000716434280e-01 9.062491579922e-01 9.108910178820e-01 9.146168296343e-01 9.187524009176e-01 9.246593336245e-01 9.330431332072e-01 9.435636025307e-01 9.549838514112e-01 9.657925241261e-01 9.749294647042e-01 9.822349136452e-01 9.884682537715e-01 9.948685511783e-01 1.002450900646e+00 1.011424186858e+00 1.021054923099e+00 1.029988920595e+00 1.036895345385e+00 1.041106466667e+00 1.042906101569e+00 1.043353952672e+00 1.043764073067e+00 1.045042914781e+00 1.047209780745e+00 1.049408446708e+00 1.050363250325e+00 1.049016455759e+00 1.045063653973e+00 1.039128950988e+00 1.032459470950e+00 1.026328930800e+00 1.021441377491e+00 1.017604816478e+00 1.013880715869e+00 1.009145052997e+00 1.002734562143e+00 9.948258925045e-01 9.864314981210e-01 9.789472332485e-01 9.734674916576e-01 9.702538003106e-01 9.686275915814e-01 9.673281828916e-01 9.651614778764e-01 9.616031584354e-01 9.570037227465e-01 9.523558970269e-01 9.487430165882e-01 9.467226339588e-01 9.459919427343e-01 9.455615263776e-01 9.443087440774e-01 9.415907632341e-01 9.376796913524e-01 9.337303197937e-01 9.313019775967e-01 9.316746505247e-01 9.353202111637e-01 9.417499958788e-01 9.498968367195e-01 9.587810503726e-01 9.680330958875e-01 9.780481279581e-01 9.896988817337e-01 1.003735449137e+00 1.020192706532e+00 1.038195420887e+00 1.056215408269e+00 1.072631308329e+00 1.086356304914e+00 1.097198169975e+00 1.105794721672e+00 1.113215511578e+00 1.120430217515e+00 1.127850860040e+00 1.135240765090e+00 1.142024463355e+00 1.147771707921e+00 1.152603948988e+00 1.157320256891e+00 1.163091340055e+00 1.170858464556e+00 1.180804757326e+00 1.192174773821e+00 1.203545483377e+00 1.211089753786e+00 1.142446788139e+00 1.079994873186e+00 9.872294179933e-01 9.121976738560e-01 9.073451324659e-01 9.744659720599e-01 1.062237265147e+00 1.115987063431e+00 1.107921544272e+00 1.042605849953e+00 9.549303959898e-01 8.983073004301e-01 9.095009833908e-01 9.723666281419e-01 1.036858969553e+00 1.062812954509e+00 1.038988786388e+00 9.837956582368e-01 9.358703656128e-01 9.297711454233e-01 9.657860129138e-01 1.010533803666e+00 1.027984216623e+00 1.003176841548e+00 9.492096830347e-01 9.018079400343e-01 8.971675818795e-01 9.391351031569e-01 9.947846111073e-01 1.025045935021e+00 1.010374537704e+00 9.592711474114e-01 9.053706198659e-01 8.893587355171e-01 9.249831706432e-01 9.848847036434e-01 1.028063234874e+00 1.030061618206e+00 9.945400127123e-01 9.515999196456e-01 9.413809951446e-01 9.815819826753e-01 1.049711729296e+00 1.105382860488e+00 1.120501915793e+00 1.092934059940e+00 1.046868914610e+00 1.020814104478e+00 1.040375716873e+00 1.095019985543e+00 1.149100254201e+00 1.171333758808e+00 1.152774056514e+00 1.109738495441e+00 1.074500618960e+00 1.073190379523e+00 1.103179281013e+00 1.135878978713e+00 1.141424462755e+00 1.109045247215e+00 1.053770956549e+00 1.009725255173e+00 1.007202511594e+00 1.044639226556e+00 1.089025731943e+00 1.104116265010e+00 1.073460264083e+00 1.008536484652e+00 9.454291942271e-01 9.253369842138e-01 9.596042696107e-01 1.017845545008e+00 1.057747445550e+00 1.054805749620e+00 1.012340689577e+00 9.586173889063e-01 9.314257787948e-01 9.502705544939e-01
 7.647996236934e-01 7.658708960630e-01 7.670887342056e-01 7.685452128210e-01 7.701470312095e-01 7.717096460754e-01 7.730735407597e-01 7.741996921533e-01 7.752202354249e-01 7.763639613616e-01 7.777697335749e-01 7.793523479396e-01 7.808754959205e-01 7.821539895948e-01 7.831947006048e-01 7.841711981362e-01 7.852908847180e-01 7.866509580717e-01 7.881609198239e-01 7.896040323999e-01 7.908066949634e-01 7.917840392972e-01 7.927201346482e-01 7.938145090738e-01 7.951363463749e-01 7.965851331197e-01 7.979602451590e-01 7.990963104512e-01 7.999990963955e-01 8.008636270589e-01 8.019268664551e-01 8.032600696093e-01 8.046982963241e-01 8.059819930519e-01 8.069775873925e-01 8.077789784290e-01 8.086247367998e-01 8.097011873590e-01 8.109971876484e-01 8.123141964828e-01 8.134378619683e-01 8.143108351714e-01 8.150624586894e-01 8.158922815611e-01 8.169143016511e-01 8.180873104601e-01 8.192521861623e-01 8.202494215999e-01 8.210305023654e-01 8.217008165619e-01 8.224435017472e-01 8.233723178214e-01 8.244395933773e-01 8.254784531052e-01 8.263327145542e-01 8.269833251463e-01 8.275572772066e-01 8.282291704296e-01 8.290810086376e-01 8.300352007065e-01 8.309276167622e-01 8.316450160116e-01 8.322106781732e-01 8.327445180918e-01 8.333655073793e-01 8.341139259437e-01 8.349351698760e-01 8.357220142939e-01 8.363895937720e-01 8.369321810557e-01 8.374207282114e-01 8.379504964831e-01 8.385882488202e-01 8.393254693837e-01 8.400722499446e-01 8.407106999110e-01 8.411877152421e-01 8.415673273133e-01 8.419810343555e-01 8.425289531074e-01 8.432021757727e-01 8.438830889201e-01 8.444243148717e-01 8.447661701861e-01 8.449965689199e-01 8.452861400095e-01 8.457492185559e-01 8.463554392512e-01 8.469464380811e-01 8.473537678896e-01 8.475322521515e-01 8.476178503302e-01 8.478225324773e-01 8.482577110705e-01 8.488305771879e-01 8.493208769046e-01 8.495599193241e-01 8.495754952549e-01 8.495764217730e-01 8.497804358599e-01 8.502198197449e-01 8.507109746336e-01 8.510181851412e-01 8.510568727461e-01 8.509563555429e-01 8.509443854850e-01 8.511527650852e-01 8.515105556697e-01 8.518113065079e-01 8.518947950717e-01 8.517794940809e-01 8.516295557319e-01 8.516087491153e-01 8.517518321879e-01 8.519469202491e-01 8.520352570651e-01 8.519420792408e-01 8.517362273926e-01 8.515554966251e-01 8.514893772042e-01 8.515126254898e-01 8.515205913363e-01 8.514182970164e-01 8.511932881993e-01 8.509216501248e-01 8.506938079800e-01 8.505372421694e-01 8.504048675625e-01 8.502261874768e-01 8.499653247093e-01 8.496390260384e-01 8.493015187448e-01 8.489946713126e-01 8.487146891442e-01 8.484236256427e-01 8.480873971084e-01 8.476977955729e-01 8.472737017123e-01 8.468453617183e-01 8.464309562870e-01 8.460187312334e-01 8.455791303782e-01 8.450964555231e-01 8.445745365419e-01 8.440318863019e-01 8.434896664388e-01 8.429520205143e-01 8.424000402909e-01 8.418127462909e-01 8.411871703145e-01 8.405352051026e-01 8.398712709669e-01 8.392035833845e-01 8.385292353720e-01 8.378341949720e-01 8.371090010725e-01 8.363553937123e-01 8.355796301771e-01 8.347862870037e-01 8.339796461691e-01 8.331613815400e-01 8.323258937424e-01 8.314679621981e-01 8.305881909347e-01 8.296831823355e-01 8.287531530919e-01 8.278024746905e-01 8.268372110155e-01 8.258589335553e-01 8.248663260813e-01 8.238540340945e-01 8.228128518845e-01 8.217383778220e-01 8.206406380157e-01 8.195286523383e-01 8.184074403709e-01 8.172721040768e-01 8.161133829172e-01 8.149211895386e-01 8.136965876950e-01 8.124522410801e-01 8.111955598596e-01 8.099234408642e-01 8.086303500793e-01 8.073088578720e-01 8.059589342904e-01 8.045875920194e-01 8.031994877538e-01 8.017932666244e-01 8.003629064690e-01 7.989077591179e-01 7.974300247345e-01 7.959324696136e-01 7.944191223144e-01 7.928843653916e-01 7.913238628570e-01 7.897364494159e-01 7.881296452483e-01 7.865067332716e-01 7.848664302566e-01 7.832059565507e-01 7.815175126777e-01 7.798024175924e-01 7.780683549228e-01 7.763192889557e-01 7.745522611017e-01 7.727600316445e-01 7.709396835534e-01 7.690927169304e-01 7.672271821554e-01 7.653461313798e-01 7.634452646129e-01 7.615156627695e-01 7.595561387699e-01 7.575717651143e-01 7.555677014039e-01 7.535485260366e-01 7.515084307061e-01 7.494381106350e-01 7.473371709480e-01 7.452126563844e-01 7.430709463421e-01 7.409120984175e-01 7.387304951370e-01 7.365193900144e-01 7.342792907752e-01 7.320191681748e-01 7.297447380066e-01 7.274508676651e-01 7.251330260425e-01 7.227869824031e-01 7.204143255988e-01 7.180243649118e-01 7.156196047199e-01 7.131924458240e-01 7.107387264468e-01 7.082592366742e-01 7.057551391166e-01 7.032314734147e-01 7.006892126612e-01 6.981226164252e-01 6.955296573315e-01 6.929123531674e-01 6.902732521511e-01 6.876115278556e-01 6.849280055989e-01 6.822195141595e-01 6.794862612553e-01 6.767324368331e-01 6.739574141695e-01 6.711579761733e-01 6.683343650960e-01 6.654884120634e-01 6.626193078135e-01 6.597319401573e-01 6.568232913222e-01 6.538885980590e-01 6.509297646233e-01 6.479493033910e-01 6.449488607604e-01 6.419279706549e-01 6.388843045889e-01 6.358146395657e-01 6.327197094043e-01 6.296050975638e-01 6.264693960493e-01 6.233112402211e-01 6.201304661845e-01 6.169252811782e-01 6.136964686419e-01 6.104481830522e-01 6.071777786659e-01 6.038846236571e-01 6.005713274137e-01 5.972353349417e-01 5.938771732087e-01 5.904972069459e-01 5.870955169260e-01 5.836722530405e-01 5.802288596050e-01 5.767637586953e-01 5.732753935333e-01 5.697645740660e-01 5.662331251977e-01 5.626815820811e-01 5.591102489584e-01 5.555179365091e-01 5.519033301979e-01 5.482672620684e-01 5.446117244337e-01 5.409353164418e-01 5.372392192268e-01 5.335232354998e-01 5.297868011774e-01 5.260311520310e-01 5.222558776213e-01 5.184592396499e-01 5.146424320294e-01 5.108063829939e-01 5.069516010976e-01 5.030783811298e-01 4.991867844062e-01 4.952747334289e-01 4.913426760402e-01 4.873921695732e-01 4.834224232769e-01 4.794350620182e-01 4.754307781717e-01 4.714078621329e-01 4.673659913211e-01 4.633061409486e-01 4.592282439879e-01 4.551326743334e-01 4.510212090210e-01 4.468922013726e-01 4.427457285572e-01 4.385836711578e-01 4.344046055492e-01 4.302093266011e-01 4.259980091977e-01 4.217701203576e-01 4.175270357215e-01 4.132694933117e-01 4.089970496496e-01 4.047089757339e-01 4.004069498434e-01 3.960897202258e-01 3.917582371646e-01 3.874133358326e-01 3.830549957509e-01 3.786847299081e-01 3.743014700194e-01 3.699046667487e-01 3.654946666028e-01 3.610734202291e-01 3.566408693702e-01 3.521977166975e-01 3.477445204945e-01 3.432792560252e-01 3.388037021736e-01 3.343183334524e-01 3.298241010906e-01 3.253220014531e-01 3.208120138716e-01 3.162927585845e-01 3.117657025417e-01 3.072316764052e-01 3.026915302956e-01 2.981465032702e-01 2.935964493261e-01 2.890405550452e-01 2.844806956007e-01 2.799176147589e-01 2.753520300066e-01 2.707859174804e-01 2.662182463169e-01 2.616499435647e-01 2.570820634106e-01 2.525155389473e-01 2.479520289250e-01 2.433931561866e-01 2.388389658692e-01 2.342897084157e-01 2.297477007202e-01 2.252137613908e-01 2.206903381338e-01 2.161789964390e-01 2.116801769642e-01 2.071961442793e-01 2.027279756519e-01 1.982779391766e-01 1.938491610627e-01 1.894434127972e-01 1.850635630248e-01 1.807108270183e-01 1.763896675702e-01 1.721017766776e-01 1.678521528094e-01 1.636435343340e-01 1.594805700203e-01 1.553676002119e-01 1.513081498459e-01 1.473093643123e-01 1.433752365766e-01 1.395131311880e-01 1.357300238249e-01 1.320321475635e-01 1.284281775291e-01 1.249264846945e-01 1.215362256323e-01 1.182688642003e-01 1.151344369246e-01 1.121441753706e-01 1.093103990752e-01 1.066460514457e-01 1.041638727546e-01 1.018783342001e-01 9.980263533158e-02 9.794965604326e-02 9.633233335269e-02 9.496221835960e-02 9.385086724679e-02 9.300731619670e-02 9.243812925444e-02 9.214773648015e-02 9.213818800318e-02 9.240930766960e-02 9.295800236399e-02 9.377875698088e-02 9.486309497419e-02 9.620137009057e-02 9.778213554245e-02 9.959337823063e-02 1.016212299557e-01 1.038511799352e-01 1.062706434967e-01 1.088647189623e-01 1.116203077282e-01 1.145246038829e-01 1.175646667299e-01 1.207293386748e-01 1.240075984841e-01 1.273888507964e-01 1.308638841517e-01 1.344247222774e-01 1.380613196692e-01 1.417681360714e-01 1.455369844484e-01 1.493621457858e-01 1.532385575274e-01 1.571596616980e-01 1.611207692260e-01 1.651174418765e-01 1.691456765793e-01 1.732014085753e-01 1.772817653325e-01 1.813830092770e-01 1.855017138703e-01 1.896352835755e-01 1.937811561306e-01 1.979368130351e-01 2.021002110342e-01 2.062685836043e-01 2.104405686107e-01 2.146132780035e-01 2.187864612342e-01 2.229568958375e-01 2.271233699906e-01 2.312852923801e-01 2.354399498478e-01 2.395868185935e-01 2.437243299363e-01 2.478515057049e-01 2.519667244179e-01 2.560686083661e-01 2.601567945062e-01 2.642293373277e-01 2.682867740388e-01 2.723256281432e-01 2.763468242296e-01 2.803487174720e-01 2.843300189537e-01 2.882914063412e-01 2.922304883743e-01 2.961472094995e-01 3.000397873599e-01 3.039079705206e-01 3.077515149135e-01 3.115691224927e-01 3.153601173584e-01 3.191234983189e-01 3.228587019243e-01 3.265648049197e-01 3.302411762899e-01 3.338875221163e-01 3.375029676930e-01 3.410868146133e-01 3.446374566576e-01 3.481555026984e-01 3.516403392333e-01 3.550901832880e-01 3.585052000049e-01 3.618849588681e-01 3.652286868954e-01 3.685350880681e-01 3.718043368702e-01 3.750350387481e-01 3.782267566935e-01 3.813798224845e-01 3.844922393482e-01 3.875648128985e-01 3.905960757181e-01 3.935854706823e-01 3.965325770558e-01 3.994369737205e-01 4.022978479616e-01 4.051151510164e-01 4.078879134902e-01 4.106154014628e-01 4.132968602868e-01 4.159324767209e-01 4.185212062833e-01 4.210624868372e-01 4.235562306601e-01 4.260018179838e-01 4.283982463939e-01 4.307451179415e-01 4.330422861645e-01 4.352884172444e-01 4.374842953961e-01 4.396292556591e-01 4.417220576928e-01 4.437614102104e-01 4.457488874535e-01 4.476818655217e-01 4.495610116098e-01 4.513865854600e-01 4.531566890672e-01 4.548714586584e-01 4.565303211393e-01 4.581325774009e-01 4.596787493801e-01 4.611676850129e-01 4.625990302300e-01 4.639721319146e-01 4.652868561814e-01 4.665422828971e-01 4.677384270571e-01 4.688744826165e-01 4.699512569638e-01 4.709667464658e-01 4.719211079998e-01 4.728140021880e-01 4.736444721341e-01 4.744141776782e-01 4.751207615108e-01 4.757643296701e-01 4.763454565552e-01 4.768621893982e-01 4.773149630735e-01 4.777035573675e-01 4.780277958661e-01 4.782872531667e-01 4.784802937389e-01 4.786083490248e-01 4.786702039002e-01 4.786661321597e-01 4.785961640047e-01 4.784586529171e-01 4.782543949349e-01 4.779832779595e-01 4.776441544982e-01 4.772383175059e-01 4.767631380263e-01 4.762204594123e-01 4.756095160775e-01 4.749292317149e-01 4.741806379255e-01 4.733627980005e-01 4.724757012576e-01 4.715193492658e-01 4.704936777521e-01 4.693981751819e-01 4.682328601990e-01 4.669982383797e-01 4.656935335882e-01 4.643187903680e-01 4.628739660769e-01 4.613586013219e-01 4.597732704531e-01 4.581179053799e-01 4.563915515523e-01 4.545952658742e-01 4.527282228663e-01 4.507913517937e-01 4.487842825310e-01 4.467070188526e-01 4.445595348118e-01 4.423420346252e-01 4.400547582519e-01 4.376971913752e-01 4.352704441697e-01 4.327735815571e-01 4.302074264646e-01 4.275717424877e-01 4.248672949983e-01 4.220934348683e-01 4.192511155844e-01 4.163402311930e-01 4.133621610316e-01 4.103155907693e-01 4.072013300733e-01 4.040202942077e-01 4.007723927360e-01 3.974578769940e-01 3.940777261146e-01 3.906314352003e-01 3.871197803965e-01 3.835440945179e-01 3.799036842620e-01 3.761993692940e-01 3.724321490488e-01 3.686023960506e-01 3.647106284061e-01 3.607582290346e-01 3.567442356481e-01 3.526710401657e-01 3.485381291010e-01 3.443475210175e-01 3.400993464255e-01 3.357939886571e-01 3.314333063567e-01 3.270175997557e-01 3.225485289577e-01 3.180266005061e-01 3.134527426729e-01 3.088297057122e-01 3.041566341865e-01 2.994354290331e-01 2.946688311170e-01 2.898569763200e-01 2.850021228296e-01 2.801046938540e-01 2.751678599261e-01 2.701931646448e-01 2.651815147514e-01 2.601369961591e-01 2.550592632131e-01 2.499529902936e-01 2.448200134713e-01 2.396624365425e-01 2.344843453616e-01 2.292876072940e-01 2.240772853392e-01 2.188563019568e-01 2.136276212414e-01 2.083979888524e-01 2.031692215790e-01 1.979493581492e-01 1.927425154544e-01 1.875539911955e-01 1.823943131218e-01 1.772664371347e-01 1.721825392045e-01 1.671491961359e-01 1.621777831238e-01 1.572804649863e-01 1.524664842329e-01 1.477539584776e-01 1.431546669922e-01 1.386871351421e-01 1.343701232798e-01 1.302212690207e-01 1.262666175475e-01 1.225261082409e-01 1.190285899520e-01 1.157995362010e-01 1.128657538649e-01 1.102587475006e-01 1.080021016220e-01 1.061268177814e-01 1.046546849524e-01 1.036075804710e-01 1.030015277191e-01 1.028455948532e-01 1.031483053405e-01 1.039026926214e-01 1.051051257138e-01 1.067389304668e-01 1.087872040635e-01 1.112280253853e-01 1.140331679784e-01 1.171811486165e-01 1.206390586718e-01 1.243850412813e-01 1.283894035034e-01 1.326276737759e-01 1.370792405017e-01 1.417158948077e-01 1.465250842754e-01 1.514805642717e-01 1.565709358595e-01 1.617793728846e-01 1.670874045130e-01 1.724906779405e-01 1.779681413987e-01 1.835169142027e-01 1.891222577769e-01 1.947752841537e-01 2.004729015048e-01 2.061994710654e-01 2.119565536998e-01 2.177306781955e-01 2.235199301747e-01 2.293190990200e-01 2.351171229077e-01 2.409187185220e-01 2.467086766812e-01 2.524912509878e-01 2.582583830627e-01 2.640039767963e-01 2.697324292137e-01 2.754285453466e-01 2.811000623037e-01 2.867356873064e-01 2.923347549590e-01 2.978985298276e-01 3.034144110670e-01 3.088911473990e-01 3.143157538833e-01 3.196920320382e-01 3.250162810356e-01 3.302798210419e-01 3.354912961798e-01 3.406363852564e-01 3.457228040842e-01 3.507418973035e-01 3.556914392546e-01 3.605756143063e-01 3.653817260223e-01 3.701186905864e-01 3.747754748831e-01 3.793543400029e-01 3.838543364469e-01 3.882675102512e-01 3.926005428582e-01 3.968426552504e-01 4.009986510980e-01 4.050634373940e-01 4.090342882608e-01 4.129133875717e-01 4.166936244196e-01 4.203782391454e-01 4.239622365882e-01 4.274453932164e-01 4.308262453962e-01 4.341008597612e-01 4.372713685144e-01 4.403321215429e-01 4.432850599847e-01 4.461266020318e-01 4.488560632366e-01 4.514726562627e-01 4.539739104168e-01 4.563588684892e-01 4.586258640508e-01 4.607760180720e-01 4.628040681771e-01 4.647132713789e-01 4.664986256327e-01 4.681617802671e-01 4.697020618195e-01 4.711142904325e-01 4.724041697014e-01 4.735629109544e-01 4.745970855851e-01 4.755023968056e-01 4.762769480123e-01 4.769255781828e-01 4.774395356888e-01 4.778268587876e-01 4.780811980788e-01 4.782037575802e-01 4.781976582706e-01 4.780545255406e-01 4.777843803604e-01 4.773779502017e-01 4.768414665307e-01 4.761737748578e-01 4.753699890410e-01 4.744399112281e-01 4.733729588768e-01 4.721782651022e-01 4.708530911988e-01 4.693948321784e-01 4.678130218385e-01 4.660969293028e-01 4.642573207871e-01 4.622903102305e-01 4.601945451030e-01 4.579799579454e-01 4.556356338903e-01 4.531753600136e-01 4.505921536211e-01 4.478892344169e-01 4.450748916495e-01 4.421381567483e-01 4.390966237846e-01 4.359403634572e-01 4.326761649524e-01 4.293108122245e-01 4.258359533829e-01 4.222687724837e-01 4.185992609303e-01 4.148385338458e-01 4.109898417985e-01 4.070486589710e-01 4.030331599106e-01 3.989318362639e-01 3.947607981918e-01 3.905212227945e-01 3.862119441880e-01 3.818509203605e-01 3.774291251157e-01 3.729635095766e-01 3.684558597079e-01 3.639077923318e-01 3.593385900524e-01 3.547389524158e-01 3.501304395498e-01 3.455144462633e-01 3.408949694129e-01 3.362941256588e-01 3.317029724187e-01 3.271484803058e-01 3.226292384156e-01 3.181569783297e-01 3.137525581272e-01 3.094088388652e-01 3.051580375644e-01 3.009963206686e-01 2.969424961822e-01 2.930154488097e-01 2.892114375274e-01 2.855665777887e-01 2.820739646746e-01 2.787601979236e-01 2.756382252815e-01 2.727105822844e-01 2.700105680459e-01 2.675300932293e-01 2.652984507163e-01 2.633214950950e-01 2.616040044986e-01 2.601727588454e-01 2.590164856768e-01 2.581621574503e-01 2.576044656117e-01 2.573502054338e-01 2.574121236390e-01 2.577752885163e-01 2.584598251754e-01 2.594477585477e-01 2.607444599872e-01 2.623478818380e-01 2.642392688050e-01 2.664287813614e-01 2.688913319781e-01 2.716268144813e-01 2.746240017080e-01 2.778625322697e-01 2.813445357793e-01 2.850424304228e-01 2.889530655333e-01 2.930617109866e-01 2.973474214305e-01 3.018091428023e-01 3.064202745694e-01 3.111756227216e-01 3.160615318116e-01 3.210573045822e-01 3.261627679813e-01 3.313526665445e-01 3.366219230122e-01 3.419603985072e-01 3.473478238769e-01 3.527868084125e-01 3.582524307381e-01 3.637439990917e-01 3.692514754291e-01 3.747554940048e-01 3.802628659814e-01 3.857478948977e-01 3.912138541680e-01 3.966499628873e-01 4.020405020255e-01 4.073931551059e-01 4.126837838048e-01 4.179173419930e-01 4.230853011223e-01 4.281721895799e-01 4.331888313864e-01 4.381105099191e-01 4.429453880339e-01 4.476834911793e-01 4.523139875002e-01 4.568452543046e-01 4.612572496711e-01 4.655565094808e-01 4.697351007991e-01 4.737834204901e-01 4.777101132659e-01 4.814980379671e-01 4.851527710212e-01 4.886686293825e-01 4.920384214957e-01 4.952689021303e-01 4.983467914464e-01 5.012754104794e-01 5.040539682771e-01 5.066729062234e-01 5.091402391600e-01 5.114461148674e-01 5.135915773488e-01 5.155795522479e-01 5.173997912577e-01 5.190614944733e-01 5.205587100504e-01 5.218888006666e-01 5.230601230495e-01 5.240606490702e-01 5.249026089945e-01 5.255793576358e-01 5.260903958581e-01 5.264450801008e-01 5.266317884772e-01 5.266635309219e-01 5.265355942439e-01 5.262495372610e-01 5.258134649569e-01 5.252201224638e-01 5.244812935977e-01 5.235948541119e-01 5.225646144183e-01 5.213967491197e-01 5.200900132543e-01 5.186533229548e-01 5.170883793020e-01 5.153993376199e-01 5.135929964820e-01 5.116728075957e-01 5.096448531290e-01 5.075156539279e-01 5.052919060684e-01 5.029769895859e-01 5.005831179282e-01 4.981121397895e-01 4.955771544254e-01 4.929826324877e-01 4.903360447640e-01 4.876515415114e-01 4.849304340076e-01 4.821906647305e-01 4.794359486651e-01 4.766779559738e-01 4.739306558438e-01 4.711983276982e-01 4.685003401555e-01 4.658413204450e-01 4.632357605785e-01 4.606983212062e-01 4.582357801425e-01 4.558661830821e-01 4.535972762643e-01 4.514444128626e-01 4.494191154453e-01 4.475330098097e-01 4.457995645988e-01 4.442293315312e-01 4.428351220196e-01 4.416268508808e-01 4.406175626629e-01 4.398134824419e-01 4.392288773033e-01 4.388677234874e-01 4.387392357944e-01 4.388532434081e-01 4.392096610288e-01 4.398192378505e-01 4.406805081825e-01 4.417982079167e-01 4.431738770830e-01 4.448032552200e-01 4.466917947916e-01 4.488287590968e-01 4.512158404764e-01 4.538464670461e-01 4.567119199201e-01 4.598089883016e-01 4.631233840648e-01 4.666505966564e-01 4.703761787780e-01 4.742897590620e-01 4.783800109422e-01 4.826306332902e-01 4.870320714573e-01 4.915647598521e-01 4.962174556934e-01 5.009736818311e-01 5.058166846713e-01 5.107320819897e-01 5.157011643745e-01 5.207099896971e-01 5.257392381566e-01 5.307740189708e-01 5.357966160164e-01 5.407900119882e-01 5.457381849101e-01 5.506235732942e-01 5.554314785908e-01 5.601424943193e-01 5.647440894518e-01 5.692180115974e-01 5.735493404456e-01 5.777245198904e-01 5.817258060929e-01 5.855425451968e-01 5.891575146473e-01 5.925594259556e-01 5.957345654556e-01 5.986700191741e-01 6.013567367105e-01 6.037783226095e-01 6.059309859321e-01 6.077986152737e-01 6.093762134242e-01 6.106555911740e-01 6.116258416847e-01 6.122859718912e-01 6.126241167542e-01 6.126408488944e-01 6.123316483915e-01 6.116906613609e-01 6.107211447404e-01 6.094192657692e-01 6.077876365547e-01 6.058298898648e-01 6.035473434836e-01 6.009462498670e-01 5.980340965946e-01 5.948173524813e-01 5.913068252696e-01 5.875143790106e-01 5.834506061222e-01 5.791349984698e-01 5.745806656794e-01 5.698056302089e-01 5.648355423775e-01 5.596853671295e-01 5.543879707559e-01 5.489631715080e-01 5.434433213087e-01 5.378590860956e-01 5.322398702510e-01 5.266244039243e-01 5.210441926060e-01 5.155411528420e-01 5.101522326780e-01 5.049178738285e-01 4.998811273409e-01 4.950792418535e-01 4.905590632168e-01 4.863579686224e-01 4.825191368710e-01 4.790787408512e-01 4.760739848542e-01 4.735402975727e-01 4.715038158721e-01 4.699956370516e-01 4.690315293261e-01 4.686329761474e-01 4.688063712580e-01 4.695584479096e-01 4.708897894373e-01 4.727873624160e-01 4.752465433568e-01 4.782402747151e-01 4.817512960319e-01 4.857492403964e-01 4.901982677514e-01 4.950696153988e-01 5.003147497116e-01 5.059016474596e-01 5.117806436203e-01 5.179100742528e-01 5.242475950370e-01 5.307441492099e-01 5.373612713274e-01 5.440485799133e-01 5.507718529530e-01 5.574842880565e-01 5.641489371300e-01 5.707315156003e-01 5.771908750865e-01 5.835022952899e-01 5.896272654455e-01 5.955431895477e-01 6.012239560199e-01 6.066427713721e-01 6.117841590444e-01 6.166259550251e-01 6.211565209806e-01 6.253588606519e-01 6.292262979734e-01 6.327487439329e-01 6.359190114554e-01 6.387402678858e-01 6.412019561279e-01 6.433134184264e-01 6.450737573037e-01 6.464862753488e-01 6.475637561389e-01 6.483082798164e-01 6.487362124606e-01 6.488547591015e-01 6.486790586228e-01 6.482239942579e-01 6.475034597395e-01 6.465365473313e-01 6.453366229141e-01 6.439260100812e-01 6.423191278228e-01 6.405383477250e-01 6.386009950932e-01 6.365245204480e-01 6.343342767390e-01 6.320426576430e-01 6.296753999669e-01 6.272481568012e-01 6.247826497751e-01 6.222988108713e-01 6.198127880769e-01 6.173498619794e-01 6.149224156027e-01 6.125560203987e-01 6.102665537499e-01 6.080737396868e-01 6.059994762944e-01 6.040592578307e-01 6.022784171504e-01 6.006702236294e-01 5.992599187885e-01 5.980640944270e-01 5.971018101358e-01 5.963937841226e-01 5.959542689237e-01 5.958040077547e-01 5.959526528787e-01 5.964182288742e-01 5.972084022428e-01 5.983300178202e-01 5.997926957040e-01 6.015906420195e-01 6.037284583709e-01 6.061929467056e-01 6.089763915183e-01 6.120629433185e-01 6.154284521784e-01 6.190523429073e-01 6.228978479241e-01 6.269361348196e-01 6.311240949875e-01 6.354191635748e-01 6.397775254704e-01 6.441439253946e-01 6.484748217964e-01 6.527092093146e-01 6.567986309564e-01 6.606873326024e-01 6.643197144081e-01 6.676491769393e-01 6.706192281581e-01 6.731911694204e-01 6.753159959459e-01 6.769593155356e-01 6.780883021379e-01 6.786732068619e-01 6.787000856802e-01 6.781484300784e-01 6.770203702456e-01 6.753165798026e-01 6.730463932246e-01 6.702362939865e-01 6.669100994113e-01 6.631119930431e-01 6.588850437311e-01 6.542874906025e-01 6.493818607581e-01 6.442372522544e-01 6.389328320711e-01 6.335450813320e-01 6.281629463445e-01 6.228652232720e-01 6.177408129841e-01 6.128704542498e-01 6.083272959900e-01 6.041861117518e-01 6.004999679963e-01 5.973238814153e-01 5.946889086237e-01 5.926174524600e-01 5.911200280786e-01 5.901846987802e-01 5.897953914422e-01 5.899162522593e-01 5.905045617086e-01 5.915076345933e-01 5.928688310705e-01 5.945276765403e-01 5.964193902041e-01 5.984905851307e-01 6.006815606068e-01 6.029480620085e-01 6.052494665004e-01 6.075540227518e-01 6.098467963110e-01 6.121133129717e-01 6.143601427402e-01 6.165955306581e-01 6.188398705382e-01 6.211205694797e-01 6.234675923654e-01 6.259151480316e-01 6.284960345520e-01 6.312422847837e-01 6.341761069064e-01 6.373180822838e-01 6.406732662108e-01 6.442380792496e-01 6.479990638283e-01 6.519241897367e-01 6.559767614163e-01 6.601046958833e-01 6.642485117921e-01 6.683420707383e-01 6.723183297267e-01 6.761058669877e-01 6.796380305633e-01 6.828591203858e-01 6.857115505692e-01 6.881641646222e-01 6.901909593761e-01 6.917863375433e-01 6.929678486636e-01 6.937624558946e-01 6.942303740866e-01 6.944353847613e-01 6.944717694103e-01 6.944414750285e-01 6.944539083484e-01 6.946365691608e-01 6.950999666806e-01 6.959695646136e-01 6.973449493228e-01 6.993171430271e-01 7.019584686238e-01 7.053056636176e-01 7.093875243357e-01 7.141834687939e-01 7.196635167761e-01 7.257654656784e-01 7.324046216188e-01 7.394891626949e-01 7.469047193597e-01 7.545495520690e-01 7.623038093008e-01 7.700688278825e-01 7.777506743706e-01 7.852652818784e-01 7.925558032145e-01 7.995644728956e-01 8.062690861621e-01 8.126450182248e-01 8.186887536762e-01 8.244048413685e-01 8.297942118327e-01 8.348728388351e-01 8.396329915429e-01 8.440792436035e-01 8.481926668575e-01 8.519444000264e-01 8.552991505982e-01 8.581954299183e-01 8.605811260844e-01 8.623763988073e-01 8.635131622785e-01 8.639217205200e-01 8.635316923267e-01 8.623054491452e-01 8.601981474301e-01 8.572122313654e-01 8.533590790256e-01 8.486841897796e-01 8.432682161208e-01 8.372015600726e-01 8.306225329980e-01 8.236651189317e-01 8.164919513472e-01 8.092636855701e-01 8.021329310640e-01 7.952519889385e-01 7.887321005602e-01 7.826813392911e-01 7.771529537364e-01 7.721820437825e-01 7.677699004924e-01 7.638809546119e-01 7.604802629369e-01 7.574991330214e-01 7.548904028999e-01 7.526033288284e-01 7.506097991120e-01 7.489147025413e-01 7.475375260989e-01 7.465486341399e-01 7.460250193605e-01 7.450195110976e-01 7.430122939317e-01 7.413492396120e-01 7.414750852765e-01 7.441688699176e-01 7.491336345229e-01 7.551954273094e-01 7.609583001910e-01 7.655397774941e-01 7.690415438707e-01 7.724832755002e-01 7.772396767671e-01 7.842877411508e-01 7.936494379828e-01 8.043236938478e-01 8.147877491406e-01 8.237625656620e-01 8.308018233065e-01 8.364582813804e-01 8.419729024222e-01 8.485784360129e-01 8.568082335698e-01 8.661945484136e-01 8.754864934866e-01 8.832770096651e-01 8.887262367432e-01 8.919836489983e-01 8.941162297759e-01 8.966091444091e-01 9.006465123068e-01 9.065103193032e-01 9.134779312692e-01 9.202618375211e-01 9.257126673601e-01 9.294446708441e-01 9.320908227645e-01 9.350175031892e-01 9.396503573536e-01 9.467689629018e-01 9.560978464664e-01 9.664394216639e-01 9.762888935618e-01 9.845782958367e-01 9.911446669661e-01 9.967559109863e-01 1.002676688140e+00 1.009954009281e+00 1.018814470492e+00 1.028518879681e+00 1.037686730123e+00 1.044948228881e+00 1.049597520351e+00 1.051897878370e+00 1.052904026019e+00 1.053934307916e+00 1.055898847223e+00 1.058811506254e+00 1.061798040770e+00 1.063555037501e+00 1.062995384617e+00 1.059793914811e+00 1.054559872025e+00 1.048535404926e+00 1.042989482936e+00 1.038614560388e+00 1.035199951195e+00 1.031780195242e+00 1.027198847012e+00 1.020762779418e+00 1.012631652934e+00 1.003817509894e+00 9.957378212515e-01 9.895275595200e-01 9.854941709560e-01 9.830001064565e-01 9.808128326247e-01 9.777532057222e-01 9.733117402769e-01 9.678648920085e-01 9.624478880533e-01 9.581949567361e-01 9.557160020380e-01 9.547309313592e-01 9.542446512301e-01 9.530955005194e-01 9.505912046971e-01 9.469480131951e-01 9.432791392184e-01 9.411130593119e-01 9.417036569884e-01 9.455017864727e-01 9.519968420216e-01 9.600997830720e-01 9.688176067815e-01 9.777966989702e-01 9.874784813573e-01 9.988182818142e-01 1.012675444580e+00 1.029192552468e+00 1.047575328832e+00 1.066332807990e+00 1.083839314759e+00 1.098961374730e+00 1.111433671307e+00 1.121797807742e+00 1.131001825226e+00 1.139874802610e+00 1.148679332738e+00 1.157033363371e+00 1.164236988765e+00 1.169779983116e+00 1.173768436768e+00 1.177067544026e+00 1.181010947547e+00 1.186767737204e+00 1.194736155215e+00 1.204307893966e+00 1.214337868324e+00 1.214773351420e+00 1.136281802893e+00 1.074013214707e+00 9.836371298120e-01 9.196465657005e-01 9.272437062113e-01 9.974601891444e-01 1.077681405327e+00 1.119002549214e+00 1.100145773957e+00 1.030905933332e+00 9.486802147727e-01 9.034160184103e-01 9.218759348737e-01 9.815549775348e-01 1.035797478535e+00 1.051628390818e+00 1.024147523641e+00 9.752685660475e-01 9.414799580230e-01 9.481386630856e-01 9.866232031468e-01 1.023523898076e+00 1.029242516349e+00 9.963037676455e-01 9.435647024490e-01 9.077437713697e-01 9.178864235638e-01 9.674127528260e-01 1.020145457079e+00 1.041099652522e+00 1.016910762485e+00 9.615260797942e-01 9.112584364536e-01 9.037419894723e-01 9.450861682370e-01 1.003653664268e+00 1.040269201131e+00 1.034771900228e+00 9.948288959053e-01 9.525433329349e-01 9.461489521042e-01 9.882949779449e-01 1.053591587928e+00 1.103247355398e+00 1.112921343457e+00 1.084088837392e+00 1.042648141818e+00 1.024801275637e+00 1.050036652880e+00 1.103423056515e+00 1.150509232139e+00 1.164561337392e+00 1.141546980613e+00 1.101173043913e+00 1.075332325322e+00 1.084688054486e+00 1.119944233168e+00 1.150422026178e+00 1.148944553665e+00 1.109339227149e+00 1.051008864699e+00 1.010157690450e+00 1.014526278034e+00 1.056915016396e+00 1.101162722907e+00 1.112009918508e+00 1.076059914868e+00 1.008109662753e+00 9.462903051011e-01 9.304429643717e-01 9.673835114841e-01 1.023842930341e+00 1.058493891005e+00 1.049831260577e+00 1.004541978408e+00 9.532915477080e-01 9.330741969600e-01 9.584361318662e-01
 7.562087511127e-01 7.573683082409e-01 7.586736015523e-01 7.602105416890e-01 7.618897751133e-01 7.635332125012e-01 7.649817847778e-01 7.661940036853e-01 7.673019840473e-01 7.685347776938e-01 7.700276255019e-01 7.716923035649e-01 7.732966436116e-01 7.746614751320e-01 7.757934549072e-01 7.768611847272e-01 7.780701673671e-01 7.795187412371e-01 7.811172698511e-01 7.826474184977e-01 7.839383317945e-01 7.850086204784e-01 7.860414813747e-01 7.872305907449e-01 7.886423857652e-01 7.901789975189e-01 7.916434224594e-01 7.928726122453e-01 7.938723871335e-01 7.948372646913e-01 7.959993438755e-01 7.974260818156e-01 7.989533959258e-01 8.003284097275e-01 8.014220006449e-01 8.023266300356e-01 8.032764560686e-01 8.044553505159e-01 8.058482826538e-01 8.072579116261e-01 8.084758233546e-01 8.094507648548e-01 8.103125443501e-01 8.112529260876e-01 8.123792609369e-01 8.136476907669e-01 8.149064042906e-01 8.160025776711e-01 8.168930176691e-01 8.176797374767e-01 8.185358007354e-01 8.195669065659e-01 8.207291323993e-01 8.218644714900e-01 8.228264763495e-01 8.235932088319e-01 8.242842080738e-01 8.250672836519e-01 8.260213970346e-01 8.270749319908e-01 8.280703632035e-01 8.288991201603e-01 8.295815933923e-01 8.302311129669e-01 8.309625786120e-01 8.318172212753e-01 8.327429219925e-01 8.336363047588e-01 8.344144448478e-01 8.350736760175e-01 8.356799572257e-01 8.363248700256e-01 8.370727893998e-01 8.379155966249e-01 8.387695582766e-01 8.395204246942e-01 8.401187188057e-01 8.406226642349e-01 8.411553839744e-01 8.418128636597e-01 8.425920214350e-01 8.433836104774e-01 8.440453104694e-01 8.445147468081e-01 8.448719296178e-01 8.452791486278e-01 8.458516669392e-01 8.465676060179e-01 8.472769587065e-01 8.478104235986e-01 8.481175444084e-01 8.483274706260e-01 8.486500924601e-01 8.491987791105e-01 8.498876696287e-01 8.505000614539e-01 8.508661618736e-01 8.510093851807e-01 8.511358057183e-01 8.514615864714e-01 8.520202475529e-01 8.526305808914e-01 8.530610880009e-01 8.532273985413e-01 8.532574069266e-01 8.533748726479e-01 8.537085091691e-01 8.541879665018e-01 8.546097933324e-01 8.548181557504e-01 8.548335133675e-01 8.548168347743e-01 8.549281365690e-01 8.551980787683e-01 8.555164932517e-01 8.557271864235e-01 8.557615873901e-01 8.556891984376e-01 8.556443047511e-01 8.557115926530e-01 8.558623001268e-01 8.559951044591e-01 8.560190369914e-01 8.559248370481e-01 8.557889843772e-01 8.556983529821e-01 8.556756889922e-01 8.556723720156e-01 8.556218731146e-01 8.554906984296e-01 8.552983010736e-01 8.550975540304e-01 8.549283634060e-01 8.547828467395e-01 8.546240470928e-01 8.544187087845e-01 8.541622227160e-01 8.538734871218e-01 8.535828974240e-01 8.533065885459e-01 8.530305555422e-01 8.527252672914e-01 8.523768735206e-01 8.519900721333e-01 8.515848730963e-01 8.511814920537e-01 8.507821619972e-01 8.503677836181e-01 8.499171430464e-01 8.494281895390e-01 8.489138404682e-01 8.483882299361e-01 8.478599033476e-01 8.473247775534e-01 8.467689539355e-01 8.461825456368e-01 8.455682272105e-01 8.449309418423e-01 8.442768014459e-01 8.436099713233e-01 8.429322288631e-01 8.422375209297e-01 8.415205054491e-01 8.407804688160e-01 8.400156906493e-01 8.392254186883e-01 8.384155091101e-01 8.375919482033e-01 8.367554875510e-01 8.359047658635e-01 8.350341040234e-01 8.341332762847e-01 8.332002175749e-01 8.322439844672e-01 8.312753317231e-01 8.302964826662e-01 8.293040983043e-01 8.282871661018e-01 8.272368117597e-01 8.261544807851e-01 8.250534955763e-01 8.239399210443e-01 8.228111367086e-01 8.216605341456e-01 8.204818418757e-01 8.192751722241e-01 8.180468675734e-01 8.168029088990e-01 8.155393421244e-01 8.142521004695e-01 8.129402017703e-01 8.116061468014e-01 8.102528840348e-01 8.088826681483e-01 8.074912631447e-01 8.060733933712e-01 8.046296978558e-01 8.031665463763e-01 8.016875654095e-01 8.001913362398e-01 7.986734924854e-01 7.971276776433e-01 7.955557099499e-01 7.939657273899e-01 7.923603062440e-01 7.907357979517e-01 7.890858805698e-01 7.874077418114e-01 7.857038737897e-01 7.839814909430e-01 7.822437173747e-01 7.804847097890e-01 7.786965683246e-01 7.768788855520e-01 7.750365911821e-01 7.731755715331e-01 7.712989192973e-01 7.694000856828e-01 7.674704671923e-01 7.655105401354e-01 7.635281760089e-01 7.615284535510e-01 7.595109775751e-01 7.574696793606e-01 7.553986316254e-01 7.532988685248e-01 7.511802437034e-01 7.490461992510e-01 7.468921269483e-01 7.447135046197e-01 7.425060601932e-01 7.402727484842e-01 7.380224672535e-01 7.357563153950e-01 7.334670022563e-01 7.311511868771e-01 7.288088541681e-01 7.264425766229e-01 7.240561123469e-01 7.216508237720e-01 7.192204876905e-01 7.167632713278e-01 7.142820156453e-01 7.117785053688e-01 7.092517494371e-01 7.067030726825e-01 7.041284856078e-01 7.015291742205e-01 6.989092856726e-01 6.962673459308e-01 6.936004310864e-01 6.909092738911e-01 6.881947206226e-01 6.854576595931e-01 6.827015048281e-01 6.799234191216e-01 6.771186268476e-01 6.742888585824e-01 6.714382749438e-01 6.685660771374e-01 6.656735921177e-01 6.627571879849e-01 6.598139433719e-01 6.568456338446e-01 6.538569809131e-01 6.508467090900e-01 6.478133022255e-01 6.447567666618e-01 6.416744928725e-01 6.385687840294e-01 6.354430360394e-01 6.322940920040e-01 6.291220968465e-01 6.259287063914e-01 6.227125933877e-01 6.194735095029e-01 6.162116946455e-01 6.129276005398e-01 6.096213299867e-01 6.062939440949e-01 6.029442683523e-01 5.995703685901e-01 5.961731245916e-01 5.927548774771e-01 5.893155920496e-01 5.858557697443e-01 5.823738886170e-01 5.788689637805e-01 5.753417202005e-01 5.717941084365e-01 5.682251186065e-01 5.646349370184e-01 5.610245265246e-01 5.573922868143e-01 5.537402723850e-01 5.500672348660e-01 5.463722488566e-01 5.426557769744e-01 5.389192726488e-01 5.351631639966e-01 5.313872702449e-01 5.275919736458e-01 5.237754634788e-01 5.199375721192e-01 5.160799860520e-01 5.122022569957e-01 5.083055738836e-01 5.043915152567e-01 5.004568923317e-01 4.965021526356e-01 4.925282858878e-01 4.885348833104e-01 4.845231014683e-01 4.804937525872e-01 4.764457003362e-01 4.723788487610e-01 4.682947520815e-01 4.641926405831e-01 4.600722511513e-01 4.559351405448e-01 4.517795825149e-01 4.476076341035e-01 4.434196837065e-01 4.392146830330e-01 4.349928446021e-01 4.307556973538e-01 4.265011303283e-01 4.222310036330e-01 4.179456481665e-01 4.136453513995e-01 4.093308617875e-01 4.050016998884e-01 4.006570508232e-01 3.962974532546e-01 3.919244893972e-01 3.875379652571e-01 3.831394732873e-01 3.787281506908e-01 3.743026259522e-01 3.698646250925e-01 3.654146569763e-01 3.609528442966e-01 3.564813569613e-01 3.519990831314e-01 3.475049266656e-01 3.430000431139e-01 3.384858643946e-01 3.339623371768e-01 3.294309084213e-01 3.248913090125e-01 3.203423077877e-01 3.157865542244e-01 3.112236388862e-01 3.066545186599e-01 3.020814449123e-01 2.975024901250e-01 2.929185570284e-01 2.883305970292e-01 2.837394287875e-01 2.791466624585e-01 2.745533387241e-01 2.699586610842e-01 2.653641098058e-01 2.607702437300e-01 2.561777473163e-01 2.515894024126e-01 2.470061468344e-01 2.424269649584e-01 2.378541213169e-01 2.332892554102e-01 2.287323707133e-01 2.241868201140e-01 2.196533483588e-01 2.151337611463e-01 2.106290801053e-01 2.061417070528e-01 2.016729009273e-01 1.972264393442e-01 1.928037045029e-01 1.884074570125e-01 1.840402354577e-01 1.797044338191e-01 1.754042016557e-01 1.711424592308e-01 1.669228030705e-01 1.627508202109e-01 1.586287737986e-01 1.545626951536e-01 1.505575591441e-01 1.466185580181e-01 1.427531447688e-01 1.389680642241e-01 1.352692400537e-01 1.316651564078e-01 1.281649889189e-01 1.247768626245e-01 1.215121303059e-01 1.183808068079e-01 1.153935068693e-01 1.125626043209e-01 1.098998919437e-01 1.074183380163e-01 1.051316773226e-01 1.030527485929e-01 1.011942677820e-01 9.956796103752e-02 9.818531990242e-02 9.705738355222e-02 9.619218519441e-02 9.559679820530e-02 9.527564618522e-02 9.523094172877e-02 9.546200747323e-02 9.596722984187e-02 9.674069454971e-02 9.777548843597e-02 9.906254260794e-02 1.005907123390e-01 1.023487318107e-01 1.043236789212e-01 1.065023072335e-01 1.088714617322e-01 1.114169421914e-01 1.141263276441e-01 1.169872229270e-01 1.199862387253e-01 1.231129732952e-01 1.263558252807e-01 1.297045725441e-01 1.331508830135e-01 1.366842368635e-01 1.402976596183e-01 1.439824309565e-01 1.477327433226e-01 1.515415254916e-01 1.554034285603e-01 1.593121988361e-01 1.632635946393e-01 1.672521254229e-01 1.712739273942e-01 1.753254071219e-01 1.794022172722e-01 1.835014211872e-01 1.876192356387e-01 1.917530912342e-01 1.959009184525e-01 2.000589058643e-01 2.042250297125e-01 2.083982600138e-01 2.125748718560e-01 2.167539541939e-01 2.209327633370e-01 2.251106699097e-01 2.292851193210e-01 2.334546747513e-01 2.376179543857e-01 2.417735559584e-01 2.459206419457e-01 2.500565133927e-01 2.541807588833e-01 2.582918888889e-01 2.623892899562e-01 2.664715235749e-01 2.705375750374e-01 2.745865381443e-01 2.786168421435e-01 2.826271686864e-01 2.866187977602e-01 2.905882735581e-01 2.945359887423e-01 2.984610144941e-01 3.023611768921e-01 3.062374993492e-01 3.100880188469e-01 3.139124477595e-01 3.177098970296e-01 3.214795628274e-01 3.252201523116e-01 3.289312912784e-01 3.326129261928e-01 3.362635576091e-01 3.398825055616e-01 3.434696978233e-01 3.470237282577e-01 3.505443438157e-01 3.540305488330e-01 3.574817773814e-01 3.608970289965e-01 3.642763668233e-01 3.676185191294e-01 3.709237333692e-01 3.741904987512e-01 3.774177593337e-01 3.806063656535e-01 3.837541139443e-01 3.868621256682e-01 3.899288917982e-01 3.929529263808e-01 3.959352516860e-01 3.988740362873e-01 4.017692960049e-01 4.046200386925e-01 4.074260000973e-01 4.101868798624e-01 4.129017234148e-01 4.155700399681e-01 4.181912915349e-01 4.207642017199e-01 4.232895759229e-01 4.257663069792e-01 4.281939903352e-01 4.305719192038e-01 4.328988941521e-01 4.351755303900e-01 4.373996898998e-01 4.395725451112e-01 4.416930231958e-01 4.437604595515e-01 4.457742678641e-01 4.477341502904e-01 4.496391725304e-01 4.514898177877e-01 4.532852071530e-01 4.550243971778e-01 4.567074694339e-01 4.583329993128e-01 4.599012158169e-01 4.614119821631e-01 4.628639912450e-01 4.642580047539e-01 4.655924956920e-01 4.668673250011e-01 4.680816694134e-01 4.692354799940e-01 4.703288289989e-01 4.713611473343e-01 4.723313004529e-01 4.732401891169e-01 4.740855479431e-01 4.748687894899e-01 4.755881282755e-01 4.762443457383e-01 4.768366374004e-01 4.773637859337e-01 4.778259799390e-01 4.782234960366e-01 4.785557358903e-01 4.788223493366e-01 4.790227072181e-01 4.791565290562e-01 4.792239401328e-01 4.792243381876e-01 4.791575984221e-01 4.790228341562e-01 4.788206648485e-01 4.785502539566e-01 4.782109948061e-01 4.778038857760e-01 4.773269422287e-01 4.767813217040e-01 4.761665411886e-01 4.754819174295e-01 4.747281939526e-01 4.739038442179e-01 4.730103507073e-01 4.720461472418e-01 4.710117384485e-01 4.699070099289e-01 4.687310379142e-01 4.674847220402e-01 4.661679394138e-01 4.647796728037e-01 4.633205142557e-01 4.617897250350e-01 4.601883384122e-01 4.585160431959e-01 4.567725631974e-01 4.549576545322e-01 4.530717929850e-01 4.511149638884e-01 4.490864609323e-01 4.469875340942e-01 4.448170865395e-01 4.425756537869e-01 4.402634491252e-01 4.378805834636e-01 4.354273955977e-01 4.329026701106e-01 4.303086672811e-01 4.276443560417e-01 4.249103316441e-01 4.221061408042e-01 4.192330716825e-01 4.162905696384e-01 4.132794200661e-01 4.101998740702e-01 4.070511837386e-01 4.038352492448e-01 4.005516485618e-01 3.972007944964e-01 3.937827073438e-01 3.902990433280e-01 3.867485478777e-01 3.831334854993e-01 3.794538881695e-01 3.757094750926e-01 3.719013195884e-01 3.680301436929e-01 3.640965981874e-01 3.601017894377e-01 3.560450961984e-01 3.519283221946e-01 3.477516398185e-01 3.435169040185e-01 3.392238885581e-01 3.348736821341e-01 3.304688559651e-01 3.260075860782e-01 3.214926140271e-01 3.169253981739e-01 3.123063573393e-01 3.076373627217e-01 3.029184954498e-01 2.981524462552e-01 2.933403022876e-01 2.884829083272e-01 2.835837982753e-01 2.786411820484e-01 2.736606857672e-01 2.686425976064e-01 2.635881240670e-01 2.585014979540e-01 2.533831960950e-01 2.482374828885e-01 2.430662912079e-01 2.378714114212e-01 2.326583935888e-01 2.274281101332e-01 2.221859038936e-01 2.169354790555e-01 2.116792756824e-01 2.064257174229e-01 2.011763420847e-01 1.959395662144e-01 1.907188004919e-01 1.855226055006e-01 1.803589746044e-01 1.752330017112e-01 1.701577470093e-01 1.651397841156e-01 1.601917811072e-01 1.553263181322e-01 1.505539343334e-01 1.458937319267e-01 1.413578553317e-01 1.369681308069e-01 1.327426160371e-01 1.287020151639e-01 1.248727472900e-01 1.212756392063e-01 1.179414961655e-01 1.148955304024e-01 1.121672935188e-01 1.097849541495e-01 1.077737127554e-01 1.061631605610e-01 1.049704042069e-01 1.042175401612e-01 1.039143829266e-01 1.040689743342e-01 1.046820226689e-01 1.057450228921e-01 1.072504550105e-01 1.091759915290e-01 1.115050143260e-01 1.142104486303e-01 1.172661366216e-01 1.206478964939e-01 1.243225044095e-01 1.282710751360e-01 1.324606801796e-01 1.368724503550e-01 1.414818194749e-01 1.462649386185e-01 1.512092475325e-01 1.562890320271e-01 1.614966849487e-01 1.668101933935e-01 1.722191840275e-01 1.777136134746e-01 1.832758645475e-01 1.889047344732e-01 1.945822796211e-01 2.003060304715e-01 2.060662446984e-01 2.118525898565e-01 2.176657654015e-01 2.234892852046e-01 2.293278621820e-01 2.351686299784e-01 2.410087049328e-01 2.468476730015e-01 2.526711086291e-01 2.584866564999e-01 2.642802822770e-01 2.700533054979e-01 2.758031231903e-01 2.815192213343e-01 2.872093619055e-01 2.928580679991e-01 2.984722166335e-01 3.040434232150e-01 3.095673610352e-01 3.150484893532e-01 3.204740801600e-01 3.258511759550e-01 3.311704847887e-01 3.364305130979e-01 3.416339823601e-01 3.467684757441e-01 3.518434059437e-01 3.568453624698e-01 3.617795781451e-01 3.666418592500e-01 3.714265522636e-01 3.761379197915e-01 3.807667649889e-01 3.853169870698e-01 3.897831420031e-01 3.941625436776e-01 3.984578625781e-01 4.026603415034e-01 4.067748887953e-01 4.107941100132e-01 4.147199999758e-01 4.185490287885e-01 4.222784024318e-01 4.259094895455e-01 4.294364757776e-01 4.328611945492e-01 4.361800687472e-01 4.393919530176e-01 4.424958414292e-01 4.454896657569e-01 4.483716168311e-01 4.511408087619e-01 4.537963333278e-01 4.563349397980e-01 4.587583751396e-01 4.610616204169e-01 4.632468094514e-01 4.653117490989e-01 4.672525235698e-01 4.690737902847e-01 4.707667007006e-01 4.723380157579e-01 4.737821923619e-01 4.750986748787e-01 4.762903558448e-01 4.773498140877e-01 4.782841176006e-01 4.790856946600e-01 4.797580014523e-01 4.803011675415e-01 4.807090924256e-01 4.809899755077e-01 4.811341913507e-01 4.811489781082e-01 4.810306268315e-01 4.807774198636e-01 4.803956251074e-01 4.798758644396e-01 4.792275160486e-01 4.784455669188e-01 4.775298634075e-01 4.764871201969e-01 4.753071948516e-01 4.740020876896e-01 4.725635721006e-01 4.709951979357e-01 4.693021792117e-01 4.674750332936e-01 4.655282325084e-01 4.634509632385e-01 4.612510368814e-01 4.589317462528e-01 4.564837639997e-01 4.539254860224e-01 4.512422416730e-01 4.484466575172e-01 4.455387060156e-01 4.425138482998e-01 4.393873003586e-01 4.361468450159e-01 4.328073603023e-01 4.293660261840e-01 4.258229505795e-01 4.221915884826e-01 4.184610933934e-01 4.146491925567e-01 4.107511461680e-01 4.067708132067e-01 4.027212895728e-01 3.985931902340e-01 3.944061300596e-01 3.901545614004e-01 3.858459820928e-01 3.814929294301e-01 3.770877850765e-01 3.726527588500e-01 3.681818598921e-01 3.636860529898e-01 3.591789733444e-01 3.546537076724e-01 3.501369876527e-01 3.456209421231e-01 3.411225031270e-01 3.366545926056e-01 3.322127287867e-01 3.278273063484e-01 3.234884730879e-01 3.192205752549e-01 3.150338953450e-01 3.109284211232e-01 3.069365684439e-01 3.030488697648e-01 2.992957219025e-01 2.956828980296e-01 2.922175878594e-01 2.889307552158e-01 2.858129489164e-01 2.828986297081e-01 2.801877651916e-01 2.776940009585e-01 2.754416219435e-01 2.734217618808e-01 2.716682900547e-01 2.701741659317e-01 2.689562401671e-01 2.680268877356e-01 2.673779835622e-01 2.670367835096e-01 2.669864772397e-01 2.672437752179e-01 2.678066824611e-01 2.686658400969e-01 2.698357545400e-01 2.712942073748e-01 2.730514033920e-01 2.750938209436e-01 2.774102042093e-01 2.800041417134e-01 2.828503807165e-01 2.859508409274e-01 2.892893779409e-01 2.928498992782e-01 2.966308058793e-01 3.006061656672e-01 3.047741639011e-01 3.091157423151e-01 3.136159871227e-01 3.182707085464e-01 3.230542267983e-01 3.279643365539e-01 3.329840021437e-01 3.380976362191e-01 3.433038729767e-01 3.485765276467e-01 3.539166903999e-01 3.593083495549e-01 3.647355946048e-01 3.702014641405e-01 3.756790035349e-01 3.811723631772e-01 3.866660799396e-01 3.921471248370e-01 3.976198458166e-01 4.030579442757e-01 4.084698017213e-01 4.138391126324e-01 4.191560691881e-01 4.244258147267e-01 4.296236931928e-01 4.347598897264e-01 4.398184091377e-01 4.447919733229e-01 4.496856134987e-01 4.544776161517e-01 4.591780983092e-01 4.637716724659e-01 4.682543394345e-01 4.726298939623e-01 4.768802993484e-01 4.810139541172e-01 4.850193295022e-01 4.888932160859e-01 4.926382979380e-01 4.962413491448e-01 4.997069248657e-01 5.030292451376e-01 5.062021274282e-01 5.092309329996e-01 5.121040295180e-01 5.148254533834e-01 5.173925344507e-01 5.197971212921e-01 5.220482742896e-01 5.241351977086e-01 5.260603656278e-01 5.278263298899e-01 5.294224094426e-01 5.308607243395e-01 5.321310268026e-01 5.332356076655e-01 5.341800044788e-01 5.349530850348e-01 5.355684623070e-01 5.360157147454e-01 5.363009665028e-01 5.364282460734e-01 5.363900173881e-01 5.361983365799e-01 5.358473731162e-01 5.353428786145e-01 5.346884447891e-01 5.338818585470e-01 5.329317929082e-01 5.318374552506e-01 5.306033079635e-01 5.292347376178e-01 5.277324282950e-01 5.261046291732e-01 5.243537281727e-01 5.224856375597e-01 5.205047448875e-01 5.184187906598e-01 5.162308451237e-01 5.139512886723e-01 5.115836489195e-01 5.091352411152e-01 5.066170951498e-01 5.040310145568e-01 5.013926069432e-01 4.987036424533e-01 4.959765708977e-01 4.932226121095e-01 4.904449685231e-01 4.876633606797e-01 4.848792485722e-01 4.821081314960e-01 4.793626343759e-01 4.766489517574e-01 4.739858327383e-01 4.713790937052e-01 4.688444115598e-01 4.663936952818e-01 4.640380861333e-01 4.617924025746e-01 4.596669725756e-01 4.576769530802e-01 4.558323963342e-01 4.541475808248e-01 4.526324210323e-01 4.513014246149e-01 4.501632029079e-01 4.492280383222e-01 4.485098436949e-01 4.480117938113e-01 4.477481989445e-01 4.477216750330e-01 4.479412530809e-01 4.484127461838e-01 4.491359021463e-01 4.501206380097e-01 4.513613558661e-01 4.528639855353e-01 4.546255010876e-01 4.566426043194e-01 4.589163595664e-01 4.614346624818e-01 4.641989747942e-01 4.671969454877e-01 4.704217821539e-01 4.738657647016e-01 4.775138162184e-01 4.813597996467e-01 4.853865301349e-01 4.895836564130e-01 4.939364783072e-01 4.984295787361e-01 5.030498324943e-01 5.077781528059e-01 5.126024608362e-01 5.175020648461e-01 5.224636974551e-01 5.274681444257e-01 5.324984826300e-01 5.375380903766e-01 5.425683295945e-01 5.475745348324e-01 5.525353286127e-01 5.574374631432e-01 5.622611732010e-01 5.669902779299e-01 5.716103382599e-01 5.761009433453e-01 5.804503579568e-01 5.846393844522e-01 5.886553385137e-01 5.924818123370e-01 5.961045093724e-01 5.995115606729e-01 6.026854316419e-01 6.056189819261e-01 6.082943610519e-01 6.107038542327e-01 6.128364327230e-01 6.146795501579e-01 6.162286283215e-01 6.174687627911e-01 6.183988263545e-01 6.190098445165e-01 6.192936200501e-01 6.192507752478e-01 6.188723462172e-01 6.181601596335e-01 6.171118467739e-01 6.157256200947e-01 6.140062018260e-01 6.119535373256e-01 6.095728780477e-01 6.068695820454e-01 6.038522963214e-01 6.005264361535e-01 5.969069268711e-01 5.930027220763e-01 5.888282312865e-01 5.844016681122e-01 5.797360649700e-01 5.748571674073e-01 5.697815569112e-01 5.645353880942e-01 5.591458762783e-01 5.536366226377e-01 5.480428609731e-01 5.423905044366e-01 5.367187908250e-01 5.310610616373e-01 5.254539499395e-01 5.199397630494e-01 5.145533084125e-01 5.093421802658e-01 5.043435432036e-01 4.996026208762e-01 4.951610350522e-01 4.910582198450e-01 4.873380090405e-01 4.840349678468e-01 4.811886984296e-01 4.788269590456e-01 4.769837507539e-01 4.756797886027e-01 4.749352746479e-01 4.747662626288e-01 4.751758596188e-01 4.761734096787e-01 4.777474495457e-01 4.798939432247e-01 4.825954389177e-01 4.858274295826e-01 4.895708514105e-01 4.937858923998e-01 4.984472323498e-01 5.035094283485e-01 5.089351208874e-01 5.146836463673e-01 5.207058110001e-01 5.269635038339e-01 5.334050423305e-01 5.399911140616e-01 5.466748699501e-01 5.534126571200e-01 5.601661608387e-01 5.668901583287e-01 5.735526948447e-01 5.801104912940e-01 5.865353983964e-01 5.927942789817e-01 5.988537736376e-01 6.046941488411e-01 6.102848398278e-01 6.156088847345e-01 6.206438451410e-01 6.253753488295e-01 6.297884789860e-01 6.338713203724e-01 6.376181941997e-01 6.410163714903e-01 6.440681946116e-01 6.467673415741e-01 6.491136912809e-01 6.511145675747e-01 6.527668078139e-01 6.540836047260e-01 6.550679710681e-01 6.557317444892e-01 6.560855233387e-01 6.561398724647e-01 6.559125273022e-01 6.554123633235e-01 6.546604255851e-01 6.536685384597e-01 6.524564392117e-01 6.510410673564e-01 6.494377186442e-01 6.476698280234e-01 6.457489225157e-01 6.436998616309e-01 6.415374699358e-01 6.392814309519e-01 6.369525745168e-01 6.345653679467e-01 6.321436218230e-01 6.297005536506e-01 6.272606186399e-01 6.248390666752e-01 6.224551256896e-01 6.201309285910e-01 6.178817219163e-01 6.157319400691e-01 6.136977035899e-01 6.118026353489e-01 6.100662156260e-01 6.085074693543e-01 6.071518764970e-01 6.060152777549e-01 6.051222611619e-01 6.044888488129e-01 6.041360549700e-01 6.040804306264e-01 6.043355138959e-01 6.049186046129e-01 6.058340640308e-01 6.070952755458e-01 6.087008277093e-01 6.106525787034e-01 6.129467771902e-01 6.155701221303e-01 6.185128418696e-01 6.217491127441e-01 6.252599374959e-01 6.290115704823e-01 6.329701378361e-01 6.370972227908e-01 6.413458353412e-01 6.456751064053e-01 6.500273753761e-01 6.543562681414e-01 6.586042150510e-01 6.627156909284e-01 6.666391263188e-01 6.703146455874e-01 6.736952806174e-01 6.767251617155e-01 6.793610354584e-01 6.815587901200e-01 6.832774091946e-01 6.844898474202e-01 6.851610805945e-01 6.852814012704e-01 6.848322419269e-01 6.838100863720e-01 6.822242404574e-01 6.800812268380e-01 6.774103420194e-01 6.742376943912e-01 6.706066030061e-01 6.665647583860e-01 6.621675119583e-01 6.574830537792e-01 6.525777468316e-01 6.475327084134e-01 6.424217326935e-01 6.373327621549e-01 6.323472573003e-01 6.275442247563e-01 6.230062928805e-01 6.187991965187e-01 6.149928162927e-01 6.116368401420e-01 6.087741940005e-01 6.064369752114e-01 6.046352120015e-01 6.033753392570e-01 6.026420710240e-01 6.024113842450e-01 6.026463903917e-01 6.033016903064e-01 6.043257860093e-01 6.056583091308e-01 6.072456723811e-01 6.090254152063e-01 6.109461021236e-01 6.129580097603e-01 6.150186980822e-01 6.170996957625e-01 6.191742987536e-01 6.212342765588e-01 6.232769564736e-01 6.253122525782e-01 6.273587150906e-01 6.294412160754e-01 6.315931963859e-01 6.338486149472e-01 6.362449962451e-01 6.388142189093e-01 6.415897238344e-01 6.445910705849e-01 6.478326974196e-01 6.513200851434e-01 6.550380717585e-01 6.589705726966e-01 6.630779514444e-01 6.673163075527e-01 6.716278120776e-01 6.759493595895e-01 6.802119734317e-01 6.843424629871e-01 6.882771923984e-01 6.919440497453e-01 6.952930261156e-01 6.982774347186e-01 7.008643011330e-01 7.030448950846e-01 7.048169226598e-01 7.062106607550e-01 7.072631715556e-01 7.080401265145e-01 7.086202363347e-01 7.090944895605e-01 7.095761673365e-01 7.101688164219e-01 7.109968960406e-01 7.121681509769e-01 7.137868391646e-01 7.159469676247e-01 7.187129473325e-01 7.221414179538e-01 7.262476284370e-01 7.310326765174e-01 7.364659910222e-01 7.424901655142e-01 7.490346265708e-01 7.560017842228e-01 7.632982395082e-01 7.708069022100e-01 7.784253444904e-01 7.860512994895e-01 7.935865535648e-01 8.009592900579e-01 8.080951511885e-01 8.149541930148e-01 8.214971103999e-01 8.277077943642e-01 8.335833164701e-01 8.391187376502e-01 8.443307356503e-01 8.492174843264e-01 8.537916731899e-01 8.580467343213e-01 8.619663599982e-01 8.655314734334e-01 8.686919262204e-01 8.714072173792e-01 8.736034462777e-01 8.752152607981e-01 8.761692103807e-01 8.763835407655e-01 8.758060194363e-01 8.743718328641e-01 8.720573890626e-01 8.688490490366e-01 8.647614719015e-01 8.598504289294e-01 8.541816061305e-01 8.478741720793e-01 8.410501042366e-01 8.338675163879e-01 8.264932593847e-01 8.190927329511e-01 8.118426289281e-01 8.048835843195e-01 7.983568642894e-01 7.923540673736e-01 7.869420836841e-01 7.821517734370e-01 7.779657954621e-01 7.743592495533e-01 7.712600781735e-01 7.686050844597e-01 7.663189647928e-01 7.643391869843e-01 7.626340128395e-01 7.611837497314e-01 7.600247040177e-01 7.592080149349e-01 7.578662779499e-01 7.554110502159e-01 7.532087638821e-01 7.527347014927e-01 7.548045440231e-01 7.591475369393e-01 7.646040960721e-01 7.697867060172e-01 7.738253503941e-01 7.768470423970e-01 7.799160402722e-01 7.844598699144e-01 7.914954681919e-01 8.010594129753e-01 8.121355964882e-01 8.231691723339e-01 8.328458157468e-01 8.406997908512e-01 8.472793350939e-01 8.538253536809e-01 8.615640118879e-01 8.710033598781e-01 8.816273041922e-01 8.921313063460e-01 9.010552663345e-01 9.075149597097e-01 9.116326793462e-01 9.144618533120e-01 9.174802218776e-01 9.218712756077e-01 9.279164321349e-01 9.348873746098e-01 9.414844793665e-01 9.465459274532e-01 9.496772627143e-01 9.515151257229e-01 9.534565644041e-01 9.569809167841e-01 9.629327910708e-01 9.710982858076e-01 9.803223115311e-01 9.891122619546e-01 9.963996496866e-01 1.002021022158e+00 1.006758892878e+00 1.011910501702e+00 1.018563385972e+00 1.026976260311e+00 1.036416094016e+00 1.045486435349e+00 1.052784781304e+00 1.057569889177e+00 1.060086032105e+00 1.061385940894e+00 1.062796829793e+00 1.065236783606e+00 1.068720905916e+00 1.072357372837e+00 1.074816448167e+00 1.074981509953e+00 1.072504913848e+00 1.067981327173e+00 1.062648628086e+00 1.057772195192e+00 1.054030655508e+00 1.051192755267e+00 1.048257834408e+00 1.044032286552e+00 1.037785254867e+00 1.029654385093e+00 1.020642985879e+00 1.012183216869e+00 1.005438959118e+00 1.000754592986e+00 9.975262155593e-01 9.945429810693e-01 9.906388027389e-01 9.853165168482e-01 9.789814693579e-01 9.727150420222e-01 9.677136485749e-01 9.646491295454e-01 9.632835200968e-01 9.626300105399e-01 9.615035900478e-01 9.591741702181e-01 9.558104982332e-01 9.524883871812e-01 9.507041655758e-01 9.516806580224e-01 9.558287604758e-01 9.625983273108e-01 9.708514746948e-01 9.795551044198e-01 9.883429308945e-01 9.976786951200e-01 1.008583678256e+00 1.022020513292e+00 1.038252812065e+00 1.056592439309e+00 1.075624033249e+00 1.093758901422e+00 1.109860360464e+00 1.123632004638e+00 1.135556823816e+00 1.146491470285e+00 1.157140103222e+00 1.167615004903e+00 1.177362931429e+00 1.185513112847e+00 1.191410951200e+00 1.195063069951e+00 1.197302207737e+00 1.199511671775e+00 1.202951314187e+00 1.207978197889e+00 1.213398883703e+00 1.216095067648e+00 1.199955927053e+00 1.145711456509e+00 1.071177451167e+00 9.831254771491e-01 9.327199852382e-01 9.533386014077e-01 1.024837488039e+00 1.095052944543e+00 1.122033841609e+00 1.091758347408e+00 1.019610284506e+00 9.449217008693e-01 9.122344595773e-01 9.369431241059e-01 9.910852107220e-01 1.032608289762e+00 1.036545038630e+00 1.004958503127e+00 9.632790955786e-01 9.446942750609e-01 9.641502209814e-01 1.004438936148e+00 1.032725830061e+00 1.026037389502e+00 9.847167669681e-01 9.337446399492e-01 9.104300990625e-01 9.356720028194e-01 9.926424745422e-01 1.042600540681e+00 1.054691823376e+00 1.021619598034e+00 9.627567124880e-01 9.168681822053e-01 9.180423554076e-01 9.648883786582e-01 1.022205949734e+00 1.052933823934e+00 1.041114906197e+00 9.981135144858e-01 9.573654245338e-01 9.543810601108e-01 9.968196884468e-01 1.057391260666e+00 1.099739026173e+00 1.103645407203e+00 1.074213230707e+00 1.038557809158e+00 1.029554427281e+00 1.059926869362e+00 1.110720352230e+00 1.149323419775e+00 1.154036835671e+00 1.126145116406e+00 1.088894855055e+00 1.073323270276e+00 1.093821044652e+00 1.134266519780e+00 1.162219206087e+00 1.153429632044e+00 1.106506330218e+00 1.045434089304e+00 1.008478824504e+00 1.020356764275e+00 1.067885279540e+00 1.111874729719e+00 1.118258272596e+00 1.076858016203e+00 1.005966734055e+00 9.458628847920e-01 9.348339690569e-01 9.748417008361e-01 1.029619191889e+00 1.058806290064e+00 1.043922539543e+00 9.951467309047e-01 9.457661850070e-01 9.321589929092e-01 9.639703444556e-01
 7.466730264195e-01 7.479195855714e-01 7.493095638639e-01 7.509241455571e-01 7.526787936027e-01 7.544007778633e-01 7.559316470809e-01 7.572278465114e-01 7.584217641302e-01 7.597422526084e-01 7.613194749204e-01 7.630632957817e-01 7.647463979734e-01 7.661957543382e-01 7.674175279835e-01 7.685746463769e-01 7.698708790204e-01 7.714061722381e-01 7.730905825158e-01 7.747053274253e-01 7.760825511459e-01 7.772443529222e-01 7.783725006749e-01 7.796545595325e-01 7.811539707080e-01 7.827761675075e-01 7.843277889297e-01 7.856483802321e-01 7.867439870845e-01 7.878076567897e-01 7.890668538532e-01 7.905846009827e-01 7.921985977046e-01 7.936632644997e-01 7.948533632687e-01 7.958595712709e-01 7.969125723116e-01 7.981919809499e-01 7.996794222918e-01 8.011795951557e-01 8.024903269881e-01 8.035660410391e-01 8.045366669952e-01 8.055864423918e-01 8.068149247163e-01 8.081769230029e-01 8.095275588054e-01 8.107216130081e-01 8.117205577586e-01 8.126224356358e-01 8.135904947258e-01 8.147222114376e-01 8.159772206291e-01 8.172082112426e-01 8.182762336577e-01 8.191583164889e-01 8.199656408371e-01 8.208580169789e-01 8.219130395316e-01 8.230640928998e-01 8.241612604912e-01 8.251008109084e-01 8.258993263518e-01 8.266632153763e-01 8.275041659538e-01 8.284637900973e-01 8.294927522834e-01 8.304911839503e-01 8.313797760414e-01 8.321541705110e-01 8.328776867200e-01 8.336366927931e-01 8.344930195846e-01 8.354410972156e-01 8.364006745843e-01 8.372637277052e-01 8.379825335922e-01 8.386100891727e-01 8.392603573078e-01 8.400266851265e-01 8.409109319905e-01 8.418125138787e-01 8.425937292678e-01 8.431902970262e-01 8.436739492958e-01 8.441975507145e-01 8.448788117086e-01 8.457040783943e-01 8.465308785190e-01 8.471898925494e-01 8.476254590045e-01 8.479592806929e-01 8.483991640770e-01 8.490607091201e-01 8.498650212098e-01 8.505989729154e-01 8.510917037207e-01 8.513624063228e-01 8.516142614784e-01 8.520613851263e-01 8.527386701946e-01 8.534673972041e-01 8.540208692043e-01 8.543151504988e-01 8.544758892093e-01 8.547224603771e-01 8.551810519196e-01 8.557817494897e-01 8.563241384568e-01 8.566575280907e-01 8.568038886347e-01 8.569209887256e-01 8.571641189760e-01 8.575611547834e-01 8.580018487862e-01 8.583351591188e-01 8.584976201403e-01 8.585592799613e-01 8.586506718779e-01 8.588506958423e-01 8.591295281530e-01 8.593870747406e-01 8.595371343376e-01 8.595746152138e-01 8.595754314009e-01 8.596222153977e-01 8.597332863026e-01 8.598595875843e-01 8.599376535832e-01 8.599367499149e-01 8.598787600237e-01 8.598159018515e-01 8.597848229471e-01 8.597745486610e-01 8.597480369605e-01 8.596749306323e-01 8.595517498858e-01 8.593993837447e-01 8.592472934332e-01 8.591102573149e-01 8.589706551957e-01 8.588011094927e-01 8.585875365748e-01 8.583369026318e-01 8.580700123749e-01 8.578063097943e-01 8.575468901552e-01 8.572712971771e-01 8.569581811908e-01 8.566072668289e-01 8.562313156529e-01 8.558456135870e-01 8.554575334163e-01 8.550634184346e-01 8.546478033612e-01 8.542017415331e-01 8.537276519164e-01 8.532307860792e-01 8.527171723608e-01 8.521918373185e-01 8.516563643126e-01 8.511037381426e-01 8.505291212351e-01 8.499309984367e-01 8.493073720687e-01 8.486590621604e-01 8.479918694379e-01 8.473117769688e-01 8.466190771220e-01 8.459120105599e-01 8.451843883520e-01 8.444262802535e-01 8.436362512166e-01 8.428244057501e-01 8.420005158268e-01 8.411668923410e-01 8.403191725426e-01 8.394463046750e-01 8.385395802504e-01 8.376020859755e-01 8.366469752778e-01 8.356788786480e-01 8.346954499281e-01 8.336901574266e-01 8.326567450412e-01 8.315955381685e-01 8.305136961370e-01 8.294155891592e-01 8.282982338574e-01 8.271561143450e-01 8.259905208172e-01 8.248030111165e-01 8.235963419204e-01 8.223726702854e-01 8.211272606567e-01 8.198551077529e-01 8.185583740215e-01 8.172418588825e-01 8.159102240609e-01 8.145609082892e-01 8.131885453980e-01 8.117885696311e-01 8.103633949089e-01 8.089205271416e-01 8.074624327397e-01 8.059837811978e-01 8.044796317999e-01 8.029472239958e-01 8.013897593143e-01 7.998144850028e-01 7.982234245171e-01 7.966100832111e-01 7.949670043961e-01 7.932949790746e-01 7.915990301992e-01 7.898847372157e-01 7.881544106509e-01 7.864007858771e-01 7.846159233857e-01 7.828013694477e-01 7.809654613368e-01 7.791117488302e-01 7.772397096836e-01 7.753431426687e-01 7.734158712313e-01 7.714614498140e-01 7.694886474856e-01 7.674993659008e-01 7.654899372726e-01 7.634547855871e-01 7.613908398780e-01 7.593016665806e-01 7.571953657805e-01 7.550728745840e-01 7.529264661589e-01 7.507531595035e-01 7.485533608829e-01 7.463292877911e-01 7.440854848614e-01 7.418221181467e-01 7.395331536176e-01 7.372170339442e-01 7.348772601692e-01 7.325144251583e-01 7.301282434754e-01 7.277195102934e-01 7.252846010584e-01 7.228248320845e-01 7.203443769795e-01 7.178411584044e-01 7.153126556167e-01 7.127595470464e-01 7.101822913408e-01 7.075832732206e-01 7.049641224008e-01 7.023223622408e-01 6.996532134128e-01 6.969596498020e-01 6.942439336715e-01 6.915071553530e-01 6.887488247360e-01 6.859664987011e-01 6.831557884497e-01 6.803206747228e-01 6.774645913070e-01 6.745858858918e-01 6.716842984478e-01 6.687582539430e-01 6.658058071705e-01 6.628302943246e-01 6.598337415435e-01 6.568131583176e-01 6.537691959520e-01 6.507032002276e-01 6.476137181416e-01 6.445007133080e-01 6.413648069750e-01 6.382055379997e-01 6.350235168990e-01 6.318197139838e-01 6.285929195743e-01 6.253407974628e-01 6.220648768207e-01 6.187676390969e-01 6.154484235759e-01 6.121082260258e-01 6.087443971268e-01 6.053568148882e-01 6.019466527356e-01 5.985152204300e-01 5.950616423665e-01 5.915858309890e-01 5.880892785053e-01 5.845695805258e-01 5.810296940857e-01 5.774674991237e-01 5.738825234565e-01 5.702752176734e-01 5.666471805248e-01 5.629984677878e-01 5.593290576016e-01 5.556390708802e-01 5.519269919266e-01 5.481924518062e-01 5.444369083838e-01 5.406606776607e-01 5.368646845818e-01 5.330494526755e-01 5.292131667606e-01 5.253550908452e-01 5.214769695382e-01 5.175781986488e-01 5.136603129507e-01 5.097233417386e-01 5.057660582039e-01 5.017891818622e-01 4.977935456538e-01 4.937787383471e-01 4.897443483585e-01 4.856920151603e-01 4.816196589361e-01 4.775300258086e-01 4.734228464446e-01 4.692962114294e-01 4.651527491463e-01 4.609914258596e-01 4.568116905108e-01 4.526147272559e-01 4.484010559377e-01 4.441706817099e-01 4.399246995547e-01 4.356623097817e-01 4.313825152595e-01 4.270861390374e-01 4.227748555781e-01 4.184480774771e-01 4.141073596885e-01 4.097523493382e-01 4.053806868965e-01 4.009946047604e-01 3.965946700019e-01 3.921806867434e-01 3.877551319182e-01 3.833161468999e-01 3.788632624852e-01 3.743973895479e-01 3.699198888881e-01 3.654302337286e-01 3.609306352023e-01 3.564197513629e-01 3.518968877711e-01 3.473641281923e-01 3.428218052760e-01 3.382705133939e-01 3.337113911801e-01 3.291436519942e-01 3.245677838470e-01 3.199836064170e-01 3.153936140790e-01 3.107975813445e-01 3.061969118442e-01 3.015912520690e-01 2.969809134977e-01 2.923667551595e-01 2.877499233800e-01 2.831316988210e-01 2.785130978817e-01 2.738932296915e-01 2.692738968397e-01 2.646559717000e-01 2.600395883923e-01 2.554276231854e-01 2.508205842916e-01 2.462190238984e-01 2.416241429297e-01 2.370372625690e-01 2.324602201242e-01 2.278938831376e-01 2.233407573283e-01 2.188016863979e-01 2.142789203347e-01 2.097739284070e-01 2.052891269318e-01 2.008270231021e-01 1.963885634365e-01 1.919783879803e-01 1.875982505108e-01 1.832503640605e-01 1.789392718263e-01 1.746675451191e-01 1.704399078453e-01 1.662606732905e-01 1.621329399965e-01 1.580622953850e-01 1.540535024801e-01 1.501127385746e-01 1.462464236937e-01 1.424614556519e-01 1.387640596365e-01 1.351624555688e-01 1.316651996962e-01 1.282808425942e-01 1.250200995481e-01 1.218927398050e-01 1.189102596786e-01 1.160829497579e-01 1.134230659552e-01 1.109435202636e-01 1.086565161190e-01 1.065748662999e-01 1.047101167358e-01 1.030743722746e-01 1.016780774757e-01 1.005314423921e-01 9.964329516721e-02 9.901922644571e-02 9.866449001818e-02 9.858113149767e-02 9.876921540390e-02 9.922700698971e-02 9.994926403763e-02 1.009302296122e-01 1.021609824662e-01 1.036317925194e-01 1.053315319899e-01 1.072481232963e-01 1.093692150923e-01 1.116815633789e-01 1.141725385228e-01 1.168296651852e-01 1.196399576821e-01 1.225920624769e-01 1.256741132919e-01 1.288750658625e-01 1.321857428589e-01 1.355957928281e-01 1.390965883795e-01 1.426801179099e-01 1.463381856656e-01 1.500639484444e-01 1.538513899778e-01 1.576933365831e-01 1.615853839719e-01 1.655211402321e-01 1.694969391787e-01 1.735081221874e-01 1.775497663265e-01 1.816191628167e-01 1.857121961136e-01 1.898257405041e-01 1.939565462174e-01 1.981019914822e-01 2.022596289878e-01 2.064267395439e-01 2.106008331709e-01 2.147798530654e-01 2.189619517721e-01 2.231452862925e-01 2.273273147272e-01 2.315069070635e-01 2.356815103425e-01 2.398509741014e-01 2.440125957838e-01 2.481654892621e-01 2.523089124533e-01 2.564401642745e-01 2.605581833164e-01 2.646637600854e-01 2.687532589464e-01 2.728270166929e-01 2.768832145151e-01 2.809205642235e-01 2.849391756968e-01 2.889367705924e-01 2.929136853413e-01 2.968683870332e-01 3.007993501088e-01 3.047066070339e-01 3.085884028195e-01 3.124451848713e-01 3.162750174105e-01 3.200778897740e-01 3.238520735314e-01 3.275971846289e-01 3.313131821278e-01 3.349981494780e-01 3.386517313903e-01 3.422732944749e-01 3.458621669453e-01 3.494174983267e-01 3.529392198603e-01 3.564257936888e-01 3.598763162868e-01 3.632911066757e-01 3.666686328282e-01 3.700089043903e-01 3.733112684882e-01 3.765742925258e-01 3.797981295053e-01 3.829814989516e-01 3.861239027300e-01 3.892248550206e-01 3.922836246257e-01 3.953004363700e-01 3.982735779439e-01 4.012027646682e-01 4.040879011771e-01 4.069270771763e-01 4.097210924306e-01 4.124691328559e-01 4.151704215011e-01 4.178240988776e-01 4.204297247830e-01 4.229867873069e-01 4.254941329677e-01 4.279525370534e-01 4.303602460053e-01 4.327174190034e-01 4.350232927060e-01 4.372770415385e-01 4.394779133655e-01 4.416265456302e-01 4.437218798509e-01 4.457633031362e-01 4.477503416345e-01 4.496814711338e-01 4.515574947901e-01 4.533774211438e-01 4.551409395832e-01 4.568474578995e-01 4.584965763638e-01 4.600878425682e-01 4.616200336288e-01 4.630934433306e-01 4.645079473020e-01 4.658620415129e-01 4.671568268800e-01 4.683902619673e-01 4.695626575102e-01 4.706738293068e-01 4.717225617625e-01 4.727090435280e-01 4.736328297017e-01 4.744932431619e-01 4.752892657484e-01 4.760218141251e-01 4.766900069691e-01 4.772938523287e-01 4.778318367264e-01 4.783046385934e-01 4.787111882011e-01 4.790522195874e-01 4.793264442236e-01 4.795337255861e-01 4.796737858280e-01 4.797462342978e-01 4.797507498059e-01 4.796872873878e-01 4.795548645645e-01 4.793539185757e-01 4.790845525604e-01 4.787450646450e-01 4.783368427604e-01 4.778583225434e-01 4.773103856560e-01 4.766922191829e-01 4.760033486397e-01 4.752441708487e-01 4.744139506447e-01 4.735133653789e-01 4.725409730441e-01 4.714978334950e-01 4.703828298269e-01 4.691959121949e-01 4.679384758318e-01 4.666087153374e-01 4.652071064156e-01 4.637340026623e-01 4.621887487126e-01 4.605719107465e-01 4.588822887248e-01 4.571210812676e-01 4.552874223675e-01 4.533815723881e-01 4.514042597658e-01 4.493546443171e-01 4.472327776749e-01 4.450389540221e-01 4.427736328301e-01 4.404366132963e-01 4.380282272899e-01 4.355480217285e-01 4.329965353295e-01 4.303745432686e-01 4.276811500446e-01 4.249172309788e-01 4.220827350722e-01 4.191779605178e-01 4.162032552287e-01 4.131586767368e-01 4.100445618398e-01 4.068617047853e-01 4.036098472711e-01 4.002901120216e-01 3.969026598726e-01 3.934476149015e-01 3.899254233972e-01 3.863362921140e-01 3.826819638634e-01 3.789624664334e-01 3.751772192825e-01 3.713279601539e-01 3.674149422662e-01 3.634392965518e-01 3.594008031027e-01 3.553008473553e-01 3.511412484878e-01 3.469203365055e-01 3.426409844946e-01 3.383033620912e-01 3.339082743226e-01 3.294576549709e-01 3.249512070395e-01 3.203912121214e-01 3.157778031619e-01 3.111129722607e-01 3.063985502019e-01 3.016335253909e-01 2.968219518098e-01 2.919644683022e-01 2.870618971778e-01 2.821176009553e-01 2.771314178841e-01 2.721075177525e-01 2.670461578218e-01 2.619501638911e-01 2.568222534514e-01 2.516633987043e-01 2.464794095600e-01 2.412697510628e-01 2.360390566841e-01 2.307913142702e-01 2.255284423950e-01 2.202569088368e-01 2.149778039918e-01 2.096981376568e-01 2.044232881238e-01 1.991550453702e-01 1.939044488848e-01 1.886740100285e-01 1.834736688791e-01 1.783105196277e-01 1.731916178705e-01 1.681301808667e-01 1.631325604377e-01 1.582153917954e-01 1.533882674771e-01 1.486668208007e-01 1.440684866953e-01 1.396073462941e-01 1.353074839984e-01 1.311856246231e-01 1.272678776620e-01 1.235780311251e-01 1.201406299394e-01 1.169872898477e-01 1.141407203253e-01 1.116347176724e-01 1.094933041019e-01 1.077442363821e-01 1.064123213150e-01 1.055126124861e-01 1.050652067561e-01 1.050733617891e-01 1.055439830198e-01 1.064700221197e-01 1.078422414675e-01 1.096468392722e-01 1.118592215022e-01 1.144622126719e-01 1.174243689838e-01 1.207234297421e-01 1.243292530734e-01 1.282139712656e-01 1.323560582964e-01 1.367239610547e-01 1.413028130422e-01 1.460627111248e-01 1.509887968199e-01 1.560631402988e-01 1.612631528171e-01 1.665824647130e-01 1.719980124490e-01 1.775042260996e-01 1.830860510183e-01 1.887317936022e-01 1.944378126081e-01 2.001857499854e-01 2.059777754445e-01 2.117977080314e-01 2.176428502444e-01 2.235093931527e-01 2.293826471758e-01 2.352685642391e-01 2.411508139938e-01 2.470321313814e-01 2.529058348715e-01 2.587634160454e-01 2.646096306618e-01 2.704294139307e-01 2.762295715431e-01 2.819994481936e-01 2.877357700982e-01 2.934417919941e-01 2.991039334155e-01 3.047302846474e-01 3.103085008222e-01 3.158406058104e-01 3.213248070704e-01 3.267521558669e-01 3.321289662684e-01 3.374423317275e-01 3.426989202824e-01 3.478915563236e-01 3.530161958161e-01 3.580769878966e-01 3.630622751077e-01 3.679793812071e-01 3.728189429898e-01 3.775812494254e-01 3.822666616065e-01 3.868666009988e-01 3.913871199128e-01 3.958187632334e-01 4.001646268071e-01 4.044208048101e-01 4.085839855489e-01 4.126556560543e-01 4.166294692759e-01 4.205079330805e-01 4.242859769314e-01 4.279634968635e-01 4.315391445120e-01 4.350095565642e-01 4.383745967212e-01 4.416314726635e-01 4.447798516358e-01 4.478168126666e-01 4.507429429532e-01 4.535537578607e-01 4.562511799217e-01 4.588312848970e-01 4.612929358638e-01 4.636376333969e-01 4.658590041988e-01 4.679612385879e-01 4.699394533062e-01 4.717941223613e-01 4.735256644115e-01 4.751281131525e-01 4.766078873595e-01 4.779565544416e-01 4.791790567521e-01 4.802725739555e-01 4.812341816687e-01 4.820689334041e-01 4.827680827219e-01 4.833389790406e-01 4.837762207350e-01 4.840802019982e-01 4.842546535389e-01 4.842914152829e-01 4.841995899946e-01 4.839714934304e-01 4.836109068572e-01 4.831197574884e-01 4.824907541646e-01 4.817349474146e-01 4.808417690391e-01 4.798182537734e-01 4.786652903488e-01 4.773759698977e-01 4.759636274354e-01 4.744144932494e-01 4.727415223185e-01 4.709411647411e-01 4.690099237806e-01 4.669610524276e-01 4.647806797180e-01 4.624842487970e-01 4.600652009041e-01 4.575250267440e-01 4.548733751693e-01 4.520990961670e-01 4.492197544523e-01 4.462253097173e-01 4.431226498289e-01 4.399194691040e-01 4.366060801489e-01 4.332011884926e-01 4.296952139071e-01 4.260970088319e-01 4.224133848312e-01 4.186374792772e-01 4.147883008526e-01 4.108563084605e-01 4.068529548806e-01 4.027853098760e-01 3.986477117767e-01 3.944610485594e-01 3.902157773967e-01 3.859262273112e-01 3.816000940362e-01 3.772329168502e-01 3.728491390257e-01 3.684374736964e-01 3.640182717482e-01 3.595972658541e-01 3.551734433217e-01 3.507731704700e-01 3.463845596560e-01 3.420347421658e-01 3.377249943795e-01 3.334619070856e-01 3.292706435524e-01 3.251421562423e-01 3.211071480420e-01 3.171653669349e-01 3.133297507069e-01 3.096242537387e-01 3.060405450894e-01 3.026153498985e-01 2.993424866794e-01 2.962425810825e-01 2.933345077422e-01 2.906135687890e-01 2.881153514464e-01 2.858305864561e-01 2.837845114670e-01 2.819859529084e-01 2.804356504444e-01 2.791611973793e-01 2.781493996436e-01 2.774260645205e-01 2.769879844823e-01 2.768356420500e-01 2.769873839011e-01 2.774244350443e-01 2.781663340819e-01 2.791995124503e-01 2.805232636943e-01 2.821422080874e-01 2.840356747975e-01 2.862128104503e-01 2.886555970919e-01 2.913579759321e-01 2.943151189370e-01 2.975062250705e-01 3.009321901925e-01 3.045721907430e-01 3.084166545310e-01 3.124585559452e-01 3.166739429739e-01 3.210627477167e-01 3.256031218476e-01 3.302845924429e-01 3.351009976102e-01 3.400274308189e-01 3.450656938284e-01 3.501937997583e-01 3.554018126309e-01 3.606858663621e-01 3.660205540543e-01 3.714103132325e-01 3.768336395116e-01 3.822831313756e-01 3.877557042947e-01 3.932274418298e-01 3.987062318379e-01 4.041704580109e-01 4.096149331940e-01 4.150385804513e-01 4.204181074702e-01 4.257646395543e-01 4.310554445923e-01 4.362894837816e-01 4.414645944563e-01 4.465609924612e-01 4.515888261798e-01 4.565283670063e-01 4.613793471297e-01 4.661400546150e-01 4.707942963124e-01 4.753500894212e-01 4.797921817226e-01 4.841199070328e-01 4.883327472465e-01 4.924166885975e-01 4.963789967922e-01 5.002070697062e-01 5.039000454228e-01 5.074580592910e-01 5.108701054464e-01 5.141417000007e-01 5.172651433388e-01 5.202350896412e-01 5.230579985312e-01 5.257216205016e-01 5.282314361112e-01 5.305837513161e-01 5.327718274661e-01 5.348040913284e-01 5.366696538808e-01 5.383727745304e-01 5.399145487436e-01 5.412850218560e-01 5.424969145551e-01 5.435375825028e-01 5.444146818560e-01 5.451288833817e-01 5.456728815674e-01 5.460589400033e-01 5.462772466142e-01 5.463358739491e-01 5.462357998337e-01 5.459732708030e-01 5.455587589003e-01 5.449858795318e-01 5.442628628018e-01 5.433908406287e-01 5.423702021434e-01 5.412089651200e-01 5.399074154666e-01 5.384705847254e-01 5.369025459399e-01 5.352076182668e-01 5.333904908792e-01 5.314580734020e-01 5.294130597383e-01 5.272638465342e-01 5.250161504680e-01 5.226739488695e-01 5.202493974835e-01 5.177439246413e-01 5.151691590612e-01 5.125333978622e-01 5.098399609118e-01 5.071066661997e-01 5.043340302571e-01 5.015367188159e-01 4.987251663523e-01 4.959051194554e-01 4.930951387760e-01 4.902978878585e-01 4.875314377471e-01 4.848046470510e-01 4.821281999151e-01 4.795187137563e-01 4.769840789430e-01 4.745411649807e-01 4.721996629347e-01 4.699735356522e-01 4.678761992429e-01 4.659199634733e-01 4.641182650786e-01 4.624817753753e-01 4.610244884554e-01 4.597557624937e-01 4.586903041190e-01 4.578344929001e-01 4.572004131578e-01 4.567976989589e-01 4.566302806499e-01 4.567119596685e-01 4.570410484339e-01 4.576288184798e-01 4.584756599377e-01 4.595839351436e-01 4.609586364160e-01 4.625926217842e-01 4.644910332875e-01 4.666468393702e-01 4.690568088164e-01 4.717171145846e-01 4.746168710062e-01 4.777530036994e-01 4.811107223407e-01 4.846846641862e-01 4.884607128559e-01 4.924261453540e-01 4.965705271702e-01 5.008757250073e-01 5.053312754874e-01 5.099176791998e-01 5.146220745200e-01 5.194266218006e-01 5.243133211891e-01 5.292668775636e-01 5.342680662600e-01 5.393009840226e-01 5.443457840901e-01 5.493863395164e-01 5.544035623575e-01 5.593792229199e-01 5.642981451145e-01 5.691390025879e-01 5.738876694360e-01 5.785243181577e-01 5.830339436814e-01 5.873991336175e-01 5.916033667990e-01 5.956319628138e-01 5.994675311938e-01 6.030985744469e-01 6.065063278258e-01 6.096803720515e-01 6.126073182859e-01 6.152720070280e-01 6.176673718028e-01 6.197761735859e-01 6.215947171452e-01 6.231093297985e-01 6.243114489604e-01 6.251978268205e-01 6.257543522150e-01 6.259834437482e-01 6.258756169697e-01 6.254279015941e-01 6.246408131480e-01 6.235101673289e-01 6.220386892107e-01 6.202267098338e-01 6.180782073825e-01 6.155968554774e-01 6.127907222808e-01 6.096659296530e-01 6.062322582164e-01 6.025022746040e-01 5.984859253677e-01 5.942024014004e-01 5.896650289672e-01 5.848939404891e-01 5.799112299630e-01 5.747366748584e-01 5.694000025784e-01 5.639217801613e-01 5.583369923425e-01 5.526743787934e-01 5.469665567650e-01 5.412521356865e-01 5.355626613278e-01 5.299426265239e-01 5.244278948887e-01 5.190624529123e-01 5.138885526247e-01 5.089464234483e-01 5.042828948654e-01 4.999366913578e-01 4.959529806867e-01 4.923682352066e-01 4.892227098397e-01 4.865505984614e-01 4.843822680690e-01 4.827476429660e-01 4.816639194918e-01 4.811553507531e-01 4.812268116851e-01 4.818881344062e-01 4.831379411637e-01 4.849665352531e-01 4.873664932697e-01 4.903128878870e-01 4.937888532231e-01 4.977601155845e-01 5.021953635501e-01 5.070608663747e-01 5.123111785604e-01 5.179112375029e-01 5.238109838996e-01 5.299707858209e-01 5.363421599688e-01 5.428802920320e-01 5.495428781133e-01 5.562816917847e-01 5.630592758927e-01 5.698280638197e-01 5.765543572521e-01 5.831987524459e-01 5.897228575305e-01 5.961010621403e-01 6.022942865356e-01 6.082821215430e-01 6.140349808033e-01 6.195305165567e-01 6.247496595637e-01 6.296738515948e-01 6.342903419386e-01 6.385815413401e-01 6.425446779372e-01 6.461659226648e-01 6.494422431557e-01 6.523736523746e-01 6.549528825369e-01 6.571890675616e-01 6.590799311796e-01 6.606330703367e-01 6.618557505313e-01 6.627540345153e-01 6.633432376465e-01 6.636281094563e-01 6.636274627478e-01 6.633502387444e-01 6.628132459210e-01 6.620320462119e-01 6.610199511515e-01 6.597973788856e-01 6.583760705739e-01 6.567780510519e-01 6.550179550483e-01 6.531131445940e-01 6.510839279456e-01 6.489437815386e-01 6.467151031945e-01 6.444104202248e-01 6.420531448627e-01 6.396585522180e-01 6.372433008225e-01 6.348300305970e-01 6.324321272177e-01 6.300742059613e-01 6.277711171480e-01 6.255469682977e-01 6.234206250677e-01 6.214112086494e-01 6.195459602930e-01 6.178404402368e-01 6.163223262388e-01 6.150107365402e-01 6.139290978387e-01 6.130990137423e-01 6.125397216783e-01 6.122744509946e-01 6.123148707632e-01 6.126835162385e-01 6.133881140086e-01 6.144398507217e-01 6.158471296662e-01 6.176074065244e-01 6.197221566816e-01 6.221786816450e-01 6.249681401477e-01 6.280695740710e-01 6.314588389205e-01 6.351083019977e-01 6.389791370057e-01 6.430382296963e-01 6.472348216375e-01 6.515265472533e-01 6.558599460224e-01 6.601805466166e-01 6.644366053844e-01 6.685669399646e-01 6.725209632692e-01 6.762365513094e-01 6.796661141263e-01 6.827557695497e-01 6.854547480199e-01 6.877258345237e-01 6.895221631292e-01 6.908196173811e-01 6.915861824036e-01 6.918035644938e-01 6.914655657207e-01 6.905614934228e-01 6.891053262667e-01 6.871057831531e-01 6.845907063082e-01 6.815915273925e-01 6.781476796205e-01 6.743148407189e-01 6.701447244840e-01 6.657080096183e-01 6.610705438699e-01 6.563120275987e-01 6.515120951632e-01 6.467471188580e-01 6.421042465741e-01 6.376545740384e-01 6.334774783673e-01 6.296357710192e-01 6.261887456176e-01 6.231860936047e-01 6.206575952898e-01 6.186327507266e-01 6.171144267753e-01 6.161015971195e-01 6.155759788676e-01 6.155062705602e-01 6.158560301983e-01 6.165752944911e-01 6.176143780839e-01 6.189139053524e-01 6.204203452390e-01 6.220792561948e-01 6.238405504252e-01 6.256644279330e-01 6.275124846425e-01 6.293638558747e-01 6.312020673965e-01 6.330248811819e-01 6.348393147366e-01 6.366615337917e-01 6.385189247208e-01 6.404418143497e-01 6.424687942687e-01 6.446369252523e-01 6.469870831727e-01 6.495510546804e-01 6.523598634159e-01 6.554348519293e-01 6.587809661812e-01 6.624027558497e-01 6.662783298020e-01 6.703826136764e-01 6.746739427073e-01 6.790987532010e-01 6.835973547811e-01 6.880992450380e-01 6.925378182205e-01 6.968348569987e-01 7.009281641336e-01 7.047536941824e-01 7.082576583867e-01 7.114079071467e-01 7.141738790683e-01 7.165574381630e-01 7.185671113468e-01 7.202374596356e-01 7.216212063893e-01 7.227838703782e-01 7.238170652652e-01 7.248088626016e-01 7.258740879457e-01 7.271167992863e-01 7.286448313663e-01 7.305654295527e-01 7.329582990435e-01 7.359053565180e-01 7.394496927399e-01 7.436233949220e-01 7.484267214340e-01 7.538327008267e-01 7.597988147576e-01 7.662489414948e-01 7.731059023854e-01 7.802650115802e-01 7.876259721943e-01 7.950850187705e-01 8.025368092253e-01 8.098979857724e-01 8.170784760148e-01 8.240222975442e-01 8.306751790417e-01 8.370044110885e-01 8.429958552169e-01 8.486352735410e-01 8.539350531144e-01 8.588945992343e-01 8.635297201234e-01 8.678455575957e-01 8.718358463136e-01 8.754991023416e-01 8.787984532411e-01 8.817083716468e-01 8.841690532024e-01 8.861212219997e-01 8.874974305805e-01 8.882122922325e-01 8.882057815926e-01 8.873991621042e-01 8.857487681183e-01 8.832179080832e-01 8.797920135075e-01 8.755009448487e-01 8.703802394422e-01 8.645243780009e-01 8.580358397910e-01 8.510563180556e-01 8.437489291233e-01 8.362792610818e-01 8.288384171664e-01 8.215877130885e-01 8.146951311131e-01 8.082882770172e-01 8.024659092822e-01 7.972949599098e-01 7.927838749636e-01 7.889278550869e-01 7.856643339049e-01 7.829255135797e-01 7.806212504203e-01 7.786629531432e-01 7.769861723857e-01 7.755301399343e-01 7.742933527984e-01 7.732926285038e-01 7.717026768515e-01 7.688826070657e-01 7.662100358763e-01 7.651816106421e-01 7.666408819024e-01 7.703406393268e-01 7.751296549723e-01 7.796284291579e-01 7.829776491660e-01 7.853290645259e-01 7.877924525488e-01 7.918549965768e-01 7.985856316748e-01 8.080494828407e-01 8.192296805466e-01 8.305477925415e-01 8.406621450939e-01 8.490928228845e-01 8.563883335879e-01 8.637964172034e-01 8.725450379163e-01 8.831204874192e-01 8.949641827124e-01 9.067159060106e-01 9.168616148897e-01 9.244699144313e-01 9.296346848618e-01 9.333952225370e-01 9.372187031941e-01 9.422801950190e-01 9.488512039406e-01 9.561866895403e-01 9.629639080271e-01 9.680018057964e-01 9.708891309519e-01 9.722579017659e-01 9.735247755414e-01 9.762101170455e-01 9.812111751589e-01 9.883678439802e-01 9.965624479367e-01 1.004317258333e+00 1.010564458584e+00 1.015145205616e+00 1.018857731143e+00 1.023036140793e+00 1.028815450777e+00 1.036498114182e+00 1.045369842673e+00 1.054027300869e+00 1.061043762381e+00 1.065647337304e+00 1.068065878327e+00 1.069354809442e+00 1.070853963864e+00 1.073497909988e+00 1.077310659098e+00 1.081387179490e+00 1.084371701033e+00 1.085120999162e+00 1.083263084643e+00 1.079379402540e+00 1.074706446014e+00 1.070506965723e+00 1.067448714065e+00 1.065277648955e+00 1.062956222403e+00 1.059247104064e+00 1.053377078095e+00 1.045456539161e+00 1.036473366587e+00 1.027866203067e+00 1.020818538458e+00 1.015700937725e+00 1.011930572544e+00 1.008311289605e+00 1.003683585166e+00 9.975571665018e-01 9.903639222033e-01 9.832314330594e-01 9.774232528996e-01 9.736805775504e-01 9.718231660676e-01 9.708838603612e-01 9.696742941577e-01 9.674388432710e-01 9.643130151557e-01 9.613428716941e-01 9.599997902768e-01 9.614765666583e-01 9.661364409850e-01 9.733743292294e-01 9.819836742883e-01 9.908655355157e-01 9.996102207634e-01 1.008674175740e+00 1.019118396648e+00 1.031988872846e+00 1.047668867050e+00 1.065588984819e+00 1.084437070964e+00 1.102697899111e+00 1.119275605258e+00 1.133887549608e+00 1.147005005902e+00 1.159437069418e+00 1.171793662102e+00 1.184052253107e+00 1.195485209743e+00 1.205020611121e+00 1.211806097551e+00 1.215674505998e+00 1.217330825026e+00 1.218103973791e+00 1.219277644168e+00 1.221239051968e+00 1.222564082668e+00 1.218375834882e+00 1.185988603475e+00 1.146469288032e+00 1.065859795551e+00 9.842535307503e-01 9.507784980498e-01 9.851109813157e-01 1.056517762225e+00 1.114813079625e+00 1.125882985774e+00 1.083661246495e+00 1.009549629772e+00 9.442316851141e-01 9.250039720132e-01 9.550674986732e-01 1.001949612172e+00 1.028930614627e+00 1.019558848864e+00 9.834123978871e-01 9.494221565421e-01 9.463336839710e-01 9.778858098664e-01 1.019016019515e+00 1.038032621909e+00 1.018557784900e+00 9.688444340142e-01 9.201565127113e-01 9.098260333936e-01 9.497688548609e-01 1.013505059081e+00 1.060589496794e+00 1.064351631413e+00 1.023360342006e+00 9.622037628759e-01 9.216359110292e-01 9.315941381337e-01 9.834812110485e-01 1.039419236727e+00 1.064859220353e+00 1.048022268862e+00 1.003649732772e+00 9.657587894064e-01 9.662454866865e-01 1.007780246809e+00 1.062038769460e+00 1.095865342937e+00 1.093586374574e+00 1.064021865237e+00 1.035054818942e+00 1.035313420374e+00 1.070316841045e+00 1.117480568798e+00 1.146464503431e+00 1.140896357378e+00 1.107687871543e+00 1.073750362570e+00 1.068818272153e+00 1.100399766958e+00 1.145652889359e+00 1.170766669514e+00 1.154546288805e+00 1.100413926360e+00 1.037007405116e+00 1.004548018620e+00 1.024300931780e+00 1.076949911467e+00 1.120534944422e+00 1.122368655641e+00 1.075558380575e+00 1.001958944786e+00 9.440037098723e-01 9.382388161512e-01 9.816070510956e-01 1.034884369623e+00 1.058665084704e+00 1.037406073849e+00 9.847314330646e-01 9.366031842772e-01 9.289187636540e-01 9.666705847336e-01
 7.361864171493e-01 7.375178041988e-01 7.389897814531e-01 7.406796043135e-01 7.425067982682e-01 7.443051479841e-01 7.459158636509e-01 7.472936887377e-01 7.485718890312e-01 7.499780363210e-01 7.516370867781e-01 7.534567443398e-01 7.552162834682e-01 7.567481064410e-01 7.580578575422e-01 7.593021253889e-01 7.606836244282e-01 7.623034047117e-01 7.640711797509e-01 7.657678441674e-01 7.672290624814e-01 7.684810985684e-01 7.697027804655e-01 7.710753205668e-01 7.726601396178e-01 7.743655802380e-01 7.760025043388e-01 7.774119346626e-01 7.786019442714e-01 7.797630766740e-01 7.811173110226e-01 7.827232997710e-01 7.844215666999e-01 7.859739433022e-01 7.872587621482e-01 7.883653072614e-01 7.895199403078e-01 7.908971734888e-01 7.924769828223e-01 7.940654423566e-01 7.954669943980e-01 7.966424580619e-01 7.977204282938e-01 7.988779836923e-01 8.002060691851e-01 8.016600790101e-01 8.031004069968e-01 8.043909517004e-01 8.054973083894e-01 8.065132752491e-01 8.075909484313e-01 8.088215928372e-01 8.101673286367e-01 8.114923522527e-01 8.126652401374e-01 8.136616289654e-01 8.145838770949e-01 8.155841061284e-01 8.167379829150e-01 8.179846363561e-01 8.191822554047e-01 8.202318135133e-01 8.211453517701e-01 8.220223598264e-01 8.229710603007e-01 8.240340969723e-01 8.251649840999e-01 8.262671809995e-01 8.272649613200e-01 8.281540445872e-01 8.289934433977e-01 8.298650012856e-01 8.308288813622e-01 8.318810386606e-01 8.329448733244e-01 8.339192504480e-01 8.347575086877e-01 8.355077873070e-01 8.362743939750e-01 8.371484539313e-01 8.381364760417e-01 8.391470332077e-01 8.400469329496e-01 8.407703887419e-01 8.413788641179e-01 8.420182998215e-01 8.428073589097e-01 8.437408160825e-01 8.446839924824e-01 8.454681943302e-01 8.460311110691e-01 8.464886557283e-01 8.470448942192e-01 8.478186619503e-01 8.487373427957e-01 8.495918035891e-01 8.502108018126e-01 8.506088334877e-01 8.509855554177e-01 8.515540028629e-01 8.523481182781e-01 8.531946475014e-01 8.538705691955e-01 8.542927603461e-01 8.545840567213e-01 8.549594943574e-01 8.555425360624e-01 8.562635779179e-01 8.569260609282e-01 8.573840915703e-01 8.576616531313e-01 8.579129170553e-01 8.582874853493e-01 8.588107953218e-01 8.593734143827e-01 8.598296558175e-01 8.601197998512e-01 8.603159459483e-01 8.605435580302e-01 8.608764209751e-01 8.612828099893e-01 8.616649603622e-01 8.619412889489e-01 8.621107011019e-01 8.622486982982e-01 8.624331233305e-01 8.626778004544e-01 8.629339900445e-01 8.631403575316e-01 8.632702796834e-01 8.633470734912e-01 8.634228921229e-01 8.635299030695e-01 8.636553288359e-01 8.637610877802e-01 8.638206893279e-01 8.638317010605e-01 8.638159242757e-01 8.638033032688e-01 8.638058421261e-01 8.638037907813e-01 8.637700188355e-01 8.636920366995e-01 8.635783999459e-01 8.634501261485e-01 8.633274382033e-01 8.632089875343e-01 8.630725856614e-01 8.628978271880e-01 8.626857050132e-01 8.624495990141e-01 8.622042750565e-01 8.619580323750e-01 8.617057011019e-01 8.614313993579e-01 8.611267180733e-01 8.607941614478e-01 8.604390538418e-01 8.600667617468e-01 8.596847345057e-01 8.592925005809e-01 8.588834381509e-01 8.584523791245e-01 8.579978404861e-01 8.575168143689e-01 8.570116523553e-01 8.564886633896e-01 8.559541770281e-01 8.554063551343e-01 8.548448475529e-01 8.542618598776e-01 8.536478845208e-01 8.530030946238e-01 8.523375344317e-01 8.516597693977e-01 8.509736077496e-01 8.502719585500e-01 8.495453315860e-01 8.487841654327e-01 8.479937515771e-01 8.471862146312e-01 8.463660510390e-01 8.455298283301e-01 8.446724615859e-01 8.437862178209e-01 8.428730681094e-01 8.419398733261e-01 8.409900357561e-01 8.400208869411e-01 8.390268204563e-01 8.380099653392e-01 8.369714277697e-01 8.359138347937e-01 8.348396211562e-01 8.337423975537e-01 8.326190900249e-01 8.314714073807e-01 8.303054306910e-01 8.291233999380e-01 8.279234113506e-01 8.266997591813e-01 8.254487498112e-01 8.241733463199e-01 8.228809013158e-01 8.215726125457e-01 8.202432203735e-01 8.188879191931e-01 8.175047251017e-01 8.160968403010e-01 8.146724599853e-01 8.132307544223e-01 8.117666575510e-01 8.102723930672e-01 8.087494286153e-01 8.072036501357e-01 8.056395023596e-01 8.040588326966e-01 8.024543063284e-01 8.008178007642e-01 7.991529846018e-01 7.974669866875e-01 7.957631327931e-01 7.940403814687e-01 7.922925508453e-01 7.905138575515e-01 7.887086274990e-01 7.868853700654e-01 7.850455248675e-01 7.831844860121e-01 7.812973200237e-01 7.793813790050e-01 7.774404912299e-01 7.754832547977e-01 7.735084227059e-01 7.715095671234e-01 7.694833864650e-01 7.674306523427e-01 7.653536265784e-01 7.632574584087e-01 7.611406882089e-01 7.589979344420e-01 7.568279017490e-01 7.546344467789e-01 7.524171436035e-01 7.501767033556e-01 7.479130826528e-01 7.456231995446e-01 7.433082142726e-01 7.409726103731e-01 7.386135382345e-01 7.362285936393e-01 7.338189442135e-01 7.313851025046e-01 7.289290629846e-01 7.264525881173e-01 7.239528501444e-01 7.214255198679e-01 7.188737035775e-01 7.162989838512e-01 7.137033334868e-01 7.110855663943e-01 7.084427355213e-01 7.057711289413e-01 7.030750694946e-01 7.003581135207e-01 6.976173252052e-01 6.948531629957e-01 6.920641791690e-01 6.892485724706e-01 6.864093246900e-01 6.835485194559e-01 6.806631389225e-01 6.777538860635e-01 6.748222336916e-01 6.718661755731e-01 6.688859250609e-01 6.658828408632e-01 6.628553919407e-01 6.598044992677e-01 6.567317088006e-01 6.536346974030e-01 6.505113250688e-01 6.473647533379e-01 6.441955754685e-01 6.410040329813e-01 6.377905791400e-01 6.345526696318e-01 6.312900252663e-01 6.280048019191e-01 6.246972697753e-01 6.213668533869e-01 6.180138337977e-01 6.146383642078e-01 6.112399827404e-01 6.078198359599e-01 6.043770403919e-01 6.009099339436e-01 5.974204722902e-01 5.939092159898e-01 5.903761802239e-01 5.868219432011e-01 5.832461419604e-01 5.796466204035e-01 5.760245285328e-01 5.723803752828e-01 5.687142791690e-01 5.650278830090e-01 5.613210579691e-01 5.575914231034e-01 5.538397686564e-01 5.500668603263e-01 5.462721757407e-01 5.424573048110e-01 5.386223412460e-01 5.347658555690e-01 5.308888034343e-01 5.269917282925e-01 5.230741644183e-01 5.191360620069e-01 5.151784300596e-01 5.111997960008e-01 5.072026790732e-01 5.031862401809e-01 4.991500238490e-01 4.950946891644e-01 4.910206419729e-01 4.869264828464e-01 4.828138067040e-01 4.786830195949e-01 4.745342921906e-01 4.703683317832e-01 4.661843902379e-01 4.619814993488e-01 4.577605347915e-01 4.535227858413e-01 4.492684972554e-01 4.449981534920e-01 4.407114881037e-01 4.364068120962e-01 4.320861704058e-01 4.277492224279e-01 4.233971917626e-01 4.190311116311e-01 4.146497679605e-01 4.102523248760e-01 4.058401129370e-01 4.014139445450e-01 3.969739628434e-01 3.925216226838e-01 3.880552299187e-01 3.835750761375e-01 3.790824345278e-01 3.745777049814e-01 3.700616745763e-01 3.655351245843e-01 3.609970119275e-01 3.564480477958e-01 3.518884421408e-01 3.473193234631e-01 3.427412739401e-01 3.381554095216e-01 3.335614279873e-01 3.289592121974e-01 3.243496567212e-01 3.197331996123e-01 3.151120795707e-01 3.104861494878e-01 3.058546638668e-01 3.012200422636e-01 2.965805722523e-01 2.919392417811e-01 2.872964609090e-01 2.826533406144e-01 2.780098066682e-01 2.733669501955e-01 2.687259191858e-01 2.640877272912e-01 2.594534084330e-01 2.548241629722e-01 2.502008916690e-01 2.455857263864e-01 2.409782956451e-01 2.363822996175e-01 2.317968657902e-01 2.272253190123e-01 2.226688479320e-01 2.181292542848e-01 2.136081733666e-01 2.091081668251e-01 2.046312968611e-01 2.001805121263e-01 1.957580779651e-01 1.913665554078e-01 1.870094704263e-01 1.826890712838e-01 1.784099888059e-01 1.741759283073e-01 1.699908938279e-01 1.658590437439e-01 1.617856134489e-01 1.577754664179e-01 1.538336040574e-01 1.499681476214e-01 1.461840097524e-01 1.424899011602e-01 1.388921017354e-01 1.353992496433e-01 1.320201237200e-01 1.287646747899e-01 1.256428876169e-01 1.226654291690e-01 1.198422714472e-01 1.171858618834e-01 1.147076855428e-01 1.124203598689e-01 1.103350096537e-01 1.084635078882e-01 1.068168352037e-01 1.054062104984e-01 1.042402209029e-01 1.033269943082e-01 1.026732897428e-01 1.022831090684e-01 1.021595783039e-01 1.023028267558e-01 1.027104056714e-01 1.033791731960e-01 1.043023756678e-01 1.054732878334e-01 1.068828272410e-01 1.085201158780e-01 1.103737503480e-01 1.124326725106e-01 1.146837059323e-01 1.171152675036e-01 1.197144925165e-01 1.224698321110e-01 1.253687872353e-01 1.284010242129e-01 1.315552000699e-01 1.348219870698e-01 1.381908744078e-01 1.416537269525e-01 1.452019321655e-01 1.488279550930e-01 1.525246335553e-01 1.562848721789e-01 1.601031528168e-01 1.639733898012e-01 1.678899553628e-01 1.718488882244e-01 1.758447551183e-01 1.798738241312e-01 1.839321644713e-01 1.880156931614e-01 1.921214162783e-01 1.962460104949e-01 2.003873991574e-01 2.045407708311e-01 2.087052093780e-01 2.128780262646e-01 2.170564133476e-01 2.212389077979e-01 2.254226036235e-01 2.296069131558e-01 2.337884764013e-01 2.379666911899e-01 2.421396205849e-01 2.463055166682e-01 2.504635833723e-01 2.546108151147e-01 2.587471009494e-01 2.628712510443e-01 2.669811188549e-01 2.710762750008e-01 2.751553597561e-01 2.792174810055e-01 2.832605487222e-01 2.872844648556e-01 2.912883666010e-01 2.952704855850e-01 2.992302603166e-01 3.031667130708e-01 3.070792346753e-01 3.109661820262e-01 3.148272827080e-01 3.186614365518e-01 3.224672382720e-01 3.262450678142e-01 3.299931374245e-01 3.337120495482e-01 3.373989432820e-01 3.410543204245e-01 3.446768720547e-01 3.482667527367e-01 3.518223332662e-01 3.553436522917e-01 3.588294200288e-01 3.622790521584e-01 3.656912471575e-01 3.690661682704e-01 3.724027580880e-01 3.757005095395e-01 3.789589075265e-01 3.821769944068e-01 3.853543229652e-01 3.884898546353e-01 3.915830819726e-01 3.946340661101e-01 3.976408602089e-01 4.006046284052e-01 4.035232319216e-01 4.063961090136e-01 4.092236356576e-01 4.120039081213e-01 4.147374635189e-01 4.174230644981e-01 4.200604997682e-01 4.226492236617e-01 4.251877336098e-01 4.276762599650e-01 4.301143731980e-01 4.325018498171e-01 4.348377229252e-01 4.371208895683e-01 4.393508860544e-01 4.415274652782e-01 4.436501026086e-01 4.457182558238e-01 4.477318829709e-01 4.496893133399e-01 4.515913025394e-01 4.534360914505e-01 4.552235732052e-01 4.569544546150e-01 4.586264102718e-01 4.602406021530e-01 4.617956230021e-01 4.632905249792e-01 4.647263987350e-01 4.661007608754e-01 4.674146644404e-01 4.686675700512e-01 4.698580187914e-01 4.709863387214e-01 4.720516500539e-01 4.730544081735e-01 4.739935101384e-01 4.748681809936e-01 4.756788269331e-01 4.764247185788e-01 4.771050748869e-01 4.777209010005e-01 4.782700945156e-01 4.787527768244e-01 4.791689491534e-01 4.795181386107e-01 4.797999023503e-01 4.800135016853e-01 4.801593489339e-01 4.802367387248e-01 4.802454684062e-01 4.801852910843e-01 4.800556453328e-01 4.798566044350e-01 4.795875838689e-01 4.792490926402e-01 4.788393591950e-01 4.783592563695e-01 4.778086143540e-01 4.771865752224e-01 4.764934558406e-01 4.757284531598e-01 4.748920567035e-01 4.739840637662e-01 4.730036500397e-01 4.719511962618e-01 4.708268285851e-01 4.696301938202e-01 4.683605428460e-01 4.670183027273e-01 4.656037359734e-01 4.641155535779e-01 4.625548617205e-01 4.609216086487e-01 4.592149258567e-01 4.574356528808e-01 4.555827321025e-01 4.536568030875e-01 4.516590571067e-01 4.495875903047e-01 4.474434480060e-01 4.452264335183e-01 4.429369023220e-01 4.405748670369e-01 4.381407199473e-01 4.356337456928e-01 4.330548106620e-01 4.304036346468e-01 4.276805756111e-01 4.248864675874e-01 4.220205182286e-01 4.190834778414e-01 4.160760650252e-01 4.129982469668e-01 4.098502064646e-01 4.066324489683e-01 4.033445661855e-01 3.999888138501e-01 3.965641805669e-01 3.930711455138e-01 3.895108851279e-01 3.858824800114e-01 3.821884744524e-01 3.784274581660e-01 3.746013628625e-01 3.707109624303e-01 3.667557919924e-01 3.627377451958e-01 3.586559626996e-01 3.545125625838e-01 3.503087179841e-01 3.460437330877e-01 3.417198862860e-01 3.373369399555e-01 3.328969093173e-01 3.284007672615e-01 3.238482058389e-01 3.192425051640e-01 3.145835570500e-01 3.098721503847e-01 3.051121005836e-01 3.003015074399e-01 2.954449404603e-01 2.905417902931e-01 2.855949430657e-01 2.806060243836e-01 2.755754993900e-01 2.705090626114e-01 2.654046841456e-01 2.602670663778e-01 2.550988343148e-01 2.499005758190e-01 2.446784656164e-01 2.394314507138e-01 2.341669234685e-01 2.288867356120e-01 2.235930114697e-01 2.182934752117e-01 2.129885166550e-01 2.076877219774e-01 2.023931621723e-01 1.971107702824e-01 1.918498013029e-01 1.866126279312e-01 1.814126243421e-01 1.762538983324e-01 1.711479981107e-01 1.661067744512e-01 1.611378077394e-01 1.562589622934e-01 1.514792274160e-01 1.468184134166e-01 1.422919750245e-01 1.379174078961e-01 1.337198758991e-01 1.297160438902e-01 1.259357430428e-01 1.224009531684e-01 1.191402769710e-01 1.161836149370e-01 1.135551548687e-01 1.112893760895e-01 1.094066222945e-01 1.079364140832e-01 1.068964382057e-01 1.063029925332e-01 1.061695521524e-01 1.064954918504e-01 1.072846556935e-01 1.085232121026e-01 1.102025860420e-01 1.123007293973e-01 1.147952875550e-01 1.176645777174e-01 1.208759674012e-01 1.244095348944e-01 1.282313053925e-01 1.323189178806e-01 1.366467767673e-01 1.411870799370e-01 1.459248781049e-01 1.508307522231e-01 1.558933588985e-01 1.610906081606e-01 1.664081295818e-01 1.718340450818e-01 1.773485800833e-01 1.829486586104e-01 1.886147897370e-01 1.943421261956e-01 2.001213515577e-01 2.059389181264e-01 2.117963777001e-01 2.176752981859e-01 2.235788452727e-01 2.294955087538e-01 2.354188883946e-01 2.413492966004e-01 2.472727346384e-01 2.531943218507e-01 2.591013573402e-01 2.649925133379e-01 2.708673228487e-01 2.767134412164e-01 2.825381466909e-01 2.883266746155e-01 2.940840738101e-01 2.998044866647e-01 3.054805041173e-01 3.111179215143e-01 3.167029078891e-01 3.222425240626e-01 3.277280731654e-01 3.331566595642e-01 3.385310442849e-01 3.438396916965e-01 3.490901516524e-01 3.542715313097e-01 3.593857128834e-01 3.644310912034e-01 3.694000490014e-01 3.742978919010e-01 3.791153285579e-01 3.838549681729e-01 3.885123988230e-01 3.930847718263e-01 3.975732713101e-01 4.019711500099e-01 4.062809959835e-01 4.104973852380e-01 4.146194865694e-01 4.186473100660e-01 4.225756023053e-01 4.264051601458e-01 4.301327154603e-01 4.337574381752e-01 4.372766374141e-01 4.406908218660e-01 4.439952202507e-01 4.471911521150e-01 4.502740791861e-01 4.532453636444e-01 4.561020983657e-01 4.588415350430e-01 4.614661043899e-01 4.639693610294e-01 4.663549976712e-01 4.686196424168e-01 4.707593062623e-01 4.727798618429e-01 4.746715569251e-01 4.764408931968e-01 4.780828389951e-01 4.795963522631e-01 4.809842818673e-01 4.822389400636e-01 4.833674279393e-01 4.843626244916e-01 4.852272165249e-01 4.859623592432e-01 4.865605460420e-01 4.870316174355e-01 4.873647436012e-01 4.875673284983e-01 4.876373924647e-01 4.875698501629e-01 4.873742019849e-01 4.870396009747e-01 4.865743472017e-01 4.859759686063e-01 4.852410312646e-01 4.843791172198e-01 4.833775521064e-01 4.822504733348e-01 4.809901859786e-01 4.795973513972e-01 4.780813564660e-01 4.764289141714e-01 4.746568718508e-01 4.727546919273e-01 4.707273627289e-01 4.685812832779e-01 4.663055603876e-01 4.639184278769e-01 4.614068665636e-01 4.587812181555e-01 4.560441351346e-01 4.531886589187e-01 4.502325464377e-01 4.471625953281e-01 4.439928133150e-01 4.407227191014e-01 4.373501049122e-01 4.338910459627e-01 4.303338059329e-01 4.266936854964e-01 4.229713730851e-01 4.191648284432e-01 4.152919003052e-01 4.113411015128e-01 4.073308807957e-01 4.032607247868e-01 3.991315750382e-01 3.949628005163e-01 3.907432513268e-01 3.864942782437e-01 3.822147066679e-01 3.779100159233e-01 3.735982133626e-01 3.692698421381e-01 3.649516394341e-01 3.606385257220e-01 3.563421901009e-01 3.520811549858e-01 3.478467350716e-01 3.436703101459e-01 3.395448741625e-01 3.354893701517e-01 3.315188204361e-01 3.276292317297e-01 3.238543581435e-01 3.201849253975e-01 3.166462394917e-01 3.132502620287e-01 3.099968209620e-01 3.069196502666e-01 3.040083132470e-01 3.012931468164e-01 2.987785132085e-01 2.964721553946e-01 2.944004337747e-01 2.925524786681e-01 2.909600357139e-01 2.896187784148e-01 2.885381936919e-01 2.877364651767e-01 2.872008247750e-01 2.869577314613e-01 2.869932715536e-01 2.873185296642e-01 2.879370852131e-01 2.888363241655e-01 2.900318338024e-01 2.915042006894e-01 2.932598702738e-01 2.952914247048e-01 2.975845505391e-01 3.001450568067e-01 3.029502786846e-01 3.059996447109e-01 3.092816597768e-01 3.127788707380e-01 3.164915797304e-01 3.203959037270e-01 3.244878290081e-01 3.287548619213e-01 3.331777906055e-01 3.377562328597e-01 3.424652877237e-01 3.473010110055e-01 3.522518570391e-01 3.572963368540e-01 3.624376458578e-01 3.676497160354e-01 3.729300003078e-01 3.782687953824e-01 3.836446180062e-01 3.890641309225e-01 3.945014843563e-01 3.999554928884e-01 4.054190594233e-01 4.108707324831e-01 4.163209921854e-01 4.217422278253e-01 4.271383297095e-01 4.325002202367e-01 4.378103810903e-01 4.430786654063e-01 4.482802436629e-01 4.534199836025e-01 4.584893240082e-01 4.634741485783e-01 4.683837024897e-01 4.731951730161e-01 4.779148883323e-01 4.825354083330e-01 4.870448893740e-01 4.914499047419e-01 4.957342627576e-01 4.999008057613e-01 5.039441253894e-01 5.078551215618e-01 5.116393189686e-01 5.152838224552e-01 5.187895092239e-01 5.221545997854e-01 5.253709895089e-01 5.284425665604e-01 5.313618983433e-01 5.341264642433e-01 5.367397612100e-01 5.391906617331e-01 5.414858229215e-01 5.436203456892e-01 5.455886070506e-01 5.473990526586e-01 5.490388151307e-01 5.505171285196e-01 5.518297817834e-01 5.529717458620e-01 5.539540391774e-01 5.547636341070e-01 5.554109538073e-01 5.558935348645e-01 5.562080153418e-01 5.563639243425e-01 5.563525126383e-01 5.561832095813e-01 5.558543900546e-01 5.553661211189e-01 5.547257465599e-01 5.539304018643e-01 5.529879853301e-01 5.518974034264e-01 5.506641010374e-01 5.492918039002e-01 5.477841899478e-01 5.461450374666e-01 5.443802512339e-01 5.424946495164e-01 5.404909510536e-01 5.383796154881e-01 5.361615334879e-01 5.338472741007e-01 5.314415868536e-01 5.289494525182e-01 5.263852458145e-01 5.237488832109e-01 5.210541554780e-01 5.183092496202e-01 5.155188130860e-01 5.127012859868e-01 5.098561450911e-01 5.070031521103e-01 5.041470096411e-01 5.012998757652e-01 4.984762969957e-01 4.956835347034e-01 4.929383796070e-01 4.902495848996e-01 4.876313097244e-01 4.850974219666e-01 4.826587127106e-01 4.803310680029e-01 4.781252786049e-01 4.760555235821e-01 4.741342912332e-01 4.723760047449e-01 4.707905263204e-01 4.693919410813e-01 4.681913862640e-01 4.671979285426e-01 4.664265200621e-01 4.658809635905e-01 4.655749245697e-01 4.655138086197e-01 4.657037189158e-01 4.661539518382e-01 4.668628145342e-01 4.678404505351e-01 4.690821951269e-01 4.705921374192e-01 4.723696725408e-01 4.744081265765e-01 4.767102111784e-01 4.792640153442e-01 4.820685555201e-01 4.851132719820e-01 4.883884339381e-01 4.918879349963e-01 4.955944098246e-01 4.995015143792e-01 5.035919871137e-01 5.078532483618e-01 5.122705626240e-01 5.168260678306e-01 5.215063213809e-01 5.262915781878e-01 5.311677451097e-01 5.361139721094e-01 5.411143308674e-01 5.461497297770e-01 5.512017392842e-01 5.562530574938e-01 5.612829059563e-01 5.662755502598e-01 5.712103113425e-01 5.760703042833e-01 5.808374740077e-01 5.854923610111e-01 5.900204499526e-01 5.944005917994e-01 5.986210038459e-01 6.026598759198e-01 6.065055342812e-01 6.101409211077e-01 6.135504259214e-01 6.167234872909e-01 6.196401223248e-01 6.222951489737e-01 6.246707944570e-01 6.267571693631e-01 6.285471687276e-01 6.300241282046e-01 6.311873990826e-01 6.320235361984e-01 6.325277718393e-01 6.326964729807e-01 6.325209024478e-01 6.320023084010e-01 6.311360365145e-01 6.299218597579e-01 6.283609407084e-01 6.264554676487e-01 6.242090940693e-01 6.216260825403e-01 6.187151849787e-01 6.154819361657e-01 6.119408448877e-01 6.080988495210e-01 6.039741750169e-01 5.995814358727e-01 5.949366188597e-01 5.900640644653e-01 5.849798456860e-01 5.797132733140e-01 5.742875472849e-01 5.687314587881e-01 5.630792773323e-01 5.573563534947e-01 5.516048724857e-01 5.458559772583e-01 5.401510545921e-01 5.345302463498e-01 5.290317370566e-01 5.237026168198e-01 5.185815883348e-01 5.137156871385e-01 5.091463167988e-01 5.049168140314e-01 5.010685253009e-01 4.976403514859e-01 4.946714226734e-01 4.921911488554e-01 4.902352511780e-01 4.888232587356e-01 4.879798822893e-01 4.877180010560e-01 4.880450291660e-01 4.889680397092e-01 4.904768316745e-01 4.925691328013e-01 4.952239413291e-01 4.984217182568e-01 5.021377019886e-01 5.063361615864e-01 5.109891827902e-01 5.160505484713e-01 5.214858398096e-01 5.272482418352e-01 5.332922949458e-01 5.395772246918e-01 5.460514816297e-01 5.526756474252e-01 5.593990412739e-01 5.661825184647e-01 5.729823924653e-01 5.797560254858e-01 5.864710996971e-01 5.930822224577e-01 5.995645758255e-01 6.058806365251e-01 6.120020323875e-01 6.179048051509e-01 6.235615746215e-01 6.289556833279e-01 6.340618819014e-01 6.388716997026e-01 6.433657461240e-01 6.475348586737e-01 6.513736102128e-01 6.548684177807e-01 6.580250465295e-01 6.608345752392e-01 6.633009260989e-01 6.654262903596e-01 6.672125172714e-01 6.686719065682e-01 6.698041617274e-01 6.706256688130e-01 6.711419739657e-01 6.713664181274e-01 6.713134325931e-01 6.709921213895e-01 6.704215320232e-01 6.696118712279e-01 6.685831841749e-01 6.673476996758e-01 6.659223484581e-01 6.643252581528e-01 6.625688362982e-01 6.606746151202e-01 6.586537503864e-01 6.565281581671e-01 6.543121693437e-01 6.520212792316e-01 6.496770215654e-01 6.472905085663e-01 6.448868635386e-01 6.424786604261e-01 6.400884195168e-01 6.377352959988e-01 6.354369785164e-01 6.332197158907e-01 6.310987316534e-01 6.291032370583e-01 6.272519862487e-01 6.255697820359e-01 6.240819366854e-01 6.228092833609e-01 6.217794095601e-01 6.210102956930e-01 6.205298630501e-01 6.203533776888e-01 6.205009050487e-01 6.209897351342e-01 6.218284751712e-01 6.230288636740e-01 6.245914309300e-01 6.265189115104e-01 6.288026335818e-01 6.314315768463e-01 6.343895729847e-01 6.376502350120e-01 6.411890973637e-01 6.449671263087e-01 6.489488513460e-01 6.530880651971e-01 6.573358456079e-01 6.616438299594e-01 6.659522349491e-01 6.702107715294e-01 6.743565077205e-01 6.783364698564e-01 6.820928354140e-01 6.855679316354e-01 6.887152311407e-01 6.914791787321e-01 6.938231968724e-01 6.957029510610e-01 6.970878557212e-01 6.979555597497e-01 6.982810785981e-01 6.980617109825e-01 6.972900447262e-01 6.959772949566e-01 6.941388590535e-01 6.917970074056e-01 6.889919116827e-01 6.857610788921e-01 6.821603940221e-01 6.782449836189e-01 6.740829054461e-01 6.697463158729e-01 6.653066092795e-01 6.608476699826e-01 6.564410939388e-01 6.521708666433e-01 6.481070826566e-01 6.443188184067e-01 6.408707092502e-01 6.378070737505e-01 6.351772334102e-01 6.330025650711e-01 6.313028181822e-01 6.300795197599e-01 6.293193577385e-01 6.290039387793e-01 6.290960383493e-01 6.295576631877e-01 6.303356088886e-01 6.313811348547e-01 6.326388519358e-01 6.340548453752e-01 6.355828951718e-01 6.371745978677e-01 6.387986702162e-01 6.404247270633e-01 6.420382781669e-01 6.436329901133e-01 6.452128816802e-01 6.467966304195e-01 6.484050009694e-01 6.500743850811e-01 6.518408553139e-01 6.537471380779e-01 6.558342824916e-01 6.581436595733e-01 6.607113799738e-01 6.635610729847e-01 6.667159394978e-01 6.701756919628e-01 6.739364079825e-01 6.779758065437e-01 6.822583629926e-01 6.867388784674e-01 6.913563173542e-01 6.960507564168e-01 7.007441777677e-01 7.053698228246e-01 7.098536606298e-01 7.141267046441e-01 7.181390124874e-01 7.218343217119e-01 7.251904294849e-01 7.281873388981e-01 7.308284121225e-01 7.331387976672e-01 7.351538849925e-01 7.369396427601e-01 7.385624026110e-01 7.401170282827e-01 7.416967862369e-01 7.434025566688e-01 7.453442413508e-01 7.476077746154e-01 7.502910457205e-01 7.534580678072e-01 7.571648684527e-01 7.614428072210e-01 7.662921803772e-01 7.717017282804e-01 7.776212635712e-01 7.839950814468e-01 7.907379706461e-01 7.977596310453e-01 8.049625647679e-01 8.122398989327e-01 8.195024964573e-01 8.266497048872e-01 8.336109865805e-01 8.403183217223e-01 8.467207251336e-01 8.527916176859e-01 8.585023459482e-01 8.638582096301e-01 8.688532318702e-01 8.735023906327e-01 8.778175634293e-01 8.818020818788e-01 8.854663874304e-01 8.887905249609e-01 8.917640348795e-01 8.943462839221e-01 8.964889746730e-01 8.981376735421e-01 8.992107621035e-01 8.996498637161e-01 8.993688967244e-01 8.983112672871e-01 8.964226947796e-01 8.936647346527e-01 8.900399874167e-01 8.855567646424e-01 8.802787731670e-01 8.742842915679e-01 8.676904889590e-01 8.606468081147e-01 8.533090223010e-01 8.458707530707e-01 8.385024264429e-01 8.313910073666e-01 8.246931984180e-01 8.185365597833e-01 8.130247496026e-01 8.081976376651e-01 8.040768259078e-01 8.006205487231e-01 7.977675058330e-01 7.954259935852e-01 7.934892702480e-01 7.918673266203e-01 7.904651622181e-01 7.892400085817e-01 7.881711515524e-01 7.864362947829e-01 7.833589335688e-01 7.803195881311e-01 7.788284688566e-01 7.797478397500e-01 7.828445354165e-01 7.869723358639e-01 7.907515826516e-01 7.933300539384e-01 7.948809593242e-01 7.965575202939e-01 7.999081495379e-01 8.060637067105e-01 8.151307151661e-01 8.261059001418e-01 8.373972100200e-01 8.476456101355e-01 8.563605722695e-01 8.640984688307e-01 8.721215772960e-01 8.816679841220e-01 8.932118486288e-01 9.061591158559e-01 9.190952494221e-01 9.304514480356e-01 9.392511412000e-01 9.455580176944e-01 9.503974351111e-01 9.552263865978e-01 9.612052609963e-01 9.685903064907e-01 9.766090213963e-01 9.839085418969e-01 9.892800260554e-01 9.922892056538e-01 9.935591531302e-01 9.945148465302e-01 9.967029423151e-01 1.001060429372e+00 1.007467618521e+00 1.014836320767e+00 1.021699762409e+00 1.026991975191e+00 1.030556208106e+00 1.033208449246e+00 1.036319320610e+00 1.041076081877e+00 1.047830451587e+00 1.055897589436e+00 1.063878140290e+00 1.070327282771e+00 1.074449870198e+00 1.076459953182e+00 1.077419846734e+00 1.078690313725e+00 1.081230606943e+00 1.085079554430e+00 1.089329188153e+00 1.092599659398e+00 1.093722873546e+00 1.092303131860e+00 1.088909883900e+00 1.084781928776e+00 1.081184234362e+00 1.078777992745e+00 1.077286368795e+00 1.075637304171e+00 1.072544062518e+00 1.067190805928e+00 1.059653732291e+00 1.050902325367e+00 1.042372571578e+00 1.035261776161e+00 1.029953153922e+00 1.025874686288e+00 1.021833788598e+00 1.016667666176e+00 1.009886109201e+00 1.001940734237e+00 9.940010382418e-01 9.873949742610e-01 9.829360392283e-01 9.805102774855e-01 9.791842303358e-01 9.777786676660e-01 9.755286033136e-01 9.725516637387e-01 9.698787596123e-01 9.689678933163e-01 9.709889916556e-01 9.762621392009e-01 9.841181896690e-01 9.932699416345e-01 1.002530317058e+00 1.011420643369e+00 1.020356998701e+00 1.030406636726e+00 1.042672149502e+00 1.057635032441e+00 1.074844896087e+00 1.093105325991e+00 1.111000772622e+00 1.127514700708e+00 1.142421501146e+00 1.156231311008e+00 1.169757469648e+00 1.183562969471e+00 1.197521614826e+00 1.210745650662e+00 1.221954315998e+00 1.230062447457e+00 1.234672190738e+00 1.236280903286e+00 1.236078759972e+00 1.235346240931e+00 1.234775213446e+00 1.234111431436e+00 1.232110810541e+00 1.181999257292e+00 1.138264867454e+00 1.056251576379e+00 9.861927842752e-01 9.732252595032e-01 1.021722841500e+00 1.091776871140e+00 1.136590188382e+00 1.130496661751e+00 1.075978865271e+00 1.000890300471e+00 9.466321818578e-01 9.415675902273e-01 9.764050107591e-01 1.015079073286e+00 1.026500395448e+00 1.002902534378e+00 9.617785504887e-01 9.354896975706e-01 9.473306855605e-01 9.895811545275e-01 1.030383038920e+00 1.039663020684e+00 1.007401408608e+00 9.495945250317e-01 9.036837205302e-01 9.062835687151e-01 9.597601193341e-01 1.029006121375e+00 1.072840409531e+00 1.068841385171e+00 1.021175924178e+00 9.592566090499e-01 9.250978217721e-01 9.437753213536e-01 9.999501580828e-01 1.054095851422e+00 1.074672556121e+00 1.054118511324e+00 1.010241028606e+00 9.768390106835e-01 9.812966506940e-01 1.021263865793e+00 1.068074864707e+00 1.092411271260e+00 1.083563329118e+00 1.054199874225e+00 1.032565985138e+00 1.042260256564e+00 1.081402362720e+00 1.124202760001e+00 1.142836700922e+00 1.126353001474e+00 1.087458495197e+00 1.056792230196e+00 1.062372991725e+00 1.104454758203e+00 1.153838409559e+00 1.175769868417e+00 1.152143114863e+00 1.091087218649e+00 1.025816265146e+00 9.983040498803e-01 1.026001633809e+00 1.083526831102e+00 1.126532536393e+00 1.123873608354e+00 1.071915684229e+00 9.960065426314e-01 9.406217654772e-01 9.403749622221e-01 9.872148190513e-01 1.039186508246e+00 1.057864628387e+00 1.030470079121e+00 9.738451000959e-01 9.264644656103e-01 9.237701234163e-01 9.665319754958e-01
 7.247445586613e-01 7.261587277111e-01 7.277100352532e-01 7.294717459229e-01 7.313689135938e-01 7.332414096050e-01 7.349289407771e-01 7.363860746686e-01 7.377464764062e-01 7.392363966872e-01 7.409739800362e-01 7.428666268673e-01 7.446996160573e-01 7.463122269313e-01 7.477074117174e-01 7.490364162831e-01 7.505012228011e-01 7.522031827865e-01 7.540513750612e-01 7.558265920006e-01 7.573700521418e-01 7.587106576202e-01 7.600237055367e-01 7.614843204998e-01 7.631519604712e-01 7.649384449406e-01 7.666575932629e-01 7.681539409354e-01 7.694364216348e-01 7.706933885598e-01 7.721405037342e-01 7.738319414083e-01 7.756118809108e-01 7.772495712445e-01 7.786271930574e-01 7.798328020666e-01 7.810868780456e-01 7.825597285309e-01 7.842291121751e-01 7.859035867006e-01 7.873939977980e-01 7.886677790498e-01 7.898517033957e-01 7.911144759917e-01 7.925404092027e-01 7.940836621898e-01 7.956122237184e-01 7.969972347861e-01 7.982095719601e-01 7.993379271410e-01 8.005235117257e-01 8.018508005159e-01 8.032852475617e-01 8.047022742247e-01 8.059787391837e-01 8.070880053414e-01 8.081239515031e-01 8.092298852851e-01 8.104807639068e-01 8.118207156273e-01 8.131177173731e-01 8.142757381303e-01 8.153028073487e-01 8.162915940099e-01 8.173465136460e-01 8.185112068184e-01 8.197421699537e-01 8.209468468229e-01 8.220526229695e-01 8.230553755710e-01 8.240090030001e-01 8.249916368467e-01 8.260617084325e-01 8.272162341222e-01 8.283831278713e-01 8.294674487287e-01 8.304247079225e-01 8.312960508712e-01 8.321777169011e-01 8.331579633525e-01 8.342486291492e-01 8.353668092049e-01 8.363849465185e-01 8.372336932506e-01 8.379659455219e-01 8.387201402842e-01 8.396155790705e-01 8.406561021800e-01 8.417146974790e-01 8.426229506991e-01 8.433125939241e-01 8.438928786369e-01 8.445648453534e-01 8.454495814969e-01 8.464812200826e-01 8.474554240233e-01 8.481999502340e-01 8.487246584111e-01 8.492262586717e-01 8.499144076964e-01 8.508244586839e-01 8.517878268531e-01 8.525849739665e-01 8.531349975034e-01 8.535564413199e-01 8.540603881906e-01 8.547673690242e-01 8.556072733480e-01 8.563888334457e-01 8.569717619680e-01 8.573801620395e-01 8.577654322021e-01 8.582711810320e-01 8.589196831433e-01 8.596037202108e-01 8.601819129454e-01 8.606001374864e-01 8.609304734012e-01 8.612944979127e-01 8.617599753161e-01 8.622931373270e-01 8.627994494226e-01 8.632018446974e-01 8.635032266285e-01 8.637785562100e-01 8.641007882469e-01 8.644788837903e-01 8.648644835324e-01 8.651990727816e-01 8.654599008337e-01 8.656720593173e-01 8.658863423472e-01 8.661319450578e-01 8.663925335020e-01 8.666314187236e-01 8.668233494970e-01 8.669688985064e-01 8.670901784952e-01 8.672174011606e-01 8.673600007571e-01 8.674957029496e-01 8.675979480458e-01 8.676561789988e-01 8.676796357012e-01 8.676908309760e-01 8.677097474028e-01 8.677326266510e-01 8.677359705261e-01 8.677002822042e-01 8.676276383372e-01 8.675321183521e-01 8.674275577494e-01 8.673243048992e-01 8.672144392647e-01 8.670823197237e-01 8.669201924885e-01 8.667300000058e-01 8.665170292683e-01 8.662874910062e-01 8.660495246835e-01 8.658018623397e-01 8.655371121439e-01 8.652509837768e-01 8.649409678285e-01 8.646037563266e-01 8.642429830286e-01 8.638658608427e-01 8.634776535688e-01 8.630766136792e-01 8.626617123985e-01 8.622250278044e-01 8.617565465442e-01 8.612583800917e-01 8.607401907741e-01 8.602108481773e-01 8.596728274589e-01 8.591199531044e-01 8.585403357641e-01 8.579268886976e-01 8.572853810911e-01 8.566273959526e-01 8.559565533567e-01 8.552700687852e-01 8.545618148174e-01 8.538246043594e-01 8.530618831244e-01 8.522790771488e-01 8.514800267769e-01 8.506608466781e-01 8.498176610892e-01 8.489513777179e-01 8.480641142597e-01 8.471581339702e-01 8.462350865428e-01 8.452890060011e-01 8.443167054227e-01 8.433208352276e-01 8.423074826374e-01 8.412778163586e-01 8.402295229875e-01 8.391575748500e-01 8.380581622375e-01 8.369350812786e-01 8.357958895053e-01 8.346400519019e-01 8.334629689027e-01 8.322592384086e-01 8.310281042648e-01 8.297734052562e-01 8.285021746272e-01 8.272136894209e-01 8.259011747252e-01 8.245590808651e-01 8.231889683698e-01 8.217961498301e-01 8.203856862247e-01 8.189578288589e-01 8.175055481352e-01 8.160215018523e-01 8.145095288240e-01 8.129772735354e-01 8.114268656693e-01 8.098572501526e-01 8.082617550154e-01 8.066352897844e-01 8.049832152208e-01 8.033133975837e-01 8.016264869302e-01 7.999179902547e-01 7.981829077147e-01 7.964191248684e-01 7.946309134228e-01 7.928265907314e-01 7.910035444115e-01 7.891562770214e-01 7.872816451190e-01 7.853805308625e-01 7.834554739063e-01 7.815109196614e-01 7.795455141101e-01 7.775533894002e-01 7.755339387485e-01 7.734916707062e-01 7.714244988953e-01 7.693343836066e-01 7.672211588613e-01 7.650809262813e-01 7.629159230985e-01 7.607300431517e-01 7.585200277611e-01 7.562839481830e-01 7.540231123346e-01 7.517375586365e-01 7.494299961056e-01 7.471015290801e-01 7.447493053485e-01 7.423690553604e-01 7.399638953185e-01 7.375366782182e-01 7.350870211436e-01 7.326162051387e-01 7.301177726878e-01 7.275916483006e-01 7.250407076968e-01 7.224683362499e-01 7.198716131394e-01 7.172512072223e-01 7.146050035185e-01 7.119322805431e-01 7.092358556270e-01 7.065167302475e-01 7.037729880250e-01 7.010052141124e-01 6.982134903788e-01 6.953977771226e-01 6.925572057798e-01 6.896931346642e-01 6.868042205453e-01 6.838912870997e-01 6.809563455541e-01 6.779959893313e-01 6.750085104161e-01 6.719979442003e-01 6.689639126347e-01 6.659071516154e-01 6.628277832460e-01 6.597228489345e-01 6.565928554577e-01 6.534396989128e-01 6.502636389732e-01 6.470638768123e-01 6.438410862388e-01 6.405947791455e-01 6.373248230969e-01 6.340328286688e-01 6.307165063904e-01 6.273759939707e-01 6.240121342373e-01 6.206255011731e-01 6.172165407186e-01 6.137858163637e-01 6.103319702401e-01 6.068539684024e-01 6.033522363575e-01 5.998281742956e-01 5.962807601964e-01 5.927124594915e-01 5.891229222777e-01 5.855089981894e-01 5.818727385735e-01 5.782135328454e-01 5.745321976617e-01 5.708295203336e-01 5.671057158443e-01 5.633593711949e-01 5.595913610154e-01 5.558025038613e-01 5.519914970913e-01 5.481593955003e-01 5.443060805247e-01 5.404313538818e-01 5.365363691467e-01 5.326210549355e-01 5.286849794277e-01 5.247284425771e-01 5.207516889537e-01 5.167536360598e-01 5.127359331928e-01 5.086988027522e-01 5.046426844220e-01 5.005675500911e-01 4.964729245967e-01 4.923579279540e-01 4.882234667318e-01 4.840711034189e-01 4.799004037450e-01 4.757126799865e-01 4.715061425558e-01 4.672804222829e-01 4.630372044524e-01 4.587762708977e-01 4.544985070737e-01 4.502049212718e-01 4.458940325209e-01 4.415649018934e-01 4.372198376839e-01 4.328585657361e-01 4.284817564878e-01 4.240910155783e-01 4.196836914471e-01 4.152605228169e-01 4.108231594053e-01 4.063708795539e-01 4.019058557496e-01 3.974276381758e-01 3.929355774194e-01 3.884301047076e-01 3.839120072554e-01 3.793811799265e-01 3.748395179879e-01 3.702869946998e-01 3.657232993732e-01 3.611487306089e-01 3.565638713721e-01 3.519690400860e-01 3.473660574149e-01 3.427554287441e-01 3.381360002858e-01 3.335088438147e-01 3.288740383816e-01 3.242331360855e-01 3.195873921860e-01 3.149363033876e-01 3.102807168356e-01 3.056213312120e-01 3.009589643683e-01 2.962936557795e-01 2.916277681626e-01 2.869611361852e-01 2.822945255106e-01 2.776297768217e-01 2.729661871320e-01 2.683069727753e-01 2.636511035005e-01 2.590011154847e-01 2.543584613777e-01 2.497229251651e-01 2.450966207463e-01 2.404817362400e-01 2.358789119946e-01 2.312900244566e-01 2.267177309225e-01 2.221628377440e-01 2.176274092241e-01 2.131137858079e-01 2.086238699623e-01 2.041616489921e-01 1.997282757144e-01 1.953269354514e-01 1.909611887789e-01 1.866336658862e-01 1.823475300647e-01 1.781079851716e-01 1.739183440423e-01 1.697839084982e-01 1.657086901074e-01 1.616978486670e-01 1.577568802980e-01 1.538930181798e-01 1.501121506544e-01 1.464218341947e-01 1.428284452339e-01 1.393405847538e-01 1.359671320811e-01 1.327174868287e-01 1.296010516245e-01 1.266286174903e-01 1.238096943463e-01 1.211564468230e-01 1.186800705941e-01 1.163911001503e-01 1.143023195848e-01 1.124235099789e-01 1.107659092351e-01 1.093397766170e-01 1.081532222759e-01 1.072147773432e-01 1.065296959912e-01 1.061027955046e-01 1.059375564347e-01 1.060335810941e-01 1.063895483172e-01 1.070027684144e-01 1.078667920720e-01 1.089759392197e-01 1.103214567970e-01 1.118932157219e-01 1.136813762084e-01 1.156745743405e-01 1.178609441716e-01 1.202290685741e-01 1.227667116114e-01 1.254622880139e-01 1.283043532936e-01 1.312818978760e-01 1.343847307208e-01 1.376031732435e-01 1.409266099141e-01 1.443473454135e-01 1.478558949393e-01 1.514458857626e-01 1.551091338863e-01 1.588388849329e-01 1.626294465913e-01 1.664742008787e-01 1.703678509083e-01 1.743062098406e-01 1.782842933277e-01 1.822967472343e-01 1.863403543365e-01 1.904114967612e-01 1.945065213911e-01 1.986217492382e-01 2.027538934143e-01 2.069015014499e-01 2.110601585192e-01 2.152287866705e-01 2.194044285846e-01 2.235842848579e-01 2.277676964689e-01 2.319508639084e-01 2.361327014138e-01 2.403120308125e-01 2.444857175399e-01 2.486537240794e-01 2.528132888152e-01 2.569642212236e-01 2.611031956644e-01 2.652306321321e-01 2.693441757087e-01 2.734436491582e-01 2.775265703933e-01 2.815928018779e-01 2.856404089953e-01 2.896689639856e-01 2.936764960528e-01 2.976624536267e-01 3.016259430673e-01 3.055658583137e-01 3.094816098862e-01 3.133724382691e-01 3.172362052437e-01 3.210726938068e-01 3.248813387234e-01 3.286607039204e-01 3.324114026736e-01 3.361308676243e-01 3.398193358838e-01 3.434754683441e-01 3.470977840548e-01 3.506870291620e-01 3.542414726096e-01 3.577606754042e-01 3.612440080385e-01 3.646902636891e-01 3.680999293315e-01 3.714704708402e-01 3.748025215520e-01 3.780952919775e-01 3.813473774076e-01 3.845590286993e-01 3.877289368390e-01 3.908564398607e-01 3.939407870293e-01 3.969815070236e-01 3.999780225638e-01 4.029299756983e-01 4.058361012216e-01 4.086957320114e-01 4.115090349617e-01 4.142740473579e-01 4.169917285428e-01 4.196611313248e-01 4.222814359323e-01 4.248517665703e-01 4.273711876687e-01 4.298396593914e-01 4.322566924239e-01 4.346214703482e-01 4.369336587253e-01 4.391921587598e-01 4.413970360924e-01 4.435473242332e-01 4.456424452420e-01 4.476824566240e-01 4.496664896113e-01 4.515940260529e-01 4.534646286818e-01 4.552767992945e-01 4.570318465422e-01 4.587271465648e-01 4.603639141375e-01 4.619413028953e-01 4.634579272144e-01 4.649143688363e-01 4.663091177668e-01 4.676428307647e-01 4.689140257935e-01 4.701230331566e-01 4.712689199112e-01 4.723518020952e-01 4.733702547782e-01 4.743249471184e-01 4.752151210117e-01 4.760395213699e-01 4.767987083851e-01 4.774917117833e-01 4.781184668171e-01 4.786779717398e-01 4.791710818933e-01 4.795961225957e-01 4.799531826318e-01 4.802428451565e-01 4.804631456946e-01 4.806150949652e-01 4.806976725070e-01 4.807106988358e-01 4.806539974895e-01 4.805267121346e-01 4.803295305975e-01 4.800608893266e-01 4.797219632154e-01 4.793114133039e-01 4.788294237761e-01 4.782758720217e-01 4.776499935808e-01 4.769521138714e-01 4.761822620751e-01 4.753399491671e-01 4.744242820738e-01 4.734359573333e-01 4.723749965165e-01 4.712398781962e-01 4.700322460834e-01 4.687505701326e-01 4.673954608075e-01 4.659673660706e-01 4.644641543317e-01 4.628878838924e-01 4.612380661660e-01 4.595141754019e-01 4.577163466403e-01 4.558446415884e-01 4.538989821456e-01 4.518802142518e-01 4.497869880272e-01 4.476201948943e-01 4.453797454182e-01 4.430650435845e-01 4.406776750460e-01 4.382163592493e-01 4.356823930790e-01 4.330748291367e-01 4.303946975116e-01 4.276422664025e-01 4.248174567869e-01 4.219200519599e-01 4.189510609799e-01 4.159106827230e-01 4.127992388819e-01 4.096166055089e-01 4.063635511484e-01 4.030401186608e-01 3.996468489604e-01 3.961844052786e-01 3.926529801950e-01 3.890536538088e-01 3.853862732235e-01 3.816522145759e-01 3.778503036670e-01 3.739827564404e-01 3.700506823015e-01 3.660529584303e-01 3.619916501305e-01 3.578668881354e-01 3.536795443547e-01 3.494316467108e-01 3.451212998210e-01 3.407530148780e-01 3.363246451653e-01 3.318390884372e-01 3.272976455765e-01 3.226991222353e-01 3.180478753624e-01 3.133428148703e-01 3.085862458685e-01 3.037795352684e-01 2.989233242730e-01 2.940215490881e-01 2.890732888686e-01 2.840817852526e-01 2.790489567302e-01 2.739753435700e-01 2.688658452396e-01 2.637190158189e-01 2.585411742578e-01 2.533334429514e-01 2.480971304759e-01 2.428380999926e-01 2.375562036078e-01 2.322590193158e-01 2.269470055971e-01 2.216254035622e-01 2.162996661368e-01 2.109722222151e-01 2.056521099489e-01 2.003406490604e-01 1.950477602959e-01 1.897801665691e-01 1.845423416273e-01 1.793473873986e-01 1.741999292246e-01 1.691137245116e-01 1.640986692998e-01 1.591663600572e-01 1.543336595406e-01 1.496116944394e-01 1.450219183794e-01 1.405785410042e-01 1.363047242754e-01 1.322222390003e-01 1.283523519020e-01 1.247254606592e-01 1.213627176457e-01 1.182977894614e-01 1.155557289221e-01 1.131648814254e-01 1.111559396997e-01 1.095486121077e-01 1.083713841780e-01 1.076360764531e-01 1.073590000106e-01 1.075454701810e-01 1.081943736899e-01 1.093031239025e-01 1.108533270420e-01 1.128353772045e-01 1.152215758173e-01 1.179921565103e-01 1.211187869615e-01 1.245722196762e-01 1.283314128931e-01 1.323609587185e-01 1.366431332874e-01 1.411470172877e-01 1.458535602014e-01 1.507425793773e-01 1.557887118970e-01 1.609826655690e-01 1.662985161982e-01 1.717292180025e-01 1.772574790991e-01 1.828685042334e-01 1.885586669811e-01 1.943066413440e-01 2.001136658817e-01 2.059632483022e-01 2.118497208780e-01 2.177695227989e-01 2.237068007715e-01 2.296664619118e-01 2.356314507144e-01 2.416037275537e-01 2.475768280412e-01 2.535408688918e-01 2.595004558466e-01 2.654397452519e-01 2.713647558648e-01 2.772661816111e-01 2.831394763296e-01 2.889866677096e-01 2.947953774321e-01 3.005716734793e-01 3.063052482985e-01 3.119951577713e-01 3.176413211689e-01 3.232334170563e-01 3.287784304418e-01 3.342645256807e-01 3.396940475365e-01 3.450646386376e-01 3.503686761958e-01 3.556118731033e-01 3.607821658980e-01 3.658854289170e-01 3.709140009075e-01 3.758670584371e-01 3.807442490341e-01 3.855391406024e-01 3.902545028498e-01 3.948833157208e-01 3.994264706332e-01 4.038821631551e-01 4.082456594313e-01 4.125181910375e-01 4.166951874083e-01 4.207759397739e-01 4.247583223735e-01 4.286413950457e-01 4.324217237751e-01 4.360989228629e-01 4.396695775918e-01 4.431336945300e-01 4.464892521782e-01 4.497324746258e-01 4.528659664265e-01 4.558835150164e-01 4.587879698911e-01 4.615753942364e-01 4.642436777231e-01 4.667953391908e-01 4.692231368842e-01 4.715320096238e-01 4.737166779935e-01 4.757767439642e-01 4.777137002904e-01 4.795209785207e-01 4.812046056472e-01 4.827564731585e-01 4.841813943027e-01 4.854771485420e-01 4.866389830877e-01 4.876744254334e-01 4.885730320665e-01 4.893432929369e-01 4.899795962523e-01 4.904803303712e-01 4.908522609948e-01 4.910847025783e-01 4.911876465097e-01 4.911547761994e-01 4.909856505232e-01 4.906874442021e-01 4.902478125677e-01 4.896821797098e-01 4.889783877496e-01 4.881417332304e-01 4.871771087482e-01 4.860737644853e-01 4.848470032895e-01 4.834843611325e-01 4.819948539300e-01 4.803792862822e-01 4.786297619165e-01 4.767632978583e-01 4.747643427449e-01 4.726478597344e-01 4.704093819437e-01 4.680472251590e-01 4.655757208680e-01 4.629805594327e-01 4.602787719408e-01 4.574643025753e-01 4.545391525965e-01 4.515158978953e-01 4.483817084446e-01 4.451554076039e-01 4.418300613494e-01 4.384104098035e-01 4.349083522494e-01 4.313129110117e-01 4.276446710672e-01 4.238958483450e-01 4.200743138070e-01 4.161925255920e-01 4.122401491648e-01 4.082404681294e-01 4.041850127676e-01 4.000853546699e-01 3.959528895229e-01 3.917797482242e-01 3.875914301380e-01 3.833785153209e-01 3.791573050029e-01 3.749383659461e-01 3.707166598780e-01 3.665206307749e-01 3.623399783827e-01 3.581968735176e-01 3.540986489038e-01 3.500458556485e-01 3.460682662056e-01 3.421536604361e-01 3.383313302049e-01 3.346055824623e-01 3.309815188463e-01 3.274881674244e-01 3.241149537374e-01 3.208949003916e-01 3.178279940910e-01 3.149264264197e-01 3.122141237415e-01 3.096820155447e-01 3.073655125908e-01 3.052570006393e-01 3.033752714985e-01 3.017344900741e-01 3.003281699627e-01 2.991873214107e-01 2.982979692642e-01 2.976801621545e-01 2.973378879082e-01 2.972645500222e-01 2.974817501495e-01 2.979719086900e-01 2.987498203099e-01 2.998092110153e-01 3.011427272734e-01 3.027605356904e-01 3.046415117901e-01 3.067930996865e-01 3.092020280066e-01 3.118586422299e-01 3.147638933888e-01 3.178949142779e-01 3.212533201335e-01 3.248232803162e-01 3.285919494665e-01 3.325559780801e-01 3.366924921010e-01 3.409999850188e-01 3.454626057239e-01 3.500634557398e-01 3.548026173272e-01 3.596541878097e-01 3.646163778044e-01 3.696760353447e-01 3.748141074956e-01 3.800345098437e-01 3.853095687471e-01 3.906413570895e-01 3.960158350374e-01 4.014163307246e-01 4.068479712327e-01 4.122837233576e-01 4.177286285069e-01 4.231675136149e-01 4.285864826279e-01 4.339931573010e-01 4.393592098686e-01 4.446937201592e-01 4.499803497524e-01 4.552101468024e-01 4.603886109776e-01 4.654905129749e-01 4.705263017790e-01 4.754808474931e-01 4.803474787148e-01 4.851287335122e-01 4.898064289332e-01 4.943874292133e-01 4.988595424559e-01 5.032169721485e-01 5.074636169373e-01 5.115830574614e-01 5.155804405797e-01 5.194482362401e-01 5.231798697192e-01 5.267790753845e-01 5.302350241584e-01 5.335477790883e-01 5.367172641500e-01 5.397324951649e-01 5.426010193785e-01 5.453125850109e-01 5.478668336383e-01 5.502661852848e-01 5.524994405635e-01 5.545760897604e-01 5.564868390809e-01 5.582315400844e-01 5.598161037177e-01 5.612272640415e-01 5.624771093206e-01 5.635582648986e-01 5.644705411178e-01 5.652197439035e-01 5.657971419077e-01 5.662127882588e-01 5.664600565307e-01 5.665421492642e-01 5.664642360183e-01 5.662204439380e-01 5.658206952058e-01 5.652602743886e-01 5.645454322069e-01 5.636782159722e-01 5.626598267464e-01 5.614955423337e-01 5.601876911441e-01 5.587404580173e-01 5.571572956937e-01 5.554444514931e-01 5.536038224287e-01 5.516433442925e-01 5.495670196094e-01 5.473787860264e-01 5.450911306851e-01 5.427023255883e-01 5.402265532554e-01 5.376677276493e-01 5.350328264871e-01 5.323351834303e-01 5.295755086494e-01 5.267713847750e-01 5.239258264207e-01 5.210506365628e-01 5.181592529301e-01 5.152555519161e-01 5.123588329682e-01 5.094743222655e-01 5.066162907809e-01 5.037984296848e-01 5.010295355487e-01 4.983272123875e-01 4.957000593481e-01 4.931639137689e-01 4.907314924712e-01 4.884163385075e-01 4.862317137369e-01 4.841909380832e-01 4.823075479795e-01 4.805928491182e-01 4.790623883680e-01 4.777247252947e-01 4.765951210055e-01 4.756821618168e-01 4.749960176979e-01 4.745496697422e-01 4.743452732933e-01 4.743981073463e-01 4.747064535688e-01 4.752805584415e-01 4.761241234970e-01 4.772349021470e-01 4.786207685681e-01 4.802744015226e-01 4.822000182123e-01 4.843905322822e-01 4.868414580317e-01 4.895505785216e-01 4.925038855531e-01 4.956998220989e-01 4.991231457367e-01 5.027649325947e-01 5.066128590132e-01 5.106517153848e-01 5.148699361547e-01 5.192485521008e-01 5.237766304268e-01 5.284331773978e-01 5.332027780674e-01 5.380678977053e-01 5.430092708464e-01 5.480104411368e-01 5.530494950997e-01 5.581108869422e-01 5.631732367389e-01 5.682184214628e-01 5.732278530543e-01 5.781800613982e-01 5.830600291662e-01 5.878448820584e-01 5.925198845926e-01 5.970639254462e-01 6.014618531813e-01 6.056947554196e-01 6.097453177848e-01 6.136000623853e-01 6.172379768670e-01 6.206499342431e-01 6.238167434099e-01 6.267260686135e-01 6.293664755570e-01 6.317206754353e-01 6.337842589449e-01 6.355393351512e-01 6.369805178198e-01 6.380991952524e-01 6.388836140509e-01 6.393331070134e-01 6.394364717471e-01 6.391932565525e-01 6.385987792070e-01 6.376513877509e-01 6.363517240404e-01 6.346992230548e-01 6.326988458731e-01 6.303514822044e-01 6.276669747746e-01 6.246488262792e-01 6.213093288792e-01 6.176582100013e-01 6.137076890291e-01 6.094759823133e-01 6.049749514789e-01 6.002281471149e-01 5.952541947522e-01 5.900757859415e-01 5.847232536351e-01 5.792157968513e-01 5.735918157781e-01 5.678768035629e-01 5.621083704989e-01 5.563226176675e-01 5.505543207809e-01 5.448479768460e-01 5.392396453938e-01 5.337763233418e-01 5.284984380453e-01 5.234508586540e-01 5.186785257393e-01 5.142229342013e-01 5.101298834234e-01 5.064362199265e-01 5.031853051813e-01 5.004094674794e-01 4.981434098852e-01 4.964146324809e-01 4.952441170091e-01 4.946542408647e-01 4.946512923127e-01 4.952475285502e-01 4.964374682386e-01 4.982167010383e-01 5.005741763829e-01 5.034862638939e-01 5.069366139163e-01 5.108884685305e-01 5.153143097064e-01 5.201751439712e-01 5.254289372433e-01 5.310377134010e-01 5.369518342289e-01 5.431317608662e-01 5.495263003047e-01 5.560924764693e-01 5.627851916421e-01 5.695575916687e-01 5.763715225806e-01 5.831777657258e-01 5.899457825502e-01 5.966317691542e-01 6.032015610816e-01 6.096255082585e-01 6.158692590887e-01 6.219092623291e-01 6.277157670000e-01 6.332710189665e-01 6.385519690098e-01 6.435429997029e-01 6.482309071851e-01 6.525982448762e-01 6.566441834461e-01 6.603537531580e-01 6.637276410534e-01 6.667615088447e-01 6.694524444007e-01 6.718085276532e-01 6.738260283980e-01 6.755163966939e-01 6.768819256052e-01 6.779323370610e-01 6.786794219534e-01 6.791287747601e-01 6.792977685212e-01 6.791932367608e-01 6.788334350546e-01 6.782294626225e-01 6.773943711583e-01 6.763468771365e-01 6.750970966473e-01 6.736646135647e-01 6.720595974197e-01 6.703028556417e-01 6.684064996125e-01 6.663859093748e-01 6.642602476715e-01 6.620394155342e-01 6.597471195343e-01 6.573943898254e-01 6.550016139419e-01 6.525875854329e-01 6.501665737676e-01 6.477651239891e-01 6.453959433660e-01 6.430876393613e-01 6.408584398089e-01 6.387315690961e-01 6.367348110479e-01 6.348885243872e-01 6.332217088060e-01 6.317570860272e-01 6.305239913478e-01 6.295448551182e-01 6.288442153849e-01 6.284475289706e-01 6.283713625341e-01 6.286378705713e-01 6.292580016948e-01 6.302456954448e-01 6.316056845645e-01 6.333388176094e-01 6.354425682888e-01 6.379042356400e-01 6.407108132728e-01 6.438369034708e-01 6.472573043473e-01 6.509359634038e-01 6.548339057603e-01 6.589087932078e-01 6.631087475430e-01 6.673842153063e-01 6.716769673191e-01 6.759326876333e-01 6.800923372162e-01 6.840944378454e-01 6.878878725203e-01 6.914086102742e-01 6.946121828278e-01 6.974439103125e-01 6.998619050990e-01 7.018298844185e-01 7.033095487328e-01 7.042835604551e-01 7.047286992461e-01 7.046392613793e-01 7.040148956859e-01 7.028604394288e-01 7.012004428331e-01 6.990545196014e-01 6.964653412978e-01 6.934723332409e-01 6.901300104493e-01 6.864995990957e-01 6.826441538598e-01 6.786379892396e-01 6.745514768559e-01 6.704645614238e-01 6.664510727760e-01 6.625844249853e-01 6.589373303430e-01 6.555667926875e-01 6.525345297284e-01 6.498801149222e-01 6.476401204404e-01 6.458349833608e-01 6.444710932099e-01 6.435488307744e-01 6.430464433020e-01 6.429409191068e-01 6.431920417282e-01 6.437577050528e-01 6.445879107627e-01 6.456293863986e-01 6.468339835564e-01 6.481482982588e-01 6.495304433490e-01 6.509415288039e-01 6.523537217542e-01 6.537477796802e-01 6.551139261448e-01 6.564590460539e-01 6.577923006289e-01 6.591421509884e-01 6.605390342768e-01 6.620222534339e-01 6.636366904762e-01 6.654283631762e-01 6.674444999387e-01 6.697223163886e-01 6.723031531390e-01 6.752056228604e-01 6.784497243519e-01 6.820339505951e-01 6.859450180646e-01 6.901585071615e-01 6.946287118804e-01 6.993104955674e-01 7.041343479123e-01 7.090359636325e-01 7.139402389366e-01 7.187706524414e-01 7.234650735960e-01 7.279490347782e-01 7.321791572977e-01 7.361104039749e-01 7.397172558842e-01 7.429978804651e-01 7.459553354715e-01 7.486273945546e-01 7.510544009280e-01 7.533047500366e-01 7.554535317124e-01 7.575868036685e-01 7.598051134993e-01 7.621941721907e-01 7.648556589710e-01 7.678668968373e-01 7.712995366189e-01 7.752100458052e-01 7.796239028845e-01 7.845580990875e-01 7.899899469740e-01 7.958901714644e-01 8.021964538980e-01 8.088351640365e-01 8.157221327799e-01 8.227568310178e-01 8.298492831204e-01 8.368952843187e-01 8.438135418292e-01 8.505240169431e-01 8.569594220677e-01 8.630790228654e-01 8.688389530192e-01 8.742314723392e-01 8.792428593840e-01 8.838807346406e-01 8.881593402601e-01 8.920860215361e-01 8.956810038463e-01 8.989380980528e-01 9.018631219087e-01 9.044332524344e-01 9.066185986889e-01 9.083803497739e-01 9.096494954232e-01 9.103755525674e-01 9.104748960769e-01 9.098847734923e-01 9.085428413032e-01 9.063912443324e-01 9.034111018060e-01 8.995848716606e-01 8.949461995455e-01 8.895464699475e-01 8.834731853611e-01 8.768545160210e-01 8.698276140925e-01 8.625770159325e-01 8.552724109707e-01 8.481085414244e-01 8.412617063399e-01 8.348828162677e-01 8.291080868238e-01 8.240096749170e-01 8.196400569677e-01 8.159859021323e-01 8.130016404384e-01 8.106066640115e-01 8.086870295421e-01 8.071370667318e-01 8.058342425640e-01 8.047008348935e-01 8.036745601469e-01 8.019029080050e-01 7.986882092525e-01 7.954093169568e-01 7.935822658661e-01 7.940799454090e-01 7.966715949188e-01 8.002096321824e-01 8.033057726211e-01 8.051078930918e-01 8.058023278151e-01 8.065814228912e-01 8.090532327104e-01 8.144145024660e-01 8.228232752502e-01 8.333023550912e-01 8.442588680362e-01 8.543228236198e-01 8.630005113827e-01 8.708617556579e-01 8.791921582495e-01 8.892498029363e-01 9.015115540297e-01 9.153531695424e-01 9.293138412016e-01 9.417712154763e-01 9.517044435387e-01 9.591492989263e-01 9.651169171337e-01 9.710552636178e-01 9.781102228357e-01 9.865169447317e-01 9.954688876165e-01 1.003577591273e+00 1.009598542427e+00 1.013072478889e+00 1.014605952200e+00 1.015626276429e+00 1.017695014276e+00 1.021772233119e+00 1.027763295691e+00 1.034599752571e+00 1.040817810216e+00 1.045350056046e+00 1.048039718277e+00 1.049717667480e+00 1.051786922505e+00 1.055488889451e+00 1.061225955668e+00 1.068347371453e+00 1.075467727566e+00 1.081130191402e+00 1.084522699317e+00 1.085848717064e+00 1.086182756260e+00 1.086913215708e+00 1.089033423733e+00 1.092605623628e+00 1.096727691663e+00 1.100001086522e+00 1.101234756878e+00 1.100011135378e+00 1.096890501094e+00 1.093115875764e+00 1.089963007365e+00 1.088091505426e+00 1.087209827092e+00 1.086210129889e+00 1.083758122205e+00 1.078993356934e+00 1.071954619397e+00 1.063591446488e+00 1.055331887600e+00 1.048379532778e+00 1.043121392280e+00 1.038985041625e+00 1.034769338565e+00 1.029298848937e+00 1.022073178818e+00 1.013552834961e+00 1.004941661742e+00 9.976234825086e-01 9.924810704002e-01 9.894665294274e-01 9.876898357511e-01 9.859907139462e-01 9.836099032821e-01 9.806621575668e-01 9.781798034545e-01 9.776253845344e-01 9.801598556662e-01 9.860705562819e-01 9.946275080703e-01 1.004458468295e+00 1.014276024225e+00 1.023508011446e+00 1.032505271064e+00 1.042302326874e+00 1.054026135175e+00 1.068225381512e+00 1.084549558486e+00 1.101913928952e+00 1.119016389249e+00 1.134943773227e+00 1.149565932345e+00 1.163479952041e+00 1.177557612261e+00 1.192371329471e+00 1.207741264314e+00 1.222648853991e+00 1.235616933982e+00 1.245318773309e+00 1.251093451850e+00 1.253177898962e+00 1.252548916185e+00 1.250376500723e+00 1.247461254907e+00 1.244276090900e+00 1.241850566087e+00 1.191048337818e+00 1.128104067736e+00 1.044113231975e+00 9.894315271130e-01 9.995691849693e-01 1.061812527705e+00 1.129026953776e+00 1.159014404556e+00 1.134882225701e+00 1.068085037935e+00 9.932654721666e-01 9.517730596625e-01 9.614995605960e-01 1.000853915564e+00 1.031102299903e+00 1.026783316164e+00 9.886538353131e-01 9.422563233510e-01 9.232018698229e-01 9.485821481697e-01 9.995715110146e-01 1.038785169609e+00 1.038126246702e+00 9.935340318294e-01 9.283191156379e-01 8.856633548952e-01 9.005526025462e-01 9.656304479262e-01 1.038581943340e+00 1.078507248247e+00 1.067302844967e+00 1.014420734019e+00 9.535392002571e-01 9.269348460988e-01 9.540518640543e-01 1.013453180681e+00 1.065095169669e+00 1.081005399910e+00 1.057930437119e+00 1.016436010726e+00 9.892858047975e-01 9.985146104683e-01 1.036751804888e+00 1.075513792845e+00 1.089786880935e+00 1.074174258493e+00 1.045315782327e+00 1.031430988184e+00 1.050474787860e+00 1.093242473122e+00 1.131211867931e+00 1.139186180255e+00 1.111539478189e+00 1.066765017461e+00 1.039174701381e+00 1.054694244097e+00 1.106220258806e+00 1.158795203146e+00 1.177167351027e+00 1.146282311645e+00 1.078743916988e+00 1.012114168226e+00 9.898093412894e-01 1.025192692910e+00 1.087113080275e+00 1.129326189855e+00 1.122374200700e+00 1.065762589956e+00 9.881200566540e-01 9.356998042185e-01 9.409811460840e-01 9.911485218408e-01 1.041944650084e+00 1.056016465189e+00 1.023123766379e+00 9.629398252147e-01 9.160363436128e-01 9.172629869774e-01 9.637392649466e-01
 7.123457203208e-01 7.138405708863e-01 7.154679314531e-01 7.172981026843e-01 7.192627770181e-01 7.212064485861e-01 7.229679465667e-01 7.245013287026e-01 7.259421940536e-01 7.275134182809e-01 7.293264100427e-01 7.312888145807e-01 7.331922014698e-01 7.348833154099e-01 7.363613173414e-01 7.377727672176e-01 7.393186058608e-01 7.411003556708e-01 7.430251864596e-01 7.448764622014e-01 7.464995210618e-01 7.479266272039e-01 7.493290825243e-01 7.508751113514e-01 7.526229698684e-01 7.544876158724e-01 7.562862365547e-01 7.578668565503e-01 7.592402858695e-01 7.605911402953e-01 7.621288459823e-01 7.639027137362e-01 7.657610662079e-01 7.674817291184e-01 7.689503845425e-01 7.702531168843e-01 7.716043021061e-01 7.731706271917e-01 7.749266556651e-01 7.766839750818e-01 7.782615646740e-01 7.796319542160e-01 7.809200416071e-01 7.822859599596e-01 7.838067766168e-01 7.854373535892e-01 7.870513864978e-01 7.885295285468e-01 7.898458863032e-01 7.910849046073e-01 7.923765223545e-01 7.937975718211e-01 7.953185909427e-01 7.968256178637e-01 7.982040883927e-01 7.994249232140e-01 8.005723292869e-01 8.017823357265e-01 8.031278412069e-01 8.045590613096e-01 8.059534643370e-01 8.072185683054e-01 8.083577777533e-01 8.094564164706e-01 8.106158508933e-01 8.118801113546e-01 8.132092082623e-01 8.145149325922e-01 8.157277219664e-01 8.168419718199e-01 8.179085402210e-01 8.190006339858e-01 8.201753187633e-01 8.214301114458e-01 8.226987933316e-01 8.238917634946e-01 8.249664975855e-01 8.259574901011e-01 8.269527035568e-01 8.280375787694e-01 8.292292927435e-01 8.304539240878e-01 8.315886698716e-01 8.325613179462e-01 8.334164624159e-01 8.342839501048e-01 8.352842956547e-01 8.364304792440e-01 8.376034064093e-01 8.386342574412e-01 8.394495084485e-01 8.401518254640e-01 8.409380859597e-01 8.419325078781e-01 8.430757482874e-01 8.441687152420e-01 8.450374029656e-01 8.456883177029e-01 8.463139519776e-01 8.471207013054e-01 8.481454921594e-01 8.492239138050e-01 8.501417968096e-01 8.508187859567e-01 8.513701448862e-01 8.520018858459e-01 8.528312952047e-01 8.537889903115e-01 8.546886392508e-01 8.553957123273e-01 8.559349732856e-01 8.564536514176e-01 8.570895887154e-01 8.578626468582e-01 8.586668421679e-01 8.593662119297e-01 8.599122728852e-01 8.603771162347e-01 8.608770779415e-01 8.614742492972e-01 8.621336714562e-01 8.627630475793e-01 8.632914248551e-01 8.637245823903e-01 8.641375449767e-01 8.645970885930e-01 8.651079562376e-01 8.656224196227e-01 8.660852719565e-01 8.664767540893e-01 8.668237876330e-01 8.671769262088e-01 8.675610537859e-01 8.679565354783e-01 8.683280684890e-01 8.686526338746e-01 8.689321615894e-01 8.691913080282e-01 8.694584608490e-01 8.697409592428e-01 8.700142773354e-01 8.702531947737e-01 8.704474811149e-01 8.706081302095e-01 8.707593914038e-01 8.709199660324e-01 8.710846238338e-01 8.712278628219e-01 8.713319579846e-01 8.713992992465e-01 8.714435507200e-01 8.714814749103e-01 8.715212044056e-01 8.715546990645e-01 8.715654912219e-01 8.715463054105e-01 8.714990494770e-01 8.714287026690e-01 8.713428238221e-01 8.712496142567e-01 8.711474489874e-01 8.710277937495e-01 8.708876104570e-01 8.707224828399e-01 8.705301643346e-01 8.703149062278e-01 8.700847666882e-01 8.698436168143e-01 8.695906068341e-01 8.693233543640e-01 8.690339481381e-01 8.687124289150e-01 8.683618913878e-01 8.679926857567e-01 8.676126816790e-01 8.672243110121e-01 8.668208644510e-01 8.663902601173e-01 8.659262214280e-01 8.654348851075e-01 8.649283411477e-01 8.644078863322e-01 8.638727185131e-01 8.633151229998e-01 8.627289520782e-01 8.621183377848e-01 8.614876336877e-01 8.608410392473e-01 8.601737989371e-01 8.594830406764e-01 8.587695827741e-01 8.580354513131e-01 8.572833561460e-01 8.565135048500e-01 8.557204791180e-01 8.549014109062e-01 8.540598962836e-01 8.532007872824e-01 8.523259647927e-01 8.514314591027e-01 8.505134047150e-01 8.495680832325e-01 8.486002880494e-01 8.476166067593e-01 8.466160685304e-01 8.455931820212e-01 8.445438586313e-01 8.434673961547e-01 8.423688685005e-01 8.412532971028e-01 8.401208438123e-01 8.389627006653e-01 8.377755232841e-01 8.365611940849e-01 8.353247128946e-01 8.340708320425e-01 8.327991944935e-01 8.315017271788e-01 8.301733171504e-01 8.288178238933e-01 8.274425800968e-01 8.260488546295e-01 8.246355165551e-01 8.231954465292e-01 8.217251394492e-01 8.202300262046e-01 8.187172399976e-01 8.171866558152e-01 8.156342025815e-01 8.140549404612e-01 8.124469437155e-01 8.108155247246e-01 8.091674107421e-01 8.075007535731e-01 8.058086452461e-01 8.040900111978e-01 8.023444392314e-01 8.005748806005e-01 7.987865200765e-01 7.969766236114e-01 7.951390601788e-01 7.932753029886e-01 7.913876834640e-01 7.894757555485e-01 7.875406423977e-01 7.855819662615e-01 7.835959463305e-01 7.815858862393e-01 7.795540186341e-01 7.774978329677e-01 7.754153653340e-01 7.733083789990e-01 7.711759247223e-01 7.690217281232e-01 7.668467067801e-01 7.646468964636e-01 7.624186929558e-01 7.601656280783e-01 7.578906576400e-01 7.555931757140e-01 7.532733351397e-01 7.509262276871e-01 7.485501895975e-01 7.461502012064e-01 7.437277459964e-01 7.412807992533e-01 7.388100035323e-01 7.363124363767e-01 7.337882014298e-01 7.312404721789e-01 7.286693354357e-01 7.260730048547e-01 7.234522363844e-01 7.208077007201e-01 7.181379779251e-01 7.154434538770e-01 7.127244103337e-01 7.099802767085e-01 7.072121294608e-01 7.044212878287e-01 7.016038791844e-01 6.987595425554e-01 6.958911446419e-01 6.929992574437e-01 6.900838813466e-01 6.871455277244e-01 6.841804153074e-01 6.811901286454e-01 6.781762289586e-01 6.751383509093e-01 6.720768439901e-01 6.689912881961e-01 6.658814920878e-01 6.627476406965e-01 6.595908203740e-01 6.564091178794e-01 6.532025772970e-01 6.499717273845e-01 6.467177292478e-01 6.434404419379e-01 6.401410508206e-01 6.368170833290e-01 6.334686359553e-01 6.300956733734e-01 6.266990165337e-01 6.232790136427e-01 6.198375206360e-01 6.163729231708e-01 6.128835953640e-01 6.093709880668e-01 6.058344374149e-01 6.022747266555e-01 5.986934469686e-01 5.950896373316e-01 5.914618824601e-01 5.878123118720e-01 5.841400689609e-01 5.804451465600e-01 5.767282209442e-01 5.729890905160e-01 5.692270691518e-01 5.654439619840e-01 5.616392569530e-01 5.578129514943e-01 5.539651787854e-01 5.500953815544e-01 5.462036758926e-01 5.422908768702e-01 5.383579210824e-01 5.344042910498e-01 5.304301569341e-01 5.264354860350e-01 5.224189705759e-01 5.183818074669e-01 5.143257001270e-01 5.102498616281e-01 5.061553988960e-01 5.020402768001e-01 4.979052508148e-01 4.937504531892e-01 4.895770150048e-01 4.853853542279e-01 4.811764862852e-01 4.769476653554e-01 4.726996841808e-01 4.684336983167e-01 4.641502430690e-01 4.598493658737e-01 4.555327645623e-01 4.511978280611e-01 4.468454858959e-01 4.424762713755e-01 4.380907609841e-01 4.336908719639e-01 4.292752221715e-01 4.248435223785e-01 4.203968616784e-01 4.159345461362e-01 4.114582374662e-01 4.069684705794e-01 4.024655782532e-01 3.979487509743e-01 3.934187759111e-01 3.888759296958e-01 3.843205384052e-01 3.797545165907e-01 3.751775826495e-01 3.705892921198e-01 3.659900401651e-01 3.613805469488e-01 3.567615100244e-01 3.521343944999e-01 3.474983890780e-01 3.428546344948e-01 3.382031922362e-01 3.335446947826e-01 3.288797252954e-01 3.242098630447e-01 3.195346360144e-01 3.148552638192e-01 3.101725423914e-01 3.054868300071e-01 3.007990505533e-01 2.961105135465e-01 2.914212815774e-01 2.867331600561e-01 2.820462258113e-01 2.773617487656e-01 2.726813799891e-01 2.680055913546e-01 2.633356000234e-01 2.586733241770e-01 2.540197658435e-01 2.493758574421e-01 2.447434845419e-01 2.401238174471e-01 2.355195372868e-01 2.309318066512e-01 2.263620565054e-01 2.218137102182e-01 2.172867470845e-01 2.127854791233e-01 2.083118288230e-01 2.038681932956e-01 1.994586516604e-01 1.950850927927e-01 1.907501452371e-01 1.864590368110e-01 1.822147247402e-01 1.780227327194e-01 1.738858389485e-01 1.698094935640e-01 1.657987914241e-01 1.618592060885e-01 1.579974688965e-01 1.542196665929e-01 1.505330944233e-01 1.469444210705e-01 1.434621210219e-01 1.400949534453e-01 1.368508108491e-01 1.337405100430e-01 1.307727697497e-01 1.279580848641e-01 1.253081045391e-01 1.228321673217e-01 1.205420354647e-01 1.184482771955e-01 1.165611863817e-01 1.148915888049e-01 1.134487795959e-01 1.122410690903e-01 1.112761344599e-01 1.105594027078e-01 1.100955322508e-01 1.098874468193e-01 1.099356996516e-01 1.102395122834e-01 1.107956895351e-01 1.115998846089e-01 1.126459691799e-01 1.139256197227e-01 1.154305447193e-01 1.171510552823e-01 1.190763459990e-01 1.211955381191e-01 1.234978175624e-01 1.259710131985e-01 1.286036257943e-01 1.313859756584e-01 1.343061292470e-01 1.373546303580e-01 1.405208005918e-01 1.437960366355e-01 1.471710080923e-01 1.506368299622e-01 1.541874951533e-01 1.578137361490e-01 1.615093116038e-01 1.652685249549e-01 1.690844927994e-01 1.729526261213e-01 1.768669114454e-01 1.808224692380e-01 1.848160402987e-01 1.888420458239e-01 1.928973227104e-01 1.969784901800e-01 2.010816662555e-01 2.052040579247e-01 2.093418542935e-01 2.134929166880e-01 2.176547315279e-01 2.218241582838e-01 2.259999414680e-01 2.301790125783e-01 2.343594470481e-01 2.385396685851e-01 2.427171835613e-01 2.468908455349e-01 2.510588875604e-01 2.552193557974e-01 2.593710278372e-01 2.635119685505e-01 2.676414452569e-01 2.717573001744e-01 2.758579812635e-01 2.799432424884e-01 2.840114908518e-01 2.880617856004e-01 2.920925286170e-01 2.961028209477e-01 3.000910005768e-01 3.040569241443e-01 3.079988662636e-01 3.119172160306e-01 3.158093139205e-01 3.196755581008e-01 3.235138952848e-01 3.273232138752e-01 3.311039643815e-01 3.348540932224e-01 3.385730117662e-01 3.422610294254e-01 3.459156195105e-01 3.495371203513e-01 3.531244115837e-01 3.566764768637e-01 3.601928029778e-01 3.636728363006e-01 3.671152756057e-01 3.705202575217e-01 3.738856205488e-01 3.772116343698e-01 3.804969458178e-01 3.837421779567e-01 3.869455869340e-01 3.901061654128e-01 3.932236674176e-01 3.962977907138e-01 3.993268634936e-01 4.023112452103e-01 4.052501498420e-01 4.081432077178e-01 4.109888674766e-01 4.137864535889e-01 4.165361531876e-01 4.192365710547e-01 4.218876819860e-01 4.244885214837e-01 4.270383195314e-01 4.295369971288e-01 4.319833629227e-01 4.343773816079e-01 4.367187543696e-01 4.390054454857e-01 4.412394380447e-01 4.434175655789e-01 4.455396858517e-01 4.476069244206e-01 4.496167409901e-01 4.515697550724e-01 4.534653560004e-01 4.553022443902e-01 4.570811044279e-01 4.588001461569e-01 4.604593879430e-01 4.620587323532e-01 4.635970386744e-01 4.650744217426e-01 4.664893807346e-01 4.678431849375e-01 4.691337139382e-01 4.703613515552e-01 4.715248430841e-01 4.726243987269e-01 4.736592082867e-01 4.746287027954e-01 4.755331999204e-01 4.763712028808e-01 4.771435718730e-01 4.778484126551e-01 4.784869769582e-01 4.790574383359e-01 4.795602678817e-01 4.799948068433e-01 4.803607299357e-01 4.806574636082e-01 4.808846175453e-01 4.810425147670e-01 4.811294782022e-01 4.811469284167e-01 4.810934070889e-01 4.809683121003e-01 4.807726914421e-01 4.805050269841e-01 4.801653528991e-01 4.797540281083e-01 4.792705112454e-01 4.787140479767e-01 4.780843897260e-01 4.773825061634e-01 4.766065709214e-01 4.757571986551e-01 4.748341166480e-01 4.738376249216e-01 4.727668132107e-01 4.716216743515e-01 4.704023634317e-01 4.691091337424e-01 4.677407974487e-01 4.662983046276e-01 4.647809682447e-01 4.631891315039e-01 4.615227566588e-01 4.597813306068e-01 4.579653078584e-01 4.560739182853e-01 4.541078748407e-01 4.520671067521e-01 4.499514559203e-01 4.477614675155e-01 4.454967900500e-01 4.431572938373e-01 4.407439149133e-01 4.382562335614e-01 4.356943403126e-01 4.330587009286e-01 4.303499174183e-01 4.275670694177e-01 4.247116164415e-01 4.217825042424e-01 4.187810371453e-01 4.157072712807e-01 4.125610920892e-01 4.093431120846e-01 4.060542295384e-01 4.026945592937e-01 3.992646703496e-01 3.957639618559e-01 3.921945810833e-01 3.885557409701e-01 3.848482607262e-01 3.810738427236e-01 3.772311603691e-01 3.733217339272e-01 3.693472147160e-01 3.653064865763e-01 3.612023321611e-01 3.570335220053e-01 3.528025853829e-01 3.485099090423e-01 3.441551009793e-01 3.397418490664e-01 3.352679371569e-01 3.307374807510e-01 3.261494470431e-01 3.215050621658e-01 3.168082142120e-01 3.120565296128e-01 3.072549989846e-01 3.024023846979e-01 2.975012252093e-01 2.925542405917e-01 2.875606035967e-01 2.825254098382e-01 2.774490661485e-01 2.723327391235e-01 2.671816612728e-01 2.619939638380e-01 2.567769846145e-01 2.515294226174e-01 2.462571087388e-01 2.409624647803e-01 2.356472102768e-01 2.303190630692e-01 2.249770395138e-01 2.196300098650e-01 2.142809234243e-01 2.089339419271e-01 2.035980243029e-01 1.982748149623e-01 1.929757900639e-01 1.877052002248e-01 1.824719439154e-01 1.772872726619e-01 1.721574002358e-01 1.670983221962e-01 1.621167590675e-01 1.572308157863e-01 1.524536815922e-01 1.478004284611e-01 1.432935441752e-01 1.389467407174e-01 1.347876641899e-01 1.308358647226e-01 1.271163752162e-01 1.236606864091e-01 1.204886806648e-01 1.176367328057e-01 1.151279817880e-01 1.129923186785e-01 1.112567691512e-01 1.099414550694e-01 1.090704989264e-01 1.086512681547e-01 1.086993813221e-01 1.092105229450e-01 1.101845535225e-01 1.116110010391e-01 1.134707417265e-01 1.157498221005e-01 1.184173373033e-01 1.214549651322e-01 1.248294871337e-01 1.285165416629e-01 1.324906455643e-01 1.367199481699e-01 1.411884360875e-01 1.458621386485e-01 1.507281253648e-01 1.557617807193e-01 1.609434533949e-01 1.662625773522e-01 1.716934237812e-01 1.772331790813e-01 1.828592344260e-01 1.885649844080e-01 1.943407941002e-01 2.001688708099e-01 2.060523330507e-01 2.119698759043e-01 2.179238028997e-01 2.239023267678e-01 2.298976218790e-01 2.359102940133e-01 2.419240100489e-01 2.479438954548e-01 2.539576521379e-01 2.599629316114e-01 2.659581028049e-01 2.719305680461e-01 2.778874869049e-01 2.838148559472e-01 2.897144727803e-01 2.955825958499e-01 3.014105590492e-01 3.072043891733e-01 3.129500772782e-01 3.186535334533e-01 3.243069676584e-01 3.299068811534e-01 3.354562249372e-01 3.409427404815e-01 3.463732290300e-01 3.517383904037e-01 3.570385221920e-01 3.622716137271e-01 3.674317506653e-01 3.725221033636e-01 3.775334165671e-01 3.824690970278e-01 3.873248895539e-01 3.920966106520e-01 3.967861814402e-01 4.013870345525e-01 4.059000147930e-01 4.103222903890e-01 4.146515025988e-01 4.188861705259e-01 4.230236422292e-01 4.270624088195e-01 4.310000455533e-01 4.348353505120e-01 4.385660950677e-01 4.421914946294e-01 4.457073256166e-01 4.491159112300e-01 4.524122787483e-01 4.555953304304e-01 4.586661708729e-01 4.616184144905e-01 4.644563719098e-01 4.671742559754e-01 4.697721129999e-01 4.722501587330e-01 4.746029567971e-01 4.768354421381e-01 4.789391809815e-01 4.809199001135e-01 4.827729075626e-01 4.844962826493e-01 4.860946217896e-01 4.875585817102e-01 4.888965996462e-01 4.901008317584e-01 4.911726375478e-01 4.921156369179e-01 4.929203176318e-01 4.935966062609e-01 4.941358937106e-01 4.945408707891e-01 4.948148107179e-01 4.949480710933e-01 4.949541772653e-01 4.948193723292e-01 4.945531176768e-01 4.941540162911e-01 4.936159071776e-01 4.929517436088e-01 4.921471386471e-01 4.912153028361e-01 4.901501859112e-01 4.889504140167e-01 4.876280069907e-01 4.861671891461e-01 4.845861908757e-01 4.828745042447e-01 4.810359662114e-01 4.790795694827e-01 4.769923404997e-01 4.747933903478e-01 4.724702448988e-01 4.700313747605e-01 4.674827261583e-01 4.648142339472e-01 4.620449384012e-01 4.591628880137e-01 4.561782403362e-01 4.530962467211e-01 4.499098850449e-01 4.466372763909e-01 4.432681013495e-01 4.398141566406e-01 4.362815126679e-01 4.326629855521e-01 4.289802096757e-01 4.252215753382e-01 4.214023238388e-01 4.175266382309e-01 4.135913792151e-01 4.096185263975e-01 4.055955179797e-01 4.015436932214e-01 3.974642081080e-01 3.933583727476e-01 3.892486618732e-01 3.851244587915e-01 3.810097761718e-01 3.769044817792e-01 3.728148453953e-01 3.687638098127e-01 3.647399468345e-01 3.607732938248e-01 3.568612693585e-01 3.530150323714e-01 3.492571769690e-01 3.455776458746e-01 3.420107129814e-01 3.385502909299e-01 3.352154652610e-01 3.320229748717e-01 3.289675351681e-01 3.260850550791e-01 3.233647081319e-01 3.208316196585e-01 3.184958971960e-01 3.163564260179e-01 3.144451529214e-01 3.127480804840e-01 3.112929106625e-01 3.100811430382e-01 3.091144459239e-01 3.084160175424e-01 3.079706934208e-01 3.078023984394e-01 3.079030140771e-01 3.082757106006e-01 3.089309193123e-01 3.098532331401e-01 3.110564900392e-01 3.125275571473e-01 3.142653274023e-01 3.162710718762e-01 3.185269871423e-01 3.210393058950e-01 3.237906011765e-01 3.267759149181e-01 3.299901128620e-01 3.334134487857e-01 3.370473869095e-01 3.408735080527e-01 3.448810755995e-01 3.490657707788e-01 3.534044173052e-01 3.578971862389e-01 3.625255388280e-01 3.672774014706e-01 3.721495165214e-01 3.771172141982e-01 3.821835565904e-01 3.873284257620e-01 3.925407560429e-01 3.978195602234e-01 4.031392064960e-01 4.085060784738e-01 4.138979593401e-01 4.193072810731e-01 4.247347712328e-01 4.301539207764e-01 4.355738749998e-01 4.409727994192e-01 4.463476127070e-01 4.516955856267e-01 4.569951824024e-01 4.622563020382e-01 4.674584827043e-01 4.725987329699e-01 4.776765671427e-01 4.826715135075e-01 4.875943472110e-01 4.924255223280e-01 4.971642156416e-01 5.018095239845e-01 5.063452749891e-01 5.107782563730e-01 5.150950695124e-01 5.192933800673e-01 5.233732030613e-01 5.273222549699e-01 5.311447614317e-01 5.348318483292e-01 5.383785836186e-01 5.417891378727e-01 5.450508805061e-01 5.481667053692e-01 5.511335030750e-01 5.539431235943e-01 5.566026299525e-01 5.591004421135e-01 5.614394297425e-01 5.636203883813e-01 5.656318117184e-01 5.674850603991e-01 5.691697730401e-01 5.706876424245e-01 5.720418769972e-01 5.732223647130e-01 5.742404010679e-01 5.750860684384e-01 5.757640201849e-01 5.762761747511e-01 5.766169527305e-01 5.767954957512e-01 5.768052334769e-01 5.766519659443e-01 5.763367213896e-01 5.758590421780e-01 5.752243650051e-01 5.744326246256e-01 5.734873643739e-01 5.723913662586e-01 5.711486400287e-01 5.697613832659e-01 5.682344876331e-01 5.665718429097e-01 5.647766022417e-01 5.628580806904e-01 5.608147087790e-01 5.586597508785e-01 5.563942418008e-01 5.540251478439e-01 5.515634342226e-01 5.490084691051e-01 5.463776073990e-01 5.436712001959e-01 5.409000029194e-01 5.380766651348e-01 5.352027176484e-01 5.322976851299e-01 5.293628421108e-01 5.264146725164e-01 5.234638359298e-01 5.205175793768e-01 5.175945599887e-01 5.147007804998e-01 5.118526529985e-01 5.090621086874e-01 5.063419546234e-01 5.037069094706e-01 5.011687079452e-01 4.987428195765e-01 4.964408654186e-01 4.942790258081e-01 4.922686163091e-01 4.904251334871e-01 4.887603870135e-01 4.872865836580e-01 4.860191091399e-01 4.849643963972e-01 4.841396534625e-01 4.835490288228e-01 4.832048853653e-01 4.831158591089e-01 4.832851899297e-01 4.837245657492e-01 4.844306371058e-01 4.854151485277e-01 4.866732907565e-01 4.882069025187e-01 4.900182338094e-01 4.920979221174e-01 4.944497337301e-01 4.970612374592e-01 4.999287495028e-01 5.030437748881e-01 5.063939168875e-01 5.099718409023e-01 5.137603604957e-01 5.177514568950e-01 5.219263706723e-01 5.262715000534e-01 5.307713515815e-01 5.354065427871e-01 5.401627579681e-01 5.450186731784e-01 5.499578344261e-01 5.549599558418e-01 5.600065763745e-01 5.650783165202e-01 5.701532068429e-01 5.752153276239e-01 5.802409239200e-01 5.852133507472e-01 5.901113005313e-01 5.949167108703e-01 5.996102851345e-01 6.041722661808e-01 6.085865906365e-01 6.128315483823e-01 6.168949006518e-01 6.207547949371e-01 6.243977782069e-01 6.278089397326e-01 6.309681012757e-01 6.338693924544e-01 6.364907574266e-01 6.388250937104e-01 6.408592638408e-01 6.425792366956e-01 6.439823248759e-01 6.450516262393e-01 6.457844338295e-01 6.461735431143e-01 6.462110803183e-01 6.458963800703e-01 6.452233248801e-01 6.441938715592e-01 6.428048007162e-01 6.410601687826e-01 6.389615428953e-01 6.365145543102e-01 6.337254447197e-01 6.306008153905e-01 6.271551074353e-01 6.233946898826e-01 6.193383246413e-01 6.149986234099e-01 6.103946925180e-01 6.055494856508e-01 6.004789726283e-01 5.952151776189e-01 5.897785945526e-01 5.842018225600e-01 5.785166836280e-01 5.727524446639e-01 5.669502709505e-01 5.611411020501e-01 5.553704721500e-01 5.496756786073e-01 5.440986492030e-01 5.386864360139e-01 5.334785327439e-01 5.285244052247e-01 5.238637816751e-01 5.195435949192e-01 5.156052284422e-01 5.120888549857e-01 5.090338067260e-01 5.064713994903e-01 5.044365287519e-01 5.029506601557e-01 5.020393141284e-01 5.017135511717e-01 5.019839696071e-01 5.028563987874e-01 5.043215103039e-01 5.063761012004e-01 5.089986223899e-01 5.121728415242e-01 5.158693553578e-01 5.200563192396e-01 5.247020271215e-01 5.297617456538e-01 5.352008058291e-01 5.409698007108e-01 5.470261866976e-01 5.533246238473e-01 5.598163745841e-01 5.664605098710e-01 5.732051144562e-01 5.800142193339e-01 5.868395397821e-01 5.936419534019e-01 6.003860784427e-01 6.070309689074e-01 6.135471708373e-01 6.198991903546e-01 6.260611830430e-01 6.320059977890e-01 6.377104455849e-01 6.431533701869e-01 6.483150100739e-01 6.531850833573e-01 6.577435977290e-01 6.619868301661e-01 6.659035432580e-01 6.694865527090e-01 6.727380035657e-01 6.756498719423e-01 6.782295518046e-01 6.804746466242e-01 6.823911937762e-01 6.839869691600e-01 6.852644390409e-01 6.862381996250e-01 6.869122639973e-01 6.873013391727e-01 6.874153833980e-01 6.872647392541e-01 6.868662010305e-01 6.862281738133e-01 6.853684494169e-01 6.842962214629e-01 6.830297922615e-01 6.815808012873e-01 6.799623495150e-01 6.781925431992e-01 6.762800631998e-01 6.742461289109e-01 6.721005339494e-01 6.698617086429e-01 6.675466541673e-01 6.651677411369e-01 6.627489838972e-01 6.603020595724e-01 6.578523875295e-01 6.554169361019e-01 6.530176569527e-01 6.506806592214e-01 6.484251798540e-01 6.462812943779e-01 6.442710836969e-01 6.424247660459e-01 6.407685838807e-01 6.393296044224e-01 6.381381398293e-01 6.372166312964e-01 6.365944339719e-01 6.362917650253e-01 6.363309965624e-01 6.367292658492e-01 6.374983593360e-01 6.386497263863e-01 6.401826848190e-01 6.421000717078e-01 6.443881578430e-01 6.470363034964e-01 6.500218365349e-01 6.533168718186e-01 6.568905042277e-01 6.606997846043e-01 6.647047427401e-01 6.688504411642e-01 6.730894827968e-01 6.773631617706e-01 6.816116280373e-01 6.857810253565e-01 6.898045642412e-01 6.936310998103e-01 6.971998052368e-01 7.004583486769e-01 7.033615990671e-01 7.058575544333e-01 7.079172708972e-01 7.095008196247e-01 7.105900047590e-01 7.111665415893e-01 7.112192797208e-01 7.107566532715e-01 7.097798183224e-01 7.083170568356e-01 7.063911052730e-01 7.040396941089e-01 7.013129540612e-01 6.982589121166e-01 6.949429747415e-01 6.914262402199e-01 6.877831012086e-01 6.840837914325e-01 6.804025291281e-01 6.768140701979e-01 6.733828373932e-01 6.701796214345e-01 6.672553267467e-01 6.646614870310e-01 6.624356343792e-01 6.606011810705e-01 6.591766190056e-01 6.581583635782e-01 6.575397479065e-01 6.572959409747e-01 6.573960172361e-01 6.578004910534e-01 6.584604415286e-01 6.593306687293e-01 6.603572003340e-01 6.614923518416e-01 6.626904605419e-01 6.639137609400e-01 6.651297189407e-01 6.663180151277e-01 6.674692300990e-01 6.685808069912e-01 6.696696853475e-01 6.707553914243e-01 6.718704846413e-01 6.730565598893e-01 6.743596196970e-01 6.758307638842e-01 6.775176777287e-01 6.794731592798e-01 6.817339521301e-01 6.843394808113e-01 6.873119313730e-01 6.906597582879e-01 6.943841799716e-01 6.984605635814e-01 7.028624735945e-01 7.075393815747e-01 7.124365378376e-01 7.174859257275e-01 7.226125897324e-01 7.277492416090e-01 7.328125828310e-01 7.377426303593e-01 7.424750082213e-01 7.469595907178e-01 7.511701649878e-01 7.550776394653e-01 7.586924669356e-01 7.620241692047e-01 7.651134255914e-01 7.680102862969e-01 7.707791256645e-01 7.735034437526e-01 7.762590712723e-01 7.791424717397e-01 7.822336551656e-01 7.856139660557e-01 7.893536293912e-01 7.934987927076e-01 7.980906182706e-01 8.031318345474e-01 8.086199049236e-01 8.145186368108e-01 8.207746470807e-01 8.273234854994e-01 8.340759468675e-01 8.409507996770e-01 8.478433357052e-01 8.546692204271e-01 8.613394760075e-01 8.677742811841e-01 8.739191560165e-01 8.797137575623e-01 8.851368032805e-01 8.901606647039e-01 8.947836110750e-01 8.990159799375e-01 9.028621791355e-01 9.063488172822e-01 9.094791648340e-01 9.122721162627e-01 9.147238608626e-01 9.168209208083e-01 9.185452103777e-01 9.198462482025e-01 9.206863562044e-01 9.209941553899e-01 9.207088398479e-01 9.197677938146e-01 9.181026217532e-01 9.156808420353e-01 9.124620716723e-01 9.084551547922e-01 9.036835320901e-01 8.982046125087e-01 8.921205994615e-01 8.855425520299e-01 8.786368122756e-01 8.715632102925e-01 8.645135353736e-01 8.576716187555e-01 8.512042875391e-01 8.452726041344e-01 8.399783170421e-01 8.354052480439e-01 8.315724930197e-01 8.284581330072e-01 8.260007549989e-01 8.240921881256e-01 8.226227546339e-01 8.214511845088e-01 8.204721869930e-01 8.195875131218e-01 8.178791438804e-01 8.146475339498e-01 8.112672777313e-01 8.092525285520e-01 8.094796602791e-01 8.117113865754e-01 8.147874875148e-01 8.173037119769e-01 8.183980168487e-01 8.182617333240e-01 8.181162529950e-01 8.196240236612e-01 8.240471274683e-01 8.315997374120e-01 8.413404041874e-01 8.516868383666e-01 8.612638571880e-01 8.695821884106e-01 8.772295851490e-01 8.855234220883e-01 8.957555910699e-01 9.084165842574e-01 9.228660300343e-01 9.376048479107e-01 9.509617380556e-01 9.618734719102e-01 9.703505725665e-01 9.773935549190e-01 9.844415947116e-01 9.926302503337e-01 1.002168694644e+00 1.012216469165e+00 1.021340559305e+00 1.028259842037e+00 1.032486720747e+00 1.034607573470e+00 1.036044837326e+00 1.038367445953e+00 1.042543463062e+00 1.048490369421e+00 1.055143950256e+00 1.061036633077e+00 1.065090230605e+00 1.067146282709e+00 1.068045542477e+00 1.069217596445e+00 1.071951860163e+00 1.076700676271e+00 1.082849377420e+00 1.089027797758e+00 1.093776337249e+00 1.096267932133e+00 1.096701495525e+00 1.096167015460e+00 1.096085129002e+00 1.097492706689e+00 1.100485580468e+00 1.104174368327e+00 1.107151056161e+00 1.108202830333e+00 1.106892194986e+00 1.103774068366e+00 1.100099867783e+00 1.097162610630e+00 1.095631093287e+00 1.095205089684e+00 1.094747569474e+00 1.092880421874e+00 1.088695136464e+00 1.082195306585e+00 1.074308929793e+00 1.066455314002e+00 1.059838433258e+00 1.054844103873e+00 1.050888154294e+00 1.046751429517e+00 1.041235783816e+00 1.033818639137e+00 1.024958334189e+00 1.015881587285e+00 1.008012760653e+00 1.002296499250e+00 9.987436540780e-01 9.965081739201e-01 9.944553135766e-01 9.918418018025e-01 9.887945170630e-01 9.863619886887e-01 9.860313389032e-01 9.889752996856e-01 9.954664474745e-01 1.004726034723e+00 1.015301620625e+00 1.025802632051e+00 1.035550006939e+00 1.044806369431e+00 1.054545318280e+00 1.065876244984e+00 1.079380750043e+00 1.094775155071e+00 1.111066324924e+00 1.127060334764e+00 1.141954991760e+00 1.155740844412e+00 1.169139691311e+00 1.183136556499e+00 1.198371601662e+00 1.214669246874e+00 1.230930965673e+00 1.245512990965e+00 1.256861799078e+00 1.264051851434e+00 1.267043559973e+00 1.266565333962e+00 1.263586565474e+00 1.258620135818e+00 1.251217727936e+00 1.238840933406e+00 1.195387650885e+00 1.113528869888e+00 1.030112011852e+00 9.946379773727e-01 1.028989120421e+00 1.103313757763e+00 1.165813207915e+00 1.179839685853e+00 1.137321808532e+00 1.058886197930e+00 9.860911925668e-01 9.591823796748e-01 9.841943874450e-01 1.027945101493e+00 1.050057406212e+00 1.030560060869e+00 9.782833037520e-01 9.265880865294e-01 9.139534081250e-01 9.508395959929e-01 1.008248969816e+00 1.044637693527e+00 1.034150606622e+00 9.781872395249e-01 9.067052838741e-01 8.677918211334e-01 8.937423634770e-01 9.677935497273e-01 1.042169269609e+00 1.077265210392e+00 1.059360547580e+00 1.002849555725e+00 9.449618101259e-01 9.269977254788e-01 9.620101238625e-01 1.023291953613e+00 1.071456570932e+00 1.082668921646e+00 1.058100869250e+00 1.020757295912e+00 1.001548928711e+00 1.016450598380e+00 1.053166471619e+00 1.083804852642e+00 1.087937840983e+00 1.065700411788e+00 1.037738952576e+00 1.031838114009e+00 1.059883264945e+00 1.105695682302e+00 1.138567981246e+00 1.135971433671e+00 1.097358585252e+00 1.046799506309e+00 1.022045834741e+00 1.046573665343e+00 1.106100973862e+00 1.160713233252e+00 1.175123652974e+00 1.137238355864e+00 1.063803963931e+00 9.963447846828e-01 9.792906741942e-01 1.021755032547e+00 1.087342728199e+00 1.128496360523e+00 1.117575392585e+00 1.057027814869e+00 9.784051290684e-01 9.293011882745e-01 9.398416665503e-01 9.928869967582e-01 1.042502043439e+00 1.052582557808e+00 1.015189732821e+00 9.523137985738e-01 9.059522475282e-01 9.100197381571e-01 9.586381551696e-01
 6.989905997596e-01 7.005633021868e-01 7.022630916793e-01 7.041589034718e-01 7.061880429513e-01 7.081996088821e-01 7.100316205524e-01 7.116387290253e-01 7.131579060259e-01 7.148077640363e-01 7.166930667301e-01 7.187211723583e-01 7.206924015117e-01 7.224591678899e-01 7.240171950133e-01 7.255087869316e-01 7.271332374817e-01 7.289916899477e-01 7.309900962517e-01 7.329139483818e-01 7.346140616941e-01 7.361255095260e-01 7.376147295355e-01 7.392435505094e-01 7.410687955469e-01 7.430082811819e-01 7.448838268028e-01 7.465463215437e-01 7.480083472707e-01 7.494514346234e-01 7.510766393655e-01 7.529294300248e-01 7.548633180726e-01 7.566642229768e-01 7.582221836440e-01 7.596195268374e-01 7.610659262057e-01 7.627227552601e-01 7.645624952000e-01 7.663994773387e-01 7.680621961950e-01 7.695273557855e-01 7.709177446452e-01 7.723842220340e-01 7.739970116751e-01 7.757125143459e-01 7.774094076600e-01 7.789785079672e-01 7.803973223508e-01 7.817450469162e-01 7.831403298710e-01 7.846524100711e-01 7.862571990161e-01 7.878527536545e-01 7.893312711671e-01 7.906614301870e-01 7.919183528946e-01 7.932305685049e-01 7.946678544531e-01 7.961883966073e-01 7.976780959424e-01 7.990488276471e-01 8.002984487584e-01 8.015052478016e-01 8.027665658426e-01 8.041283852532e-01 8.055536855427e-01 8.069585237378e-01 8.082763013432e-01 8.095009626114e-01 8.106783630261e-01 8.118784660176e-01 8.131552952846e-01 8.145087563259e-01 8.158772979281e-01 8.171774674587e-01 8.183681135406e-01 8.194770852806e-01 8.205843693683e-01 8.217718730832e-01 8.230628021232e-01 8.243921982692e-01 8.256418107780e-01 8.267373937602e-01 8.277139465257e-01 8.286929102891e-01 8.297965758645e-01 8.310468102403e-01 8.323325431174e-01 8.334844396053e-01 8.344243507557e-01 8.352475067094e-01 8.361464735708e-01 8.372490246691e-01 8.385024644264e-01 8.397124181129e-01 8.407040754338e-01 8.414804466968e-01 8.422288667965e-01 8.431533731430e-01 8.442908813360e-01 8.454829613406e-01 8.465206032412e-01 8.473236281663e-01 8.480042013968e-01 8.487626747330e-01 8.497130289668e-01 8.507872227171e-01 8.518037859274e-01 8.526338447059e-01 8.533036549187e-01 8.539550589075e-01 8.547204958957e-01 8.556164176984e-01 8.565396511070e-01 8.573593273045e-01 8.580327816264e-01 8.586316630468e-01 8.592670350800e-01 8.599949378895e-01 8.607792373288e-01 8.615312843385e-01 8.621848864759e-01 8.627496940562e-01 8.632998438204e-01 8.638958574178e-01 8.645391366336e-01 8.651816038776e-01 8.657720543810e-01 8.662936427874e-01 8.667755896723e-01 8.672676097214e-01 8.677892752656e-01 8.683196733804e-01 8.688230337120e-01 8.692798913206e-01 8.696934855300e-01 8.700901665083e-01 8.704972977203e-01 8.709191579434e-01 8.713304784371e-01 8.717053925333e-01 8.720358242437e-01 8.723337756319e-01 8.726252233017e-01 8.729275008508e-01 8.732335941791e-01 8.735172218062e-01 8.737608569223e-01 8.739683888236e-01 8.741532170084e-01 8.743332104593e-01 8.745165815928e-01 8.746934985835e-01 8.748474539065e-01 8.749714578989e-01 8.750675179889e-01 8.751400456117e-01 8.751985324993e-01 8.752505833573e-01 8.752943281488e-01 8.753209237457e-01 8.753264526487e-01 8.753069600532e-01 8.752602429414e-01 8.751914506882e-01 8.751087764969e-01 8.750156254359e-01 8.749108644851e-01 8.747928541983e-01 8.746509030813e-01 8.744773734544e-01 8.742758312738e-01 8.740563551542e-01 8.738266962185e-01 8.735893410249e-01 8.733358135302e-01 8.730558758950e-01 8.727420812119e-01 8.724027261113e-01 8.720475538645e-01 8.716797735425e-01 8.712969819851e-01 8.708916190084e-01 8.704582550173e-01 8.700006268085e-01 8.695236517343e-01 8.690306905691e-01 8.685168870292e-01 8.679803485030e-01 8.674217627567e-01 8.668423453470e-01 8.662455639200e-01 8.656307992610e-01 8.649923940485e-01 8.643285627480e-01 8.636431524022e-01 8.629407996087e-01 8.622217715236e-01 8.614837818734e-01 8.607213337283e-01 8.599322916180e-01 8.591221804447e-01 8.582960639070e-01 8.574527709734e-01 8.565864980286e-01 8.556935404032e-01 8.547745091447e-01 8.538343303081e-01 8.528774266945e-01 8.519024406091e-01 8.509018441541e-01 8.498721059333e-01 8.488162497352e-01 8.477388613964e-01 8.466444114928e-01 8.455312624742e-01 8.443917678667e-01 8.432215160530e-01 8.420259430888e-01 8.408101540245e-01 8.395765694884e-01 8.383219902368e-01 8.370411529531e-01 8.357300196693e-01 8.343951174670e-01 8.330423332068e-01 8.316716027693e-01 8.302783429558e-01 8.288583984324e-01 8.274093402281e-01 8.259385402004e-01 8.244505915576e-01 8.229433351614e-01 8.214104179906e-01 8.198511323105e-01 8.182644833334e-01 8.166547098550e-01 8.150262685800e-01 8.133757643828e-01 8.116969786486e-01 8.099925453152e-01 8.082640842572e-01 8.065111726764e-01 8.047354392237e-01 8.029351914521e-01 8.011080910338e-01 7.992563045581e-01 7.973837196472e-01 7.954853137375e-01 7.935613365189e-01 7.916122526208e-01 7.896381352140e-01 7.876417413208e-01 7.856252612110e-01 7.835822467051e-01 7.815109070737e-01 7.794150595086e-01 7.772969520987e-01 7.751564785831e-01 7.729929808358e-01 7.708018977643e-01 7.685810878565e-01 7.663369346353e-01 7.640700838499e-01 7.617785915854e-01 7.594621415553e-01 7.571191838125e-01 7.547489292013e-01 7.523551854609e-01 7.499376450133e-01 7.474942018027e-01 7.450263885242e-01 7.425350295987e-01 7.400170907896e-01 7.374744388976e-01 7.349065945010e-01 7.323133786400e-01 7.296959232798e-01 7.270553008014e-01 7.243873416482e-01 7.216921064254e-01 7.189727513622e-01 7.162288645533e-01 7.134617612670e-01 7.106703642610e-01 7.078521875930e-01 7.050080455544e-01 7.021399400099e-01 6.992473909010e-01 6.963305471106e-01 6.933893304353e-01 6.904231791709e-01 6.874326561645e-01 6.844178592783e-01 6.813781963921e-01 6.783123589209e-01 6.752222410678e-01 6.721082642545e-01 6.689703503327e-01 6.658092859236e-01 6.626232622306e-01 6.594117019066e-01 6.561751871572e-01 6.529142736636e-01 6.496289877186e-01 6.463220111632e-01 6.429906491952e-01 6.396343395661e-01 6.362532210994e-01 6.328474073430e-01 6.294181975765e-01 6.259663346138e-01 6.224906053701e-01 6.189904820742e-01 6.154676455289e-01 6.119209726061e-01 6.083510035089e-01 6.047579886009e-01 6.011419163712e-01 5.975015802858e-01 5.938395101034e-01 5.901548033262e-01 5.864473870233e-01 5.827171974816e-01 5.789645393495e-01 5.751881751315e-01 5.713904274534e-01 5.675708682013e-01 5.637293664600e-01 5.598668502620e-01 5.559817469641e-01 5.520739463533e-01 5.481446453370e-01 5.441946477919e-01 5.402241447781e-01 5.362335492579e-01 5.322207758406e-01 5.281864621922e-01 5.241316232634e-01 5.200564594457e-01 5.159620529812e-01 5.118488028259e-01 5.077136247762e-01 5.035584045225e-01 4.993832547693e-01 4.951891177104e-01 4.909765456816e-01 4.867459131221e-01 4.824955863308e-01 4.782262264371e-01 4.739383319738e-01 4.696322113081e-01 4.653102258306e-01 4.609707088168e-01 4.566127257288e-01 4.522380973151e-01 4.478458976008e-01 4.434378249274e-01 4.390148333558e-01 4.345757083394e-01 4.301207804111e-01 4.256508700488e-01 4.211651373164e-01 4.166650306459e-01 4.121524530512e-01 4.076253661417e-01 4.030851689984e-01 3.985316818903e-01 3.939645217341e-01 3.893864135255e-01 3.847960445637e-01 3.801945067684e-01 3.755823284946e-01 3.709592603831e-01 3.663257736762e-01 3.616830783643e-01 3.570319344865e-01 3.523712856053e-01 3.477036617361e-01 3.430283486141e-01 3.383463420541e-01 3.336579984729e-01 3.289641187591e-01 3.242663023791e-01 3.195637926440e-01 3.148580357751e-01 3.101500118418e-01 3.054399477055e-01 3.007291674037e-01 2.960185118353e-01 2.913088503997e-01 2.866013784372e-01 2.818969346732e-01 2.771959836519e-01 2.725008502040e-01 2.678123240827e-01 2.631314887820e-01 2.584595612413e-01 2.537989483080e-01 2.491490876491e-01 2.445136309929e-01 2.398939394330e-01 2.352912604069e-01 2.307081810707e-01 2.261466299128e-01 2.216076434798e-01 2.170952953780e-01 2.126110533941e-01 2.081589529690e-01 2.037407993602e-01 1.993595735362e-01 1.950190690331e-01 1.907226795845e-01 1.864743066943e-01 1.822791341618e-01 1.781408598480e-01 1.740637331630e-01 1.700539449384e-01 1.661165915591e-01 1.622573187118e-01 1.584833545338e-01 1.548008132098e-01 1.512170959196e-01 1.477408842708e-01 1.443786819970e-01 1.411408579733e-01 1.380351014847e-01 1.350720991830e-01 1.322612161452e-01 1.296124568062e-01 1.271366826701e-01 1.248444135176e-01 1.227450043339e-01 1.208495112360e-01 1.191671544001e-01 1.177070430270e-01 1.164778198305e-01 1.154856678502e-01 1.147364208929e-01 1.142355051490e-01 1.139844904984e-01 1.139848236620e-01 1.142358800992e-01 1.147353989289e-01 1.154794990066e-01 1.164618746960e-01 1.176759249491e-01 1.191132807744e-01 1.207654502608e-01 1.226221420488e-01 1.246730945835e-01 1.269076583727e-01 1.293145807592e-01 1.318836017458e-01 1.346033192509e-01 1.374645828163e-01 1.404558308781e-01 1.435671958170e-01 1.467909876668e-01 1.501171508027e-01 1.535383307832e-01 1.570457604921e-01 1.606319807239e-01 1.642913853770e-01 1.680156517577e-01 1.718002563093e-01 1.756391901306e-01 1.795268285535e-01 1.834592600458e-01 1.874297746111e-01 1.914357673959e-01 1.954730407504e-01 1.995373729694e-01 2.036255918980e-01 2.077346019728e-01 2.118608155131e-01 2.160018367599e-01 2.201541491546e-01 2.243164519705e-01 2.284853749610e-01 2.326588551309e-01 2.368350249911e-01 2.410119523637e-01 2.451864802279e-01 2.493579777205e-01 2.535234963715e-01 2.576825425373e-01 2.618333012107e-01 2.659735555288e-01 2.701032577034e-01 2.742189505093e-01 2.783206540681e-01 2.824063291829e-01 2.864754127657e-01 2.905267864285e-01 2.945586994797e-01 2.985699603912e-01 3.025603246989e-01 3.065268067365e-01 3.104701059333e-01 3.143883182151e-01 3.182803616822e-01 3.221468201583e-01 3.259844869525e-01 3.297938666264e-01 3.335738872087e-01 3.373226069338e-01 3.410409792245e-01 3.447268597361e-01 3.483796524719e-01 3.519988869659e-01 3.555824545409e-01 3.591308918029e-01 3.626424241609e-01 3.661177061890e-01 3.695548501973e-01 3.729527166403e-01 3.763115391666e-01 3.796299365481e-01 3.829072856877e-01 3.861430892632e-01 3.893368028479e-01 3.924876038763e-01 3.955946107479e-01 3.986563083495e-01 4.016736906647e-01 4.046446613384e-01 4.075691725951e-01 4.104469378197e-01 4.132756305038e-01 4.160567707129e-01 4.187879750536e-01 4.214696457194e-01 4.241015103946e-01 4.266814433633e-01 4.292109188288e-01 4.316872997004e-01 4.341101119863e-01 4.364808628643e-01 4.387959920955e-01 4.410571295097e-01 4.432627291555e-01 4.454121717926e-01 4.475058982858e-01 4.495417453837e-01 4.515201955053e-01 4.534404442117e-01 4.553021446961e-01 4.571047438002e-01 4.588469645544e-01 4.605297776372e-01 4.621515159976e-01 4.637115818181e-01 4.652098355713e-01 4.666453113540e-01 4.680179278848e-01 4.693271149775e-01 4.705723728648e-01 4.717533771208e-01 4.728694354881e-01 4.739198852455e-01 4.749051547882e-01 4.758242611910e-01 4.766763889440e-01 4.774614220420e-01 4.781794709821e-01 4.788289450224e-01 4.794104632441e-01 4.799229843314e-01 4.803664345634e-01 4.807403166585e-01 4.810447057506e-01 4.812782060188e-01 4.814417400916e-01 4.815339052170e-01 4.815550347655e-01 4.815047855680e-01 4.813826861651e-01 4.811881347057e-01 4.809212642897e-01 4.805820133030e-01 4.801690891637e-01 4.796831076287e-01 4.791230790271e-01 4.784897810795e-01 4.777826273653e-01 4.770008203498e-01 4.761449450390e-01 4.752142275402e-01 4.742084878988e-01 4.731287785192e-01 4.719731491521e-01 4.707428579335e-01 4.694372175735e-01 4.680561469354e-01 4.665997109967e-01 4.650671997128e-01 4.634591337989e-01 4.617750663010e-01 4.600157357408e-01 4.581803120646e-01 4.562694894213e-01 4.542825804763e-01 4.522201980537e-01 4.500821225050e-01 4.478688847532e-01 4.455796453103e-01 4.432158614871e-01 4.407762255932e-01 4.382617875629e-01 4.356720168857e-01 4.330076596408e-01 4.302693863401e-01 4.274555100070e-01 4.245683788625e-01 4.216073911221e-01 4.185730034008e-01 4.154656712239e-01 4.122848199906e-01 4.090324830917e-01 4.057073194625e-01 4.023106303549e-01 3.988435426224e-01 3.953044200753e-01 3.916959856146e-01 3.880174627600e-01 3.842697452206e-01 3.804545305712e-01 3.765702259763e-01 3.726193804097e-01 3.686022549252e-01 3.645186081623e-01 3.603715023807e-01 3.561585134011e-01 3.518837843019e-01 3.475463054228e-01 3.431461607879e-01 3.386877043091e-01 3.341684128868e-01 3.295922932139e-01 3.249582460192e-01 3.202688115826e-01 3.155258792427e-01 3.107284894142e-01 3.058812772376e-01 3.009830975676e-01 2.960372742288e-01 2.910460538604e-01 2.860082819882e-01 2.809302525211e-01 2.758097084546e-01 2.706526445937e-01 2.654598330833e-01 2.602325579870e-01 2.549773832525e-01 2.496920075567e-01 2.443845622705e-01 2.390559234380e-01 2.337098481597e-01 2.283528786892e-01 2.229840448513e-01 2.176148622442e-01 2.122447017214e-01 2.068819472246e-01 2.015335614721e-01 1.962023117060e-01 1.909018393603e-01 1.856334990441e-01 1.804113357589e-01 1.752435597868e-01 1.701385970408e-01 1.651141283996e-01 1.601762990186e-01 1.553468125148e-01 1.506360103452e-01 1.460636785941e-01 1.416527196853e-01 1.374173094225e-01 1.333881214438e-01 1.295824778839e-01 1.260322382502e-01 1.227633275880e-01 1.198019350354e-01 1.171822613488e-01 1.149249023664e-01 1.130634934814e-01 1.116179424714e-01 1.106094500345e-01 1.100555896959e-01 1.099625502056e-01 1.103406256866e-01 1.111800087640e-01 1.124792588602e-01 1.142189317919e-01 1.163835219011e-01 1.189511763520e-01 1.218920479105e-01 1.251870865272e-01 1.288007544871e-01 1.327132565361e-01 1.368927776689e-01 1.413149656579e-01 1.459600302552e-01 1.507972775593e-01 1.558160175416e-01 1.609873963186e-01 1.663007533950e-01 1.717384321053e-01 1.772811430667e-01 1.829245253802e-01 1.886452910136e-01 1.944426213735e-01 2.002991467151e-01 2.062069124064e-01 2.121623274771e-01 2.181479302504e-01 2.241668750320e-01 2.302032338077e-01 2.362554703217e-01 2.423189143675e-01 2.483806785989e-01 2.544464342770e-01 2.605003506736e-01 2.665454445986e-01 2.725739831601e-01 2.785802137284e-01 2.845664181800e-01 2.905186999020e-01 2.964439961559e-01 3.023314889610e-01 3.081801567893e-01 3.139889784138e-01 3.197486151761e-01 3.254636449211e-01 3.311245963160e-01 3.367315784824e-01 3.422828325694e-01 3.477706448988e-01 3.531997370538e-01 3.585598417151e-01 3.638537871893e-01 3.690768919128e-01 3.742258890627e-01 3.793014287136e-01 3.842968397521e-01 3.892139190420e-01 3.940475942684e-01 3.987966885579e-01 4.034596982220e-01 4.080327845149e-01 4.125149328901e-01 4.169035493044e-01 4.211962488738e-01 4.253931341873e-01 4.294898810921e-01 4.334846058479e-01 4.373782520383e-01 4.411653920219e-01 4.448464566172e-01 4.484200913525e-01 4.518816744025e-01 4.552345288201e-01 4.584711710118e-01 4.615946371104e-01 4.646020941939e-01 4.674892986713e-01 4.702606868553e-01 4.729075505774e-01 4.754356628746e-01 4.778393373878e-01 4.801177454863e-01 4.822733337583e-01 4.842985776495e-01 4.862005714553e-01 4.879710573914e-01 4.896123403851e-01 4.911258329955e-01 4.925035179911e-01 4.937546893887e-01 4.948689049609e-01 4.958519609594e-01 4.967026263659e-01 4.974149672040e-01 4.979993942696e-01 4.984425939617e-01 4.987553023805e-01 4.989327504466e-01 4.989713561741e-01 4.988823964577e-01 4.986501837318e-01 4.982908664694e-01 4.977935255691e-01 4.971612985935e-01 4.964015010536e-01 4.955003194419e-01 4.944759852113e-01 4.933147546811e-01 4.920245267682e-01 4.906090715554e-01 4.890583396959e-01 4.873906857159e-01 4.855900215441e-01 4.836700863324e-01 4.816298714148e-01 4.794639355199e-01 4.771882643191e-01 4.747894691297e-01 4.722814027795e-01 4.696630488421e-01 4.669315563091e-01 4.641021326701e-01 4.611623841416e-01 4.581291765440e-01 4.549992624131e-01 4.517728801434e-01 4.484662892218e-01 4.450666826709e-01 4.415936826596e-01 4.380427085122e-01 4.344173534802e-01 4.307340128294e-01 4.269797657687e-01 4.231786845676e-01 4.193241215220e-01 4.154228996056e-01 4.114927778508e-01 4.075218820776e-01 4.035366906086e-01 3.995297886298e-01 3.955134011341e-01 3.915028230117e-01 3.874888902806e-01 3.835012911764e-01 3.795314951784e-01 3.755958418500e-01 3.717097262546e-01 3.678656236585e-01 3.640965513892e-01 3.603913611553e-01 3.567749946598e-01 3.532563705681e-01 3.498351049127e-01 3.465434481989e-01 3.433695694414e-01 3.403429475928e-01 3.374674595997e-01 3.347485536779e-01 3.322152274690e-01 3.298542645653e-01 3.276988271833e-01 3.257456870142e-01 3.240054231045e-01 3.224998118241e-01 3.212160825038e-01 3.201849499438e-01 3.193957804489e-01 3.188629262726e-01 3.185949973293e-01 3.185819783056e-01 3.188451482953e-01 3.193694649828e-01 3.201653188746e-01 3.212321715417e-01 3.225598253252e-01 3.241587147390e-01 3.260116200962e-01 3.281220601760e-01 3.304838695678e-01 3.330824371750e-01 3.359231084978e-01 3.389849274192e-01 3.422658950549e-01 3.457575113086e-01 3.494410005900e-01 3.533186701812e-01 3.573685957448e-01 3.615849489526e-01 3.659596547674e-01 3.704711209423e-01 3.751228008807e-01 3.798915266795e-01 3.847693047920e-01 3.897521605114e-01 3.948149971226e-01 3.999643924528e-01 4.051745916802e-01 4.104414092536e-01 4.157600515024e-01 4.211071505015e-01 4.264899396113e-01 4.318822946442e-01 4.372860060585e-01 4.426927502025e-01 4.480816899398e-01 4.534635972377e-01 4.588119043919e-01 4.641294984887e-01 4.694092729428e-01 4.746323575788e-01 4.798096466368e-01 4.849167518503e-01 4.899577392867e-01 4.949250981509e-01 4.998044222451e-01 5.046039307966e-01 5.093028414663e-01 5.139064400964e-01 5.184065767347e-01 5.227934439855e-01 5.270717808647e-01 5.312274821795e-01 5.352602838501e-01 5.391684542359e-01 5.429410854405e-01 5.465818954093e-01 5.500828748857e-01 5.534387938205e-01 5.566533295490e-01 5.597147234401e-01 5.626272986711e-01 5.653868207735e-01 5.679852310771e-01 5.704305871024e-01 5.727114174663e-01 5.748305554307e-01 5.767879565393e-01 5.785748432300e-01 5.802002384739e-01 5.816535974001e-01 5.829400928865e-01 5.840582462850e-01 5.850028836859e-01 5.857832767161e-01 5.863892834788e-01 5.868282792236e-01 5.870989876214e-01 5.871997884671e-01 5.871368923405e-01 5.869058374135e-01 5.865129621408e-01 5.859572715455e-01 5.852420427268e-01 5.843698287378e-01 5.833425799384e-01 5.821633361522e-01 5.808357442073e-01 5.793647950432e-01 5.777509642598e-01 5.760037910496e-01 5.741237490052e-01 5.721172628233e-01 5.699924618422e-01 5.677484093654e-01 5.654008298251e-01 5.629481431474e-01 5.604014497633e-01 5.577691239526e-01 5.550533955951e-01 5.522717169897e-01 5.494233781069e-01 5.465253591990e-01 5.435848457208e-01 5.406084607661e-01 5.376143186114e-01 5.346057156371e-01 5.316005239575e-01 5.286077640218e-01 5.256383147084e-01 5.227097927478e-01 5.198298871123e-01 5.170159598238e-01 5.142783990955e-01 5.116341084488e-01 5.090947740931e-01 5.066759265920e-01 5.043915673256e-01 5.022544044939e-01 5.002809671834e-01 4.984809837382e-01 4.968728738089e-01 4.954641158059e-01 4.942705305541e-01 4.933034417154e-01 4.925699453378e-01 4.920862086396e-01 4.918534931310e-01 4.918866506557e-01 4.921878184858e-01 4.927616725777e-01 4.936166983644e-01 4.947487130905e-01 4.961660084735e-01 4.978609810097e-01 4.998353830920e-01 5.020860994817e-01 5.046033701727e-01 5.073861735828e-01 5.104201599338e-01 5.137014914447e-01 5.172146843616e-01 5.209489421858e-01 5.248921253201e-01 5.290269372089e-01 5.333404205977e-01 5.378142744690e-01 5.424322108267e-01 5.471753412412e-01 5.520257369549e-01 5.569644833082e-01 5.619698972361e-01 5.670259313185e-01 5.721077038099e-01 5.771989900713e-01 5.822764094298e-01 5.873218385472e-01 5.923140791005e-01 5.972322682302e-01 6.020589497781e-01 6.067701274092e-01 6.113517606781e-01 6.157805171505e-01 6.200399125053e-01 6.241131663042e-01 6.279783877193e-01 6.316258575800e-01 6.350317926898e-01 6.381865967226e-01 6.410728634066e-01 6.436754581403e-01 6.459875064561e-01 6.479886223689e-01 6.496745514807e-01 6.510325226079e-01 6.520524571658e-01 6.527306009708e-01 6.530552109039e-01 6.530261963689e-01 6.526360508975e-01 6.518837005451e-01 6.507684264528e-01 6.492892197457e-01 6.474498576563e-01 6.452519026894e-01 6.427040568264e-01 6.398091860180e-01 6.365811707955e-01 6.330266729512e-01 6.291601905710e-01 6.249992759748e-01 6.205554786556e-01 6.158539948245e-01 6.109116058785e-01 6.057547714864e-01 6.004093685534e-01 5.949002348055e-01 5.892640223772e-01 5.835257195061e-01 5.777272505240e-01 5.719011070244e-01 5.660865439057e-01 5.603271581176e-01 5.546598513326e-01 5.491344130075e-01 5.437894818336e-01 5.386729948774e-01 5.338302465407e-01 5.293037758244e-01 5.251397606113e-01 5.213764687130e-01 5.180580369267e-01 5.152162515714e-01 5.128883477329e-01 5.110994286946e-01 5.098746805658e-01 5.092341863075e-01 5.091853195129e-01 5.097401457429e-01 5.108923416101e-01 5.126412288265e-01 5.149708125549e-01 5.178614568914e-01 5.212941287827e-01 5.252321644817e-01 5.296498255232e-01 5.345042550707e-01 5.397563799152e-01 5.453651302966e-01 5.512819803430e-01 5.574670224096e-01 5.638678449290e-01 5.704442901441e-01 5.771462880791e-01 5.839315523134e-01 5.907580786911e-01 5.975804326986e-01 6.043653407590e-01 6.110693303783e-01 6.176607723708e-01 6.241070651329e-01 6.303773976062e-01 6.364455026564e-01 6.422850631632e-01 6.478776680302e-01 6.531991922372e-01 6.582392249790e-01 6.629803183973e-01 6.674093879179e-01 6.715241862317e-01 6.753099632973e-01 6.787704581697e-01 6.818972052934e-01 6.846928952262e-01 6.871607513292e-01 6.892990717525e-01 6.911196066951e-01 6.926215308670e-01 6.938184715064e-01 6.947159767745e-01 6.953229000085e-01 6.956534145292e-01 6.957131657316e-01 6.955189205559e-01 6.950787014216e-01 6.944072493994e-01 6.935157737156e-01 6.924156327426e-01 6.911231323922e-01 6.896460272055e-01 6.880036323230e-01 6.862035094425e-01 6.842627192029e-01 6.821959184017e-01 6.800137323686e-01 6.777377579405e-01 6.753774073464e-01 6.729552445051e-01 6.704863622808e-01 6.679895266238e-01 6.654899882493e-01 6.630029275940e-01 6.605579183674e-01 6.581759473976e-01 6.558846300187e-01 6.537124028482e-01 6.516857939608e-01 6.498372751470e-01 6.481932528323e-01 6.467862321499e-01 6.456430733323e-01 6.447924249505e-01 6.442605395432e-01 6.440691841966e-01 6.442407283447e-01 6.447870846622e-01 6.457240288045e-01 6.470529289438e-01 6.487764864082e-01 6.508869797500e-01 6.533706764259e-01 6.562104743791e-01 6.593753990876e-01 6.628383637600e-01 6.665539008609e-01 6.704822047643e-01 6.745723539390e-01 6.787690291809e-01 6.830195231207e-01 6.872587606935e-01 6.914334019985e-01 6.954783777801e-01 6.993367487383e-01 7.029543202942e-01 7.062714315799e-01 7.092470430903e-01 7.118281029924e-01 7.139853131742e-01 7.156831225376e-01 7.168961931989e-01 7.176156713030e-01 7.178275400602e-01 7.175418011995e-01 7.167648515228e-01 7.155178764966e-01 7.138363903222e-01 7.117519621725e-01 7.093178262624e-01 7.065825829943e-01 7.036121426972e-01 7.004687214724e-01 6.972212872650e-01 6.939433179371e-01 6.907001596826e-01 6.875675003859e-01 6.846033286487e-01 6.818691789320e-01 6.794154377067e-01 6.772805292432e-01 6.754989253973e-01 6.740846194797e-01 6.730477724805e-01 6.723794086972e-01 6.720645252954e-01 6.720752062848e-01 6.723732518171e-01 6.729197569145e-01 6.736634075140e-01 6.745579705977e-01 6.755521903300e-01 6.766031469717e-01 6.776687711322e-01 6.787164066328e-01 6.797244544556e-01 6.806761194970e-01 6.815752140540e-01 6.824270694717e-01 6.832546783583e-01 6.840905940280e-01 6.849741530763e-01 6.859558941684e-01 6.870870961181e-01 6.884257017933e-01 6.900228849472e-01 6.919315965046e-01 6.941954029303e-01 6.968447131818e-01 6.999063962344e-01 7.033792409319e-01 7.072622005094e-01 7.115267919629e-01 7.161373914022e-01 7.210415500538e-01 7.261734688123e-01 7.314710367114e-01 7.368495869893e-01 7.422409147543e-01 7.475685485497e-01 7.527652119062e-01 7.577816567727e-01 7.625627913226e-01 7.670918213932e-01 7.713489367967e-01 7.753436533437e-01 7.790995896885e-01 7.826526331352e-01 7.860647179795e-01 7.893929340197e-01 7.927207646596e-01 7.961210701920e-01 7.996753921766e-01 8.034604622172e-01 8.075335588801e-01 8.119539095139e-01 8.167459720980e-01 8.219308418392e-01 8.274976179966e-01 8.334163650013e-01 8.396455619203e-01 8.461117642635e-01 8.527481154011e-01 8.594579361114e-01 8.661576087553e-01 8.727570318319e-01 8.791657343292e-01 8.853192492347e-01 8.911422037457e-01 8.965986233752e-01 9.016462970819e-01 9.062689038631e-01 9.104683036259e-01 9.142413681045e-01 9.176142544596e-01 9.205953745137e-01 9.232108359797e-01 9.254733367665e-01 9.273838886931e-01 9.289472578447e-01 9.301321114610e-01 9.309200847199e-01 9.312575532880e-01 9.310947728575e-01 9.303771157846e-01 9.290349651356e-01 9.270300567938e-01 9.243079287511e-01 9.208575435053e-01 9.166788333093e-01 9.118006513502e-01 9.062968669396e-01 9.002504309371e-01 8.938024178760e-01 8.870944819629e-01 8.803048675635e-01 8.736159687913e-01 8.671989443453e-01 8.612313544142e-01 8.558379283978e-01 8.511308269143e-01 8.471609152838e-01 8.439350553485e-01 8.414177511974e-01 8.395170156334e-01 8.381285251402e-01 8.371068631301e-01 8.363254543887e-01 8.356602564068e-01 8.341015926090e-01 8.309632359013e-01 8.276151178561e-01 8.255683263413e-01 8.256923932887e-01 8.277383451001e-01 8.305236072399e-01 8.326164556490e-01 8.331377239505e-01 8.322736874711e-01 8.312631852784e-01 8.318128898830e-01 8.352443996874e-01 8.418287245130e-01 8.506648459150e-01 8.601878014880e-01 8.690234594132e-01 8.766908205717e-01 8.838013857299e-01 8.917105936501e-01 9.017563415470e-01 9.144568035419e-01 9.291720138684e-01 9.443727105800e-01 9.583488136126e-01 9.699982293928e-01 9.793071921135e-01 9.872703961522e-01 9.953250273054e-01 1.004596725787e+00 1.015272811195e+00 1.026476341036e+00 1.036728061090e+00 1.044707451542e+00 1.049894678646e+00 1.052858837651e+00 1.055011439154e+00 1.057921581112e+00 1.062555817411e+00 1.068829127286e+00 1.075667847209e+00 1.081591657860e+00 1.085504337553e+00 1.087238390433e+00 1.087640543853e+00 1.088159477270e+00 1.090122332780e+00 1.094026322769e+00 1.099290324171e+00 1.104558576569e+00 1.108372450009e+00 1.109892043008e+00 1.109315934209e+00 1.107751285433e+00 1.106655211315e+00 1.107113769777e+00 1.109267278894e+00 1.112245469194e+00 1.114638140588e+00 1.115215490443e+00 1.113522206762e+00 1.110108676505e+00 1.106241583884e+00 1.103238296638e+00 1.101788547795e+00 1.101591456760e+00 1.101490629501e+00 1.100066377964e+00 1.096367141108e+00 1.090363651480e+00 1.082960976128e+00 1.075571963011e+00 1.069400132275e+00 1.064827077058e+00 1.061250654856e+00 1.057425770874e+00 1.052120248661e+00 1.044780736441e+00 1.035851142609e+00 1.026565711627e+00 1.018374324848e+00 1.012266440314e+00 1.008299750835e+00 1.005665965925e+00 1.003254124975e+00 1.000341591405e+00 9.970783064549e-01 9.945438453550e-01 9.942663153445e-01 9.974555707872e-01 1.004392382179e+00 1.014270370755e+00 1.025571883930e+00 1.036808498000e+00 1.047193255154e+00 1.056885883426e+00 1.066777877373e+00 1.077925900577e+00 1.090904910362e+00 1.105457861311e+00 1.120649155052e+00 1.135368596864e+00 1.148916697023e+00 1.161408385877e+00 1.173714752794e+00 1.186975085610e+00 1.201954856031e+00 1.218543102531e+00 1.235623579442e+00 1.251437343536e+00 1.264239612005e+00 1.272861818973e+00 1.277004491251e+00 1.277169608216e+00 1.274208022979e+00 1.268547062872e+00 1.258722944845e+00 1.229683951282e+00 1.180476274724e+00 1.090699369241e+00 1.014483509813e+00 1.002028676005e+00 1.059931148962e+00 1.143462937544e+00 1.199083900235e+00 1.196349940468e+00 1.135830157576e+00 1.047277517278e+00 9.789364674486e-01 9.684527280189e-01 1.008861090019e+00 1.056705549120e+00 1.071160474170e+00 1.037604399328e+00 9.722922096660e-01 9.157566522236e-01 9.086491159076e-01 9.546615910842e-01 1.016030120756e+00 1.048457473570e+00 1.028564972759e+00 9.626930233982e-01 8.865823943506e-01 8.519518202452e-01 8.872246910187e-01 9.670706829785e-01 1.040229894135e+00 1.069356075403e+00 1.045175036627e+00 9.866639071604e-01 9.337428370813e-01 9.253130864168e-01 9.673827134734e-01 1.028976215271e+00 1.072502492948e+00 1.078800971603e+00 1.053573960757e+00 1.021916645522e+00 1.012075683818e+00 1.033434910340e+00 1.069026850718e+00 1.091903809725e+00 1.086346104343e+00 1.058063261183e+00 1.031579435602e+00 1.033767480467e+00 1.070209068520e+00 1.118372588520e+00 1.146007460218e+00 1.133275696666e+00 1.084370056626e+00 1.028520519944e+00 1.006451068989e+00 1.038820582718e+00 1.104620066627e+00 1.159955437913e+00 1.169986203778e+00 1.125464594342e+00 1.046868047587e+00 9.791379776541e-01 9.671628176176e-01 1.015760750442e+00 1.084037761366e+00 1.123790021345e+00 1.109313854325e+00 1.045744350882e+00 9.670558589243e-01 9.215663026978e-01 9.368067271002e-01 9.919546265771e-01 1.040195595771e+00 1.046938649133e+00 1.006331606144e+00 9.420847043389e-01 8.967279338816e-01 9.026673214575e-01 9.516925252912e-01
 6.846823890075e-01 6.863296668259e-01 6.880985974149e-01 6.900561951712e-01 6.921469562205e-01 6.942229343469e-01 6.961218797223e-01 6.977999500692e-01 6.993950571671e-01 7.011207432727e-01 7.030746771207e-01 7.051644827700e-01 7.072006996168e-01 7.090400958027e-01 7.106753892346e-01 7.122445474389e-01 7.139446297887e-01 7.158766866436e-01 7.179452064129e-01 7.199377090995e-01 7.217127018461e-01 7.233059627975e-01 7.248792101846e-01 7.265877517084e-01 7.284874255726e-01 7.304986958919e-01 7.324478214126e-01 7.341896898951e-01 7.357380800971e-01 7.372709688794e-01 7.389806454583e-01 7.409087760729e-01 7.429150349908e-01 7.447940558762e-01 7.464383133935e-01 7.479280397068e-01 7.494673816814e-01 7.512117408788e-01 7.531317437451e-01 7.550457566247e-01 7.567906021113e-01 7.583488106644e-01 7.598390711112e-01 7.614030874870e-01 7.631057523938e-01 7.649026423197e-01 7.666803598625e-01 7.683377297362e-01 7.698571398238e-01 7.713114227422e-01 7.728075494151e-01 7.744080239250e-01 7.760941924424e-01 7.777759260405e-01 7.793521698518e-01 7.807892554479e-01 7.821541675204e-01 7.835657417573e-01 7.850925680948e-01 7.866995963837e-01 7.882827984621e-01 7.897571644336e-01 7.911151384241e-01 7.924278887791e-01 7.937891079244e-01 7.952459202176e-01 7.967652045696e-01 7.982669137196e-01 7.996881156954e-01 8.010211857097e-01 8.023075957777e-01 8.036134019925e-01 8.049900959528e-01 8.064404470465e-01 8.079066319744e-01 8.093122939949e-01 8.106172423128e-01 8.118423172083e-01 8.130594153490e-01 8.143475123129e-01 8.157360151881e-01 8.171679447473e-01 8.185310132205e-01 8.197480969204e-01 8.208442135417e-01 8.219323840125e-01 8.231378085783e-01 8.244907583295e-01 8.258871665937e-01 8.271585057617e-01 8.282219115972e-01 8.291638773922e-01 8.301742606374e-01 8.313829611913e-01 8.327449542061e-01 8.340701195304e-01 8.351833552060e-01 8.360838802477e-01 8.369543218017e-01 8.379945033699e-01 8.392431542202e-01 8.405472079261e-01 8.417029949118e-01 8.426313821526e-01 8.434398051517e-01 8.443239460603e-01 8.453941486753e-01 8.465825655134e-01 8.477143039736e-01 8.486670355745e-01 8.494660611666e-01 8.502495931678e-01 8.511430710222e-01 8.521606589280e-01 8.532013467453e-01 8.541399354447e-01 8.549404018997e-01 8.556725907437e-01 8.564427380465e-01 8.572999764770e-01 8.582078568786e-01 8.590816509271e-01 8.598591299943e-01 8.605556075625e-01 8.612416917033e-01 8.619739203678e-01 8.627485906275e-01 8.635182431309e-01 8.642350817504e-01 8.648859692798e-01 8.655029733748e-01 8.661330086563e-01 8.667917757057e-01 8.674559001375e-01 8.680911678143e-01 8.686790955856e-01 8.692265640037e-01 8.697600821187e-01 8.703071056994e-01 8.708681634822e-01 8.714166868995e-01 8.719273310988e-01 8.723932377610e-01 8.728287485562e-01 8.732595884154e-01 8.737037559045e-01 8.741512151195e-01 8.745747303718e-01 8.749579794893e-01 8.753052709428e-01 8.756307564576e-01 8.759528354001e-01 8.762797496745e-01 8.765999288363e-01 8.768972417655e-01 8.771646885620e-01 8.774039270668e-01 8.776197268794e-01 8.778224769291e-01 8.780202041980e-01 8.782100808013e-01 8.783829680334e-01 8.785347055614e-01 8.786612780513e-01 8.787601331470e-01 8.788386027443e-01 8.789036364332e-01 8.789589387106e-01 8.790035628078e-01 8.790344168614e-01 8.790409076514e-01 8.790158901412e-01 8.789639532374e-01 8.788951168095e-01 8.788167934091e-01 8.787305571282e-01 8.786287067177e-01 8.784992124346e-01 8.783369639416e-01 8.781501235226e-01 8.779478252423e-01 8.777335773858e-01 8.775043771465e-01 8.772520036878e-01 8.769726352744e-01 8.766688646631e-01 8.763471954284e-01 8.760087067659e-01 8.756500092785e-01 8.752691158907e-01 8.748664051930e-01 8.744432089672e-01 8.740030546975e-01 8.735447737185e-01 8.730624758165e-01 8.725556999036e-01 8.720280139390e-01 8.714838081939e-01 8.709225072477e-01 8.703423696536e-01 8.697374843226e-01 8.691065304599e-01 8.684554928513e-01 8.677888000462e-01 8.671047934816e-01 8.663970695229e-01 8.656627552560e-01 8.649033011566e-01 8.641231795025e-01 8.633271160995e-01 8.625120892303e-01 8.616708359761e-01 8.608011668935e-01 8.599061057862e-01 8.589901117589e-01 8.580573567625e-01 8.571050062476e-01 8.561260228204e-01 8.551170581830e-01 8.540836101110e-01 8.530302825309e-01 8.519588357204e-01 8.508664779845e-01 8.497470741950e-01 8.485979764763e-01 8.474260651704e-01 8.462363436048e-01 8.450285005279e-01 8.437976970807e-01 8.425394201650e-01 8.412534611519e-01 8.399458182817e-01 8.386212409750e-01 8.372766837381e-01 8.359062920097e-01 8.345094004354e-01 8.330858019815e-01 8.316393606264e-01 8.301743124439e-01 8.286862761063e-01 8.271700237192e-01 8.256285553210e-01 8.240631870402e-01 8.224727618013e-01 8.208604253722e-01 8.192225856103e-01 8.175578169027e-01 8.158693568630e-01 8.141591904478e-01 8.124231478750e-01 8.106616357415e-01 8.088746282004e-01 8.070629166805e-01 8.052292916523e-01 8.033747967121e-01 8.014934230558e-01 7.995834199141e-01 7.976494851421e-01 7.956929359570e-01 7.937135153131e-01 7.917117847548e-01 7.896805059338e-01 7.876208286275e-01 7.855370594444e-01 7.834305281601e-01 7.812993496493e-01 7.791424945612e-01 7.769586745123e-01 7.747479735279e-01 7.725138131145e-01 7.702546594181e-01 7.679696259199e-01 7.656607742790e-01 7.633269800086e-01 7.609670825696e-01 7.585815350598e-01 7.561707273041e-01 7.537342214209e-01 7.512731918937e-01 7.487883985553e-01 7.462758338298e-01 7.437356903632e-01 7.411712883773e-01 7.385818175998e-01 7.359690546883e-01 7.333307233971e-01 7.306655887192e-01 7.279740271650e-01 7.252580155339e-01 7.225175644649e-01 7.197516388884e-01 7.169613304278e-01 7.141454807895e-01 7.113043961262e-01 7.084391769039e-01 7.055476335331e-01 7.026299360237e-01 6.996876361043e-01 6.967206313577e-01 6.937291323225e-01 6.907135642783e-01 6.876728052170e-01 6.846054270930e-01 6.815126874091e-01 6.783947720350e-01 6.752521458912e-01 6.720868925520e-01 6.688965828780e-01 6.656806989884e-01 6.624392339081e-01 6.591719756414e-01 6.558811474050e-01 6.525665155354e-01 6.492272727739e-01 6.458629312865e-01 6.424750476711e-01 6.390625566100e-01 6.356254236301e-01 6.321652978521e-01 6.286801993244e-01 6.251704774101e-01 6.216386396745e-01 6.180823971416e-01 6.145025442629e-01 6.108995295391e-01 6.072720670749e-01 6.036209857656e-01 5.999471049632e-01 5.962499799833e-01 5.925306276772e-01 5.887889040302e-01 5.850229279314e-01 5.812337485401e-01 5.774218202208e-01 5.735880483684e-01 5.697326583338e-01 5.658559866668e-01 5.619557393318e-01 5.580325860653e-01 5.540878027904e-01 5.501215871056e-01 5.461349567532e-01 5.421274671844e-01 5.380974146804e-01 5.340454302879e-01 5.299726708726e-01 5.258788141157e-01 5.217656658329e-01 5.176329555487e-01 5.134785340591e-01 5.093036866343e-01 5.051090507040e-01 5.008944544057e-01 4.966625279320e-01 4.924111049794e-01 4.881397673238e-01 4.838497398221e-01 4.795404130295e-01 4.752139098101e-01 4.708702558610e-01 4.665087860986e-01 4.621296632497e-01 4.577331313516e-01 4.533190769328e-01 4.488891399169e-01 4.444439412815e-01 4.399823190745e-01 4.355052914348e-01 4.310128171219e-01 4.265043647472e-01 4.219823546842e-01 4.174460797273e-01 4.128956048631e-01 4.083324676199e-01 4.037553800693e-01 3.991655895469e-01 3.945634811243e-01 3.899499100129e-01 3.853242905433e-01 3.806883684882e-01 3.760419258469e-01 3.713845607300e-01 3.667186224647e-01 3.620429225770e-01 3.573594880176e-01 3.526685413202e-01 3.479696456793e-01 3.432642547512e-01 3.385531541986e-01 3.338364495161e-01 3.291156105671e-01 3.243906762484e-01 3.196631559082e-01 3.149330660968e-01 3.102012313473e-01 3.054689176851e-01 3.007376679812e-01 2.960073001023e-01 2.912793473223e-01 2.865548861587e-01 2.818346702615e-01 2.771201862382e-01 2.724128100907e-01 2.677138159296e-01 2.630248858942e-01 2.583469126378e-01 2.536812544719e-01 2.490299631760e-01 2.443950918524e-01 2.397784675219e-01 2.351826800494e-01 2.306079275602e-01 2.260578267858e-01 2.215342247096e-01 2.170402625390e-01 2.125788450522e-01 2.081529567823e-01 2.037649430838e-01 1.994189310303e-01 1.951183691049e-01 1.908670482493e-01 1.866695470251e-01 1.825295024701e-01 1.784524261333e-01 1.744438075403e-01 1.705075671145e-01 1.666515837252e-01 1.628806430523e-01 1.592021676203e-01 1.556234196926e-01 1.521514765518e-01 1.487946069952e-01 1.455615086274e-01 1.424607849022e-01 1.395014192982e-01 1.366932516535e-01 1.340457471733e-01 1.315693010166e-01 1.292738872662e-01 1.271680387481e-01 1.252630081431e-01 1.235672777325e-01 1.220895868950e-01 1.208379609655e-01 1.198186742586e-01 1.190377636720e-01 1.184997290153e-01 1.182060079118e-01 1.181592693277e-01 1.183586556441e-01 1.188023980218e-01 1.194865959018e-01 1.204061343134e-01 1.215547104373e-01 1.229251216899e-01 1.245089312579e-01 1.262971835170e-01 1.282796010883e-01 1.304454056948e-01 1.327858773969e-01 1.352891348857e-01 1.379459645821e-01 1.407454133614e-01 1.436776067126e-01 1.467337422801e-01 1.499033055660e-01 1.531794115375e-01 1.565524661958e-01 1.600148975765e-01 1.635600688858e-01 1.671794245597e-01 1.708674067561e-01 1.746180287507e-01 1.784250587751e-01 1.822839128057e-01 1.861884277605e-01 1.901351101671e-01 1.941185324284e-01 1.981351747594e-01 2.021810310605e-01 2.062525614301e-01 2.103460081417e-01 2.144592981446e-01 2.185881986014e-01 2.227302055646e-01 2.268822242577e-01 2.310427833004e-01 2.352082738242e-01 2.393777104924e-01 2.435483099670e-01 2.477185230147e-01 2.518853719690e-01 2.560479862242e-01 2.602039086927e-01 2.643518100836e-01 2.684905965615e-01 2.726180961285e-01 2.767330284444e-01 2.808342378058e-01 2.849194322622e-01 2.889877586877e-01 2.930381064456e-01 2.970690545953e-01 3.010805802399e-01 3.050689905988e-01 3.090356303692e-01 3.129780236004e-01 3.168950896738e-01 3.207871943757e-01 3.246519095883e-01 3.284889228288e-01 3.322969208066e-01 3.360743981951e-01 3.398209364560e-01 3.435359577961e-01 3.472184870259e-01 3.508678084480e-01 3.544820552242e-01 3.580609605409e-01 3.616041256639e-01 3.651101615141e-01 3.685788024795e-01 3.720087782614e-01 3.753996830968e-01 3.787503882842e-01 3.820596069812e-01 3.853280586066e-01 3.885538306009e-01 3.917363347503e-01 3.948756323666e-01 3.979688949524e-01 4.010178260402e-01 4.040202432448e-01 4.069761699689e-01 4.098850242639e-01 4.127460752448e-01 4.155585509597e-01 4.183208328947e-01 4.210332553240e-01 4.236955654841e-01 4.263054731671e-01 4.288642932992e-01 4.313695873089e-01 4.338214965241e-01 4.362204070237e-01 4.385638880371e-01 4.408525738152e-01 4.430852269573e-01 4.452622924911e-01 4.473817069441e-01 4.494439389735e-01 4.514482406314e-01 4.533937169011e-01 4.552797613980e-01 4.571062950579e-01 4.588718825146e-01 4.605765157240e-01 4.622198280896e-01 4.638008193165e-01 4.653198373086e-01 4.667752257788e-01 4.681671879689e-01 4.694949548015e-01 4.707587392484e-01 4.719571527583e-01 4.730902250340e-01 4.741567263674e-01 4.751571695794e-01 4.760907541815e-01 4.769564904511e-01 4.777545177637e-01 4.784843600947e-01 4.791450131257e-01 4.797371881714e-01 4.802595515481e-01 4.807117337097e-01 4.810941334562e-01 4.814056831391e-01 4.816461765294e-01 4.818151921969e-01 4.819126808869e-01 4.819380185983e-01 4.818906016107e-01 4.817708247676e-01 4.815769393342e-01 4.813101690823e-01 4.809702766705e-01 4.805556885481e-01 4.800677420931e-01 4.795043631724e-01 4.788671086959e-01 4.781549496662e-01 4.773670444876e-01 4.765043672863e-01 4.755661844866e-01 4.745520619749e-01 4.734626536779e-01 4.722961846403e-01 4.710545698764e-01 4.697358007874e-01 4.683407880281e-01 4.668699415787e-01 4.653219131107e-01 4.636974913232e-01 4.619966779680e-01 4.602189027193e-01 4.583648636043e-01 4.564338627936e-01 4.544264258370e-01 4.523425011660e-01 4.501816286776e-01 4.479446236239e-01 4.456310486614e-01 4.432414133534e-01 4.407752254652e-01 4.382331780396e-01 4.356153865752e-01 4.329221822254e-01 4.301535696740e-01 4.273095710535e-01 4.243909355679e-01 4.213974607831e-01 4.183298738876e-01 4.151888366831e-01 4.119727389577e-01 4.086849438472e-01 4.053234932919e-01 4.018891914451e-01 3.983846941603e-01 3.948068711644e-01 3.911594667405e-01 3.874413704624e-01 3.836532588865e-01 3.797970178246e-01 3.758710782757e-01 3.718787169858e-01 3.678186789842e-01 3.636916218314e-01 3.595008819179e-01 3.552440546826e-01 3.509249405464e-01 3.465418810888e-01 3.420978115718e-01 3.375939280156e-01 3.330288604336e-01 3.284072344166e-01 3.237271458234e-01 3.189929271337e-01 3.142044405852e-01 3.093618153639e-01 3.044696397216e-01 2.995261975651e-01 2.945364432022e-01 2.895003654376e-01 2.844195653209e-01 2.792993160102e-01 2.741360634000e-01 2.689386293504e-01 2.637052967786e-01 2.584400409664e-01 2.531474263247e-01 2.478269152883e-01 2.424867358538e-01 2.371260662881e-01 2.317516261606e-01 2.263673904456e-01 2.209754375038e-01 2.155858154659e-01 2.101986325428e-01 2.048244889308e-01 1.994674930005e-01 1.941344210757e-01 1.888368292070e-01 1.835777831775e-01 1.783741992270e-01 1.732291872517e-01 1.681587680424e-01 1.631772123758e-01 1.582932814765e-01 1.535306427443e-01 1.488981437664e-01 1.444211610252e-01 1.401183073509e-01 1.360107745259e-01 1.321273649108e-01 1.284870484285e-01 1.251242076580e-01 1.220617072330e-01 1.193310325845e-01 1.169611449365e-01 1.149750939403e-01 1.134037784406e-01 1.122621331707e-01 1.115744627887e-01 1.113462106659e-01 1.115868723548e-01 1.122967926497e-01 1.134651318791e-01 1.150862033548e-01 1.171351036162e-01 1.195980716515e-01 1.224452569891e-01 1.256520882389e-01 1.291943950293e-01 1.330385075354e-01 1.371660165653e-01 1.415418892782e-01 1.461493760442e-01 1.509621825854e-01 1.559569038159e-01 1.611203532223e-01 1.664248903559e-01 1.718640339588e-01 1.774145187535e-01 1.830656132398e-01 1.888081602304e-01 1.946219665458e-01 2.005066090632e-01 2.064424285538e-01 2.124281691751e-01 2.184523226987e-01 2.245046834574e-01 2.305856276303e-01 2.366786151085e-01 2.427863877700e-01 2.488976523404e-01 2.550080685465e-01 2.611167757686e-01 2.672100296174e-01 2.732934597676e-01 2.793552888351e-01 2.853942224432e-01 2.914081589535e-01 2.973870690188e-01 3.033361166777e-01 3.092433439297e-01 3.151109012866e-01 3.209340950637e-01 3.267067575561e-01 3.324317666099e-01 3.380996935787e-01 3.437129935162e-01 3.492648345277e-01 3.547541415851e-01 3.601801753639e-01 3.655352959338e-01 3.708229325726e-01 3.760355397806e-01 3.811732543450e-01 3.862339861861e-01 3.912134532959e-01 3.961107986710e-01 4.009220794377e-01 4.056471731312e-01 4.102829448248e-01 4.148268366561e-01 4.192768366784e-01 4.236319301332e-01 4.278883320966e-01 4.320463365546e-01 4.361025102092e-01 4.400542418796e-01 4.439029833153e-01 4.476416265970e-01 4.512737749779e-01 4.547942840550e-01 4.582020283433e-01 4.614978030266e-01 4.646750422999e-01 4.677384462434e-01 4.706812252180e-01 4.735049513498e-01 4.762082998383e-01 4.787865226558e-01 4.812452426310e-01 4.835751499983e-01 4.857809133142e-01 4.878602829576e-01 4.898076000471e-01 4.916312855910e-01 4.933193056755e-01 4.948798078262e-01 4.963083279333e-01 4.976010061179e-01 4.987667024373e-01 4.997919502794e-01 5.006886489596e-01 5.014483314517e-01 5.020721275037e-01 5.025657535923e-01 5.029167429971e-01 5.031405582604e-01 5.032226741474e-01 5.031717728923e-01 5.029887072193e-01 5.026631071503e-01 5.022129280072e-01 5.016204441235e-01 5.008986675882e-01 5.000452429392e-01 4.990544235255e-01 4.979414082711e-01 4.966897003112e-01 4.953154542762e-01 4.938123651580e-01 4.921796487174e-01 4.904297680152e-01 4.885481157921e-01 4.865524859073e-01 4.844348720142e-01 4.821977498080e-01 4.798522225482e-01 4.773859800995e-01 4.748182730964e-01 4.721385228816e-01 4.693543503181e-01 4.664756190857e-01 4.634902808589e-01 4.604193569561e-01 4.572534335254e-01 4.540004591813e-01 4.506707529964e-01 4.472543197370e-01 4.437741872767e-01 4.402186144680e-01 4.366007641104e-01 4.329298698290e-01 4.291980434982e-01 4.254297811690e-01 4.216135719240e-01 4.177664061329e-01 4.138960615843e-01 4.099971350447e-01 4.060965342370e-01 4.021812290923e-01 3.982744814316e-01 3.943805328545e-01 3.904982742404e-01 3.866567572936e-01 3.828416681319e-01 3.790822417746e-01 3.753795550163e-01 3.717382038788e-01 3.681858485547e-01 3.647096541336e-01 3.613432804474e-01 3.580823882402e-01 3.549394664037e-01 3.519381976251e-01 3.490672554213e-01 3.463625893349e-01 3.438159557659e-01 3.414452165434e-01 3.392681734149e-01 3.372768596705e-01 3.355034132691e-01 3.339367432234e-01 3.325980398064e-01 3.314950605448e-01 3.306231712198e-01 3.300070297595e-01 3.296325689106e-01 3.295187444817e-01 3.296642158295e-01 3.300655269259e-01 3.307374901497e-01 3.316641371884e-01 3.328580309996e-01 3.343108489561e-01 3.360169642815e-01 3.379822032757e-01 3.401889650598e-01 3.426410468389e-01 3.453282919116e-01 3.482393092223e-01 3.513748859014e-01 3.547157259904e-01 3.582602821644e-01 3.619971945753e-01 3.659105440916e-01 3.700020420295e-01 3.742479936059e-01 3.786456108954e-01 3.831848116094e-01 3.878455957128e-01 3.926318929901e-01 3.975172704360e-01 4.025000035873e-01 4.075707116507e-01 4.127087219894e-01 4.179196184999e-01 4.231754371963e-01 4.284795559179e-01 4.338198730651e-01 4.391775444657e-01 4.445611281504e-01 4.499409730738e-01 4.553254707078e-01 4.606983534168e-01 4.660466013030e-01 4.713772491440e-01 4.766633660299e-01 4.819133027509e-01 4.871118413976e-01 4.922497907755e-01 4.973307959707e-01 5.023338804035e-01 5.072654797687e-01 5.121131038758e-01 5.168694095831e-01 5.215366217438e-01 5.260983160579e-01 5.305579841023e-01 5.349077132415e-01 5.391389302261e-01 5.432549794210e-01 5.472432990958e-01 5.511033126607e-01 5.548325918482e-01 5.584217250799e-01 5.618743821746e-01 5.651824513835e-01 5.683417066047e-01 5.713552066677e-01 5.742118858983e-01 5.769159512940e-01 5.794624897411e-01 5.818456145499e-01 5.840720400464e-01 5.861290990083e-01 5.880239340456e-01 5.897510867748e-01 5.913068590801e-01 5.926991010506e-01 5.939151606344e-01 5.949642044273e-01 5.958416223504e-01 5.965454948883e-01 5.970825479370e-01 5.974447423441e-01 5.976397392356e-01 5.976642324522e-01 5.975203025056e-01 5.972108260541e-01 5.967343360979e-01 5.960957379691e-01 5.952948962908e-01 5.943366574060e-01 5.932209210924e-01 5.919545087293e-01 5.905372145329e-01 5.889755231735e-01 5.872737499351e-01 5.854327618352e-01 5.834634499025e-01 5.813652318203e-01 5.791473852022e-01 5.768159166912e-01 5.743729666113e-01 5.718334162606e-01 5.691958190547e-01 5.664752625116e-01 5.636768589159e-01 5.608072378393e-01 5.578826829655e-01 5.549033914654e-01 5.518885435006e-01 5.488434490941e-01 5.457795273280e-01 5.427123668529e-01 5.396480684889e-01 5.366044777940e-01 5.335903147830e-01 5.306217215380e-01 5.277109154620e-01 5.248721259235e-01 5.221199367535e-01 5.194673554919e-01 5.169307525153e-01 5.145222065426e-01 5.122598350038e-01 5.101534748380e-01 5.082207299967e-01 5.064746877163e-01 5.049265198704e-01 5.035932540920e-01 5.024819456881e-01 5.016089805844e-01 5.009821557909e-01 5.006096771034e-01 5.005048520828e-01 5.006685831757e-01 5.011136828771e-01 5.018378627394e-01 5.028487088502e-01 5.041472632642e-01 5.057299136194e-01 5.076008359258e-01 5.097491114149e-01 5.121774916093e-01 5.148744126537e-01 5.178326435173e-01 5.210450422163e-01 5.244970703815e-01 5.281799238699e-01 5.320773890535e-01 5.361760616001e-01 5.404594883021e-01 5.449107715458e-01 5.495134732115e-01 5.542462313417e-01 5.590939475648e-01 5.640330469877e-01 5.690459553593e-01 5.741103626555e-01 5.792067748653e-01 5.843147093073e-01 5.894105563264e-01 5.944771972803e-01 5.994896641337e-01 6.044303538212e-01 6.092763969807e-01 6.140090938005e-01 6.186080651968e-01 6.230513929805e-01 6.273261014050e-01 6.314059039121e-01 6.352795824732e-01 6.389254264708e-01 6.423276085919e-01 6.454749370878e-01 6.483436224874e-01 6.509291968292e-01 6.532121852364e-01 6.551808773998e-01 6.568286910000e-01 6.581385978828e-01 6.591090236016e-01 6.597262254553e-01 6.599872661578e-01 6.598873320664e-01 6.594196735185e-01 6.585857982188e-01 6.573817542301e-01 6.558115789604e-01 6.538750017168e-01 6.515787573809e-01 6.489279071303e-01 6.459288787528e-01 6.425959112674e-01 6.389354038798e-01 6.349667751509e-01 6.307010873672e-01 6.261604078929e-01 6.213643813681e-01 6.163329690271e-01 6.110967538162e-01 6.056762172827e-01 6.001076787413e-01 5.944181153982e-01 5.886429691480e-01 5.828215656376e-01 5.769852862574e-01 5.711828022515e-01 5.654490612490e-01 5.598306152106e-01 5.543723199765e-01 5.491166283695e-01 5.441125518861e-01 5.394009425809e-01 5.350309137829e-01 5.310415008478e-01 5.274764847832e-01 5.243732019571e-01 5.217657633348e-01 5.196880407309e-01 5.181619788819e-01 5.172138321898e-01 5.168532636527e-01 5.170940470454e-01 5.179377019218e-01 5.193787892090e-01 5.214120901763e-01 5.240162324786e-01 5.271756943795e-01 5.308588338785e-01 5.350348744206e-01 5.396711111909e-01 5.447236297123e-01 5.501562780798e-01 5.559196145450e-01 5.619729611699e-01 5.682673192016e-01 5.747578556483e-01 5.813997243560e-01 5.881441938866e-01 5.949541853611e-01 6.017803537967e-01 6.085863628063e-01 6.153339022396e-01 6.219846626881e-01 6.285091058891e-01 6.348719260500e-01 6.410484032524e-01 6.470098144319e-01 6.527377655683e-01 6.582088930215e-01 6.634048633014e-01 6.683163858393e-01 6.729232711099e-01 6.772244045569e-01 6.812055630136e-01 6.848640058845e-01 6.881990096368e-01 6.912039340915e-01 6.938865499616e-01 6.962421002827e-01 6.982803983445e-01 7.000049755973e-01 7.014195082097e-01 7.025377706956e-01 7.033608472657e-01 7.039053278601e-01 7.041753533363e-01 7.041844626269e-01 7.039424752450e-01 7.034581370106e-01 7.027471985722e-01 7.018152603095e-01 7.006800709418e-01 6.993471422393e-01 6.978325715430e-01 6.961482167968e-01 6.943027642784e-01 6.923169810386e-01 6.901952497132e-01 6.879598178235e-01 6.856224228214e-01 6.831977902101e-01 6.807102401179e-01 6.781705399513e-01 6.756062945198e-01 6.730350676664e-01 6.704825484716e-01 6.679765486522e-01 6.655389068809e-01 6.632054287619e-01 6.610003376118e-01 6.589590181946e-01 6.571099555290e-01 6.554862664505e-01 6.541203441360e-01 6.530394984996e-01 6.522757426589e-01 6.518515493280e-01 6.517917671972e-01 6.521135254267e-01 6.528305554710e-01 6.539518859723e-01 6.554776222868e-01 6.574052491536e-01 6.597217196452e-01 6.624096257247e-01 6.654413063021e-01 6.687865763423e-01 6.724063959361e-01 6.762539692778e-01 6.802836885755e-01 6.844352470596e-01 6.886578443979e-01 6.928871914713e-01 6.970644868092e-01 7.011316619622e-01 7.050234001637e-01 7.086897944305e-01 7.120700364507e-01 7.151214743854e-01 7.177968859028e-01 7.200569324547e-01 7.218778289509e-01 7.232288946616e-01 7.241044120306e-01 7.244928035810e-01 7.244008081100e-01 7.238445262398e-01 7.228398493287e-01 7.214256881276e-01 7.196369590435e-01 7.175245184609e-01 7.151421971362e-01 7.125481693133e-01 7.098113717510e-01 7.069932656031e-01 7.041681262428e-01 7.013976718896e-01 6.987482793542e-01 6.962790745302e-01 6.940384008047e-01 6.920760848124e-01 6.904183593025e-01 6.890935145469e-01 6.881077066252e-01 6.874623686255e-01 6.871442815679e-01 6.871276535173e-01 6.873843702229e-01 6.878704470178e-01 6.885433886638e-01 6.893544698324e-01 6.902550613963e-01 6.912005736672e-01 6.921474069868e-01 6.930640119175e-01 6.939205893369e-01 6.947064000140e-01 6.954124096036e-01 6.960493161738e-01 6.966366565486e-01 6.972013693525e-01 6.977902048796e-01 6.984484616136e-01 6.992360522321e-01 7.002085518436e-01 7.014303627864e-01 7.029580377097e-01 7.048425282838e-01 7.071321170372e-01 7.098508290806e-01 7.130246646317e-01 7.166503020457e-01 7.207167475029e-01 7.251952284508e-01 7.300370348774e-01 7.351940141374e-01 7.405894429559e-01 7.461564443634e-01 7.518152740230e-01 7.574884786406e-01 7.631110701234e-01 7.686082988659e-01 7.739391814451e-01 7.790569576706e-01 7.839407163913e-01 7.885873179254e-01 7.930012926486e-01 7.972181374543e-01 8.012713049767e-01 8.052232055396e-01 8.091340315334e-01 8.130724176801e-01 8.171165334833e-01 8.213243395281e-01 8.257655107326e-01 8.304795864558e-01 8.355061949711e-01 8.408580995464e-01 8.465256338851e-01 8.524926727361e-01 8.587058830428e-01 8.651150204445e-01 8.716385848892e-01 8.781990465167e-01 8.847107685318e-01 8.910787315988e-01 8.972319166132e-01 9.030845936113e-01 9.085845872152e-01 9.136772521281e-01 9.183285812449e-01 9.225285799824e-01 9.262612036980e-01 9.295472939803e-01 9.323932809245e-01 9.348278726926e-01 9.368732940362e-01 9.385432929685e-01 9.398610011577e-01 9.408159744919e-01 9.414109529949e-01 9.416147057661e-01 9.413936024567e-01 9.407102002204e-01 9.395027549374e-01 9.377355847094e-01 9.353501635063e-01 9.323226002966e-01 9.286375578926e-01 9.242979709727e-01 9.193536362203e-01 9.138570715344e-01 9.079217437359e-01 9.016660077166e-01 8.952456019632e-01 8.888329600174e-01 8.825928347736e-01 8.767097523362e-01 8.713222924792e-01 8.665646182417e-01 8.625165060685e-01 8.592135636146e-01 8.566503833383e-01 8.547575763178e-01 8.534474916108e-01 8.525804703072e-01 8.520213135471e-01 8.516277307658e-01 8.502846680583e-01 8.473308280546e-01 8.441330331884e-01 8.422006072493e-01 8.423901002303e-01 8.444352480821e-01 8.471224264354e-01 8.489856616267e-01 8.491191312294e-01 8.476937269687e-01 8.459555721510e-01 8.456436903437e-01 8.481275159606e-01 8.537292662090e-01 8.615893621486e-01 8.701610417177e-01 8.780768266541e-01 8.848642035369e-01 8.911615739315e-01 8.983678042414e-01 9.078756103988e-01 9.202476163212e-01 9.348581404923e-01 9.501619896901e-01 9.644195675595e-01 9.764947215098e-01 9.863553959378e-01 9.949936051355e-01 1.003852187633e+00 1.014052297285e+00 1.025764516592e+00 1.038076275546e+00 1.049464225733e+00 1.058563631584e+00 1.064825433727e+00 1.068798531744e+00 1.071884063241e+00 1.075647525001e+00 1.081046349006e+00 1.087980046052e+00 1.095354657280e+00 1.101666231164e+00 1.105793775117e+00 1.107555866790e+00 1.107796187185e+00 1.107975961696e+00 1.109450548395e+00 1.112750295242e+00 1.117321909779e+00 1.121820528423e+00 1.124786899567e+00 1.125373132863e+00 1.123773785894e+00 1.121117477731e+00 1.118899771672e+00 1.118257131474e+00 1.119382030294e+00 1.121431665711e+00 1.122997995919e+00 1.122839203434e+00 1.120485146753e+00 1.116482313639e+00 1.112117615241e+00 1.108741619301e+00 1.107073242184e+00 1.106824973573e+00 1.106830106976e+00 1.105633874812e+00 1.102247253678e+00 1.096609980058e+00 1.089609770770e+00 1.082655107844e+00 1.076953319247e+00 1.072882306452e+00 1.069819818752e+00 1.066488991916e+00 1.061616997836e+00 1.054611309756e+00 1.045889419410e+00 1.036678170686e+00 1.028438254331e+00 1.022179608516e+00 1.017991852116e+00 1.015089794621e+00 1.012378282128e+00 1.009153107967e+00 1.005591830035e+00 1.002813691555e+00 1.002404540235e+00 1.005634091230e+00 1.012817622853e+00 1.023149013134e+00 1.035067693213e+00 1.047004945743e+00 1.058073653445e+00 1.068329602962e+00 1.078567079694e+00 1.089768356777e+00 1.102463089995e+00 1.116379734358e+00 1.130596212569e+00 1.144047372527e+00 1.156110188109e+00 1.167007219431e+00 1.177761447058e+00 1.189688804645e+00 1.203724240145e+00 1.219881565936e+00 1.237090960137e+00 1.253543915578e+00 1.267359360464e+00 1.277166703178e+00 1.282431583645e+00 1.283444807579e+00 1.281048615401e+00 1.276336810077e+00 1.269290297408e+00 1.212454985591e+00 1.153685020644e+00 1.062153898118e+00 9.987249871165e-01 1.011320472253e+00 1.090126245059e+00 1.179113629885e+00 1.225681434286e+00 1.205927653567e+00 1.128711408156e+00 1.032610030237e+00 9.717897626178e-01 9.792691210891e-01 1.034436606339e+00 1.085563845442e+00 1.092737319458e+00 1.046604995807e+00 9.701020541741e-01 9.098910151510e-01 9.076765667034e-01 9.604165820176e-01 1.023315911964e+00 1.050763121255e+00 1.022137210204e+00 9.482667808555e-01 8.696598141078e-01 8.399614170334e-01 8.824744488997e-01 9.646150433837e-01 1.033715228776e+00 1.055575822882e+00 1.025445036563e+00 9.665154407544e-01 9.204015149283e-01 9.220798675188e-01 9.700757006930e-01 1.030272458423e+00 1.067915950034e+00 1.068971797913e+00 1.043735114898e+00 1.018984689252e+00 1.019514390998e+00 1.047805236471e+00 1.082663626152e+00 1.098437258195e+00 1.084120588930e+00 1.050849633304e+00 1.026669922258e+00 1.036957488013e+00 1.080946724942e+00 1.130623051216e+00 1.152931565108e+00 1.130784502244e+00 1.072736056065e+00 1.012575697722e+00 9.932534566338e-01 1.032192186183e+00 1.102352914778e+00 1.156988882214e+00 1.162216708695e+00 1.111528297329e+00 1.028662790966e+00 9.612774702565e-01 9.540236537631e-01 1.007491765491e+00 1.077238139223e+00 1.115146051658e+00 1.097574971859e+00 1.032048248568e+00 9.543418521961e-01 9.127033958580e-01 9.318110901499e-01 9.879705807161e-01 1.034427633486e+00 1.038453596271e+00 9.961134269677e-01 9.322003608516e-01 8.887136310526e-01 8.957719180957e-01 9.434285885680e-01
 6.694266823256e-01 6.711454547427e-01 6.729793621304e-01 6.749954476627e-01 6.771443251054e-01 6.792810004555e-01 6.812436301572e-01 6.829891199595e-01 6.846578813219e-01 6.864560585803e-01 6.884744309621e-01 6.906225147398e-01 6.927201547083e-01 6.946291912403e-01 6.963388047282e-01 6.979823469555e-01 6.997553892094e-01 7.017576291891e-01 7.038918850828e-01 7.059501735079e-01 7.077964501410e-01 7.094694859613e-01 7.111238467511e-01 7.129087910347e-01 7.148796487240e-01 7.169595610959e-01 7.189786042477e-01 7.207967352716e-01 7.224293128050e-01 7.240493437588e-01 7.258403946273e-01 7.278401656734e-01 7.299154657507e-01 7.318695819938e-01 7.335975395765e-01 7.351773655157e-01 7.368067041617e-01 7.386357820386e-01 7.406321640977e-01 7.426200544625e-01 7.444442798349e-01 7.460935550765e-01 7.476805578678e-01 7.493397098417e-01 7.511290316047e-01 7.530046125686e-01 7.548599126017e-01 7.566033058181e-01 7.582211191715e-01 7.597795434501e-01 7.613735198066e-01 7.630593490268e-01 7.648245175573e-01 7.665894880625e-01 7.682613756717e-01 7.698031601497e-01 7.712738781544e-01 7.727820490702e-01 7.743955297958e-01 7.760863351262e-01 7.777606387188e-01 7.793365529188e-01 7.808008031261e-01 7.822169062176e-01 7.836759543148e-01 7.852251062592e-01 7.868355580534e-01 7.884322323005e-01 7.899551019556e-01 7.913943809997e-01 7.927875097788e-01 7.941961462999e-01 7.956712494815e-01 7.972156398438e-01 7.987774412320e-01 8.002866741049e-01 8.017036696903e-01 8.030426569151e-01 8.043673857577e-01 8.057541688161e-01 8.072380039801e-01 8.087704878512e-01 8.102450303223e-01 8.115818641217e-01 8.127949008867e-01 8.139912444878e-01 8.152959794927e-01 8.167498099180e-01 8.182546611470e-01 8.196437325405e-01 8.208285969427e-01 8.218879613821e-01 8.230078209031e-01 8.243211786225e-01 8.257894891342e-01 8.272278962666e-01 8.284609701344e-01 8.294842943494e-01 8.304750603265e-01 8.316292839371e-01 8.329870632249e-01 8.344010615324e-01 8.356735470595e-01 8.367257129096e-01 8.376610450178e-01 8.386697128764e-01 8.398575730323e-01 8.411583783031e-01 8.424036191090e-01 8.434773953159e-01 8.444050161066e-01 8.453193786566e-01 8.463396140548e-01 8.474774180202e-01 8.486333496030e-01 8.496898581206e-01 8.506160400014e-01 8.514813217464e-01 8.523844519612e-01 8.533697594964e-01 8.543997673005e-01 8.553933834657e-01 8.562942823445e-01 8.571213116047e-01 8.579430823448e-01 8.588101458965e-01 8.597148738665e-01 8.606105845633e-01 8.614524771087e-01 8.622321343119e-01 8.629832319712e-01 8.637504258799e-01 8.645455998522e-01 8.653426291205e-01 8.661086457012e-01 8.668270041637e-01 8.675071994974e-01 8.681773611482e-01 8.688637174331e-01 8.695633833620e-01 8.702480500762e-01 8.708935620822e-01 8.714945193601e-01 8.720670835892e-01 8.726367345872e-01 8.732226309232e-01 8.738111315805e-01 8.743736234005e-01 8.748964722821e-01 8.753825408473e-01 8.758484959525e-01 8.763125353647e-01 8.767826576690e-01 8.772461958743e-01 8.776865293386e-01 8.780971160467e-01 8.784791916218e-01 8.788381149274e-01 8.791852600480e-01 8.795285912610e-01 8.798643485893e-01 8.801834750114e-01 8.804821400442e-01 8.807538782024e-01 8.809991566126e-01 8.812244235205e-01 8.814377868803e-01 8.816416384357e-01 8.818358276587e-01 8.820156498199e-01 8.821708532097e-01 8.822950236322e-01 8.823929170073e-01 8.824749898080e-01 8.825483761666e-01 8.826139744755e-01 8.826638183278e-01 8.826855914439e-01 8.826756394053e-01 8.826417693863e-01 8.825935270053e-01 8.825330460968e-01 8.824576692358e-01 8.823594842562e-01 8.822347629801e-01 8.820863600001e-01 8.819203856927e-01 8.817374653797e-01 8.815347049771e-01 8.813104348359e-01 8.810645009904e-01 8.807987343936e-01 8.805165690047e-01 8.802156228773e-01 8.798906781604e-01 8.795423118177e-01 8.791736825744e-01 8.787882426273e-01 8.783869504486e-01 8.779653347912e-01 8.775197692517e-01 8.770482776444e-01 8.765580032679e-01 8.760524313297e-01 8.755289157472e-01 8.749813259301e-01 8.744076277779e-01 8.738093602629e-01 8.731913935538e-01 8.725577354577e-01 8.719042559529e-01 8.712243758634e-01 8.705168314492e-01 8.697844642000e-01 8.690321020200e-01 8.682627560636e-01 8.674737664269e-01 8.666573554666e-01 8.658118548568e-01 8.649428519149e-01 8.640543713646e-01 8.631472206162e-01 8.622193392844e-01 8.612637177345e-01 8.602795135214e-01 8.592729824597e-01 8.582494246979e-01 8.572065323531e-01 8.561408174471e-01 8.550472963688e-01 8.539271578324e-01 8.527851946785e-01 8.516270795181e-01 8.504480595276e-01 8.492433600124e-01 8.480120506967e-01 8.467543912359e-01 8.454742448354e-01 8.441758331279e-01 8.428531502405e-01 8.415032013829e-01 8.401281404563e-01 8.387287555996e-01 8.373051218418e-01 8.358588006653e-01 8.343873151654e-01 8.328884344729e-01 8.313669956487e-01 8.298227442839e-01 8.282531350617e-01 8.266571767117e-01 8.250368145898e-01 8.233911374372e-01 8.217241735823e-01 8.200356867830e-01 8.183200498892e-01 8.165758873870e-01 8.148080908993e-01 8.130170625200e-01 8.112036311158e-01 8.093669115058e-01 8.075007166474e-01 8.056058732212e-01 8.036874890147e-01 8.017458858147e-01 7.997792347814e-01 7.977869142581e-01 7.957672517461e-01 7.937206909959e-01 7.916506525995e-01 7.895554630152e-01 7.874338323336e-01 7.852882832689e-01 7.831175529563e-01 7.809205757994e-01 7.786978514164e-01 7.764494011261e-01 7.741743639451e-01 7.718759416026e-01 7.695521227539e-01 7.672001902027e-01 7.648211068020e-01 7.624171239160e-01 7.599882315105e-01 7.575349076803e-01 7.550560527710e-01 7.525494178424e-01 7.500166997227e-01 7.474592396202e-01 7.448760995933e-01 7.422676995713e-01 7.396343219576e-01 7.369750116831e-01 7.342900001325e-01 7.315805627354e-01 7.288440157707e-01 7.260807713915e-01 7.232927049697e-01 7.204793630628e-01 7.176407506858e-01 7.147779913660e-01 7.118889953361e-01 7.089730229325e-01 7.060313237011e-01 7.030630549637e-01 7.000706490396e-01 6.970542261763e-01 6.940123720599e-01 6.909439927672e-01 6.878495206897e-01 6.847288883830e-01 6.815836545822e-01 6.784140614505e-01 6.752188799029e-01 6.719984044024e-01 6.687531576644e-01 6.654826797758e-01 6.621867461669e-01 6.588671433049e-01 6.555213845720e-01 6.521508397025e-01 6.487570117382e-01 6.453378675823e-01 6.418942192638e-01 6.384267511491e-01 6.349335073310e-01 6.314162122800e-01 6.278747860132e-01 6.243097063545e-01 6.207211998563e-01 6.171088460817e-01 6.134718950333e-01 6.098103986293e-01 6.061251176780e-01 6.024169370853e-01 5.986864740523e-01 5.949329434876e-01 5.911549893075e-01 5.873531620614e-01 5.835281702133e-01 5.796808711007e-01 5.758117996498e-01 5.719208968692e-01 5.680059486686e-01 5.640677126742e-01 5.601073952439e-01 5.561250087602e-01 5.521220023822e-01 5.480977905704e-01 5.440503151889e-01 5.399815723560e-01 5.358909673268e-01 5.317795675264e-01 5.276491033711e-01 5.234975149750e-01 5.193245312347e-01 5.151312709483e-01 5.109169681680e-01 5.066840371865e-01 5.024321445241e-01 4.981610431246e-01 4.938705684893e-01 4.895603031990e-01 4.852313315320e-01 4.808844935645e-01 4.765205485987e-01 4.721378552065e-01 4.677380872637e-01 4.633205374496e-01 4.588855439430e-01 4.544345604757e-01 4.499671073356e-01 4.454835616231e-01 4.409844537154e-01 4.364693320865e-01 4.319393346217e-01 4.273945296347e-01 4.228355151846e-01 4.182624344528e-01 4.136760497780e-01 4.090762244180e-01 4.044629778237e-01 3.998378609488e-01 3.952007555311e-01 3.905520037051e-01 3.858929435720e-01 3.812225986730e-01 3.765424684327e-01 3.718532579315e-01 3.671547460398e-01 3.624481832570e-01 3.577335155051e-01 3.530124290844e-01 3.482844129343e-01 3.435504359134e-01 3.388113416558e-01 3.340683989667e-01 3.293217458130e-01 3.245719630163e-01 3.198203736762e-01 3.150670430193e-01 3.103137277337e-01 3.055613065556e-01 3.008104120002e-01 2.960630808971e-01 2.913187921034e-01 2.865791963569e-01 2.818457513532e-01 2.771201249721e-01 2.724038208091e-01 2.676978198299e-01 2.630030393832e-01 2.583215263498e-01 2.536548453688e-01 2.490054470137e-01 2.443747692634e-01 2.397652314653e-01 2.351790505680e-01 2.306175343282e-01 2.260839384293e-01 2.215810847751e-01 2.171117039940e-01 2.126775794423e-01 2.082836087919e-01 2.039321316450e-01 1.996272198462e-01 1.953729729567e-01 1.911725279541e-01 1.870314062307e-01 1.829540091545e-01 1.789452484971e-01 1.750114528365e-01 1.711575057018e-01 1.673898095809e-01 1.637152470176e-01 1.601404354467e-01 1.566726748255e-01 1.533208160626e-01 1.500917725885e-01 1.469945670279e-01 1.440383148091e-01 1.412320794589e-01 1.385848614411e-01 1.361068793747e-01 1.338069241080e-01 1.316949404208e-01 1.297803939199e-01 1.280708983461e-01 1.265754865311e-01 1.253010695076e-01 1.242552147582e-01 1.234431701028e-01 1.228679802214e-01 1.225333346180e-01 1.224402315846e-01 1.225885851536e-01 1.229777544032e-01 1.236034667545e-01 1.244613833247e-01 1.255459413017e-01 1.268500863261e-01 1.283665886046e-01 1.300862735629e-01 1.320001753252e-01 1.340987888135e-01 1.363714210812e-01 1.388095098654e-01 1.414019074641e-01 1.441390876443e-01 1.470122033687e-01 1.500105532663e-01 1.531261769463e-01 1.563496150224e-01 1.596731446291e-01 1.630892988612e-01 1.665899445467e-01 1.701684023303e-01 1.738182333703e-01 1.775329495174e-01 1.813066711584e-01 1.851340651766e-01 1.890101424493e-01 1.929303698122e-01 1.968897900687e-01 2.008839803539e-01 2.049097190467e-01 2.089621380718e-01 2.130386900949e-01 2.171354650996e-01 2.212501984742e-01 2.253796843187e-01 2.295202507210e-01 2.336700194475e-01 2.378270466561e-01 2.419879523611e-01 2.461511454653e-01 2.503142170088e-01 2.544758794714e-01 2.586332261010e-01 2.627847834094e-01 2.669290278867e-01 2.710632901794e-01 2.751875949984e-01 2.793002243073e-01 2.833978792449e-01 2.874809444675e-01 2.915469917803e-01 2.955953578816e-01 2.996249358320e-01 3.036337359506e-01 3.076214485643e-01 3.115863034183e-01 3.155264338479e-01 3.194416628000e-01 3.233303637966e-01 3.271925490468e-01 3.310266875696e-01 3.348306636756e-01 3.386044710074e-01 3.423473885499e-01 3.460582921070e-01 3.497360863697e-01 3.533800393393e-01 3.569889953207e-01 3.605623652642e-01 3.640985431084e-01 3.675978228483e-01 3.710585476586e-01 3.744801610890e-01 3.778623197364e-01 3.812027566307e-01 3.845020336351e-01 3.877583790730e-01 3.909721221901e-01 3.941426175992e-01 3.972679496220e-01 4.003487565906e-01 4.033825891532e-01 4.063699271001e-01 4.093097155821e-01 4.122016506948e-01 4.150443320824e-01 4.178370267180e-01 4.205791960936e-01 4.232712254523e-01 4.259105691285e-01 4.284984201366e-01 4.310330560229e-01 4.335141848687e-01 4.359410583431e-01 4.383123287219e-01 4.406293063596e-01 4.428894289581e-01 4.450928577083e-01 4.472390232367e-01 4.493264889926e-01 4.513553870437e-01 4.533253686470e-01 4.552355086887e-01 4.570848494664e-01 4.588734998885e-01 4.606004107756e-01 4.622653498942e-01 4.638681627260e-01 4.654074631725e-01 4.668832770884e-01 4.682945207519e-01 4.696413496325e-01 4.709229809209e-01 4.721384069145e-01 4.732874969987e-01 4.743703505328e-01 4.753853416065e-01 4.763333733623e-01 4.772123058489e-01 4.780235737534e-01 4.787654783922e-01 4.794376920788e-01 4.800403895315e-01 4.805726007702e-01 4.810340012283e-01 4.814245236923e-01 4.817434926539e-01 4.819899364967e-01 4.821642824149e-01 4.822659673219e-01 4.822948043103e-01 4.822501100105e-01 4.821323617812e-01 4.819400835609e-01 4.816739563191e-01 4.813331591245e-01 4.809172766592e-01 4.804265614851e-01 4.798605598840e-01 4.792189281279e-01 4.785016133818e-01 4.777076713472e-01 4.768381937413e-01 4.758911526195e-01 4.748682259265e-01 4.737683437126e-01 4.725913302423e-01 4.713374686011e-01 4.700063229380e-01 4.685979821951e-01 4.671123488810e-01 4.655490101874e-01 4.639085229210e-01 4.621901459955e-01 4.603943030794e-01 4.585204852595e-01 4.565695655767e-01 4.545409319013e-01 4.524345244133e-01 4.502507534433e-01 4.479897256835e-01 4.456512933066e-01 4.432357804940e-01 4.407430038106e-01 4.381737287398e-01 4.355275820885e-01 4.328048299922e-01 4.300065193345e-01 4.271313286997e-01 4.241807343004e-01 4.211546189984e-01 4.180533669060e-01 4.148779249449e-01 4.116270889618e-01 4.083030810597e-01 4.049053160494e-01 4.014343109867e-01 3.978911984189e-01 3.942748778686e-01 3.905886982111e-01 3.868300532166e-01 3.830016253931e-01 3.791041595452e-01 3.751361763039e-01 3.711020209465e-01 3.669979476825e-01 3.628288277918e-01 3.585939415651e-01 3.542928364236e-01 3.499292835374e-01 3.455013273022e-01 3.410131027195e-01 3.364637772595e-01 3.318538970880e-01 3.271873622625e-01 3.224616498780e-01 3.176823988869e-01 3.128478485876e-01 3.079604392870e-01 3.030242969173e-01 2.980355761869e-01 2.930025338969e-01 2.879227247868e-01 2.828002304453e-01 2.776369997281e-01 2.724339909161e-01 2.671970623297e-01 2.619248070678e-01 2.566240140160e-01 2.512952865124e-01 2.459411928520e-01 2.405697512697e-01 2.351790660969e-01 2.297794663048e-01 2.243703996334e-01 2.189595082847e-01 2.135532239858e-01 2.081533368536e-01 2.027728526001e-01 1.974118886849e-01 1.920827014630e-01 1.867943290210e-01 1.815513725118e-01 1.763719579654e-01 1.712593554247e-01 1.662330645920e-01 1.613032685325e-01 1.564855698417e-01 1.518008653252e-01 1.472608219902e-01 1.428939308326e-01 1.387153907789e-01 1.347532269427e-01 1.310323901363e-01 1.275765127932e-01 1.244194228537e-01 1.215826657427e-01 1.191022569002e-01 1.169999287127e-01 1.153033325173e-01 1.140368478830e-01 1.132140644074e-01 1.128558188544e-01 1.129613801159e-01 1.135401290819e-01 1.145824053193e-01 1.160785079197e-01 1.180158747267e-01 1.203680444315e-01 1.231201793221e-01 1.262377900398e-01 1.297013697237e-01 1.334800010190e-01 1.375453855302e-01 1.418771151288e-01 1.464420696163e-01 1.512259789793e-01 1.561985515975e-01 1.613442700931e-01 1.666454516386e-01 1.720787558761e-01 1.776377454366e-01 1.832977130231e-01 1.890544181256e-01 1.948907491229e-01 2.007952090365e-01 2.067633156586e-01 2.127771396473e-01 2.188366357313e-01 2.249276652357e-01 2.310455803461e-01 2.371854676372e-01 2.433340552893e-01 2.494954054853e-01 2.556547445378e-01 2.618119607485e-01 2.679620274244e-01 2.740951260963e-01 2.802158687416e-01 2.863097071050e-01 2.923808740970e-01 2.984212230922e-01 3.044261863675e-01 3.103968873236e-01 3.163235545701e-01 3.222091831700e-01 3.280451658525e-01 3.338310988977e-01 3.395651216799e-01 3.452397234756e-01 3.508581355867e-01 3.564115593693e-01 3.619015878258e-01 3.673241130934e-01 3.726750697471e-01 3.779545798648e-01 3.831565441326e-01 3.882817146073e-01 3.933267708856e-01 3.982882953065e-01 4.031650776303e-01 4.079547201223e-01 4.126540858890e-01 4.172634719867e-01 4.217775926633e-01 4.261960178199e-01 4.305175209698e-01 4.347373540916e-01 4.388567333847e-01 4.428707494028e-01 4.467799002080e-01 4.505818208476e-01 4.542726411968e-01 4.578548000838e-01 4.613219272791e-01 4.646761741207e-01 4.679141201212e-01 4.710329502699e-01 4.740365830494e-01 4.769160365312e-01 4.796765582834e-01 4.823127365179e-01 4.848230504602e-01 4.872117953558e-01 4.894689789634e-01 4.916019313129e-01 4.936043655321e-01 4.954758696136e-01 4.972206088295e-01 4.988281149785e-01 5.003094446874e-01 5.016534230922e-01 5.028650380757e-01 5.039456126777e-01 5.048851352850e-01 5.056981395539e-01 5.063678169879e-01 5.069069618488e-01 5.073102901884e-01 5.075724591825e-01 5.077079583023e-01 5.076987928599e-01 5.075607826274e-01 5.072851924099e-01 5.068727226439e-01 5.063333793433e-01 5.056513345858e-01 5.048449663754e-01 5.039026047670e-01 5.028287048780e-01 5.016304538726e-01 5.002954637022e-01 4.988414057006e-01 4.972562329177e-01 4.955472927923e-01 4.937200670861e-01 4.917653180029e-01 4.897007336486e-01 4.875133430143e-01 4.852141694181e-01 4.828071990189e-01 4.802844352227e-01 4.776644346896e-01 4.749351237797e-01 4.721093785739e-01 4.691890746388e-01 4.661703057514e-01 4.630722948506e-01 4.598807838368e-01 4.566141056882e-01 4.532726633999e-01 4.498539374890e-01 4.463792307907e-01 4.428344250780e-01 4.392406617525e-01 4.355970337591e-01 4.319050114437e-01 4.281855755874e-01 4.244248527839e-01 4.206489010444e-01 4.168539453801e-01 4.130457789649e-01 4.092459534581e-01 4.054417126938e-01 4.016626479971e-01 3.979029631638e-01 3.941744044430e-01 3.904966878287e-01 3.868583212412e-01 3.832939580004e-01 3.797935186118e-01 3.763754902183e-01 3.730558480703e-01 3.698274002021e-01 3.667254879785e-01 3.637373912826e-01 3.608885440136e-01 3.581885574665e-01 3.556359600734e-01 3.532623016903e-01 3.510548483622e-01 3.490414536617e-01 3.472250260750e-01 3.456088253561e-01 3.442172037854e-01 3.430371161246e-01 3.420943808799e-01 3.413866920812e-01 3.409167851407e-01 3.407021225607e-01 3.407291340630e-01 3.410177392078e-01 3.415586584764e-01 3.423553634402e-01 3.434134917975e-01 3.447201118343e-01 3.462856920723e-01 3.480980973887e-01 3.501554584487e-01 3.524569377904e-01 3.549874517371e-01 3.577504402328e-01 3.607318848144e-01 3.639236757791e-01 3.673253437096e-01 3.709149534474e-01 3.746949722457e-01 3.786497705449e-01 3.827663177912e-01 3.870454843414e-01 3.914616927593e-01 3.960165251960e-01 4.006946741524e-01 4.054816457265e-01 4.103779184403e-01 4.153579005056e-01 4.204258738337e-01 4.255629003837e-01 4.307575524459e-01 4.360119557171e-01 4.412978550054e-01 4.466237002573e-01 4.519699494361e-01 4.573258085524e-01 4.626952633129e-01 4.680502869913e-01 4.734014647315e-01 4.787274241856e-01 4.840236223685e-01 4.892892820761e-01 4.945028941049e-01 4.996732301973e-01 5.047808539944e-01 5.098237456270e-01 5.148002851261e-01 5.196919506213e-01 5.245055085526e-01 5.292268619088e-01 5.338515164837e-01 5.383793873726e-01 5.427959188825e-01 5.471039502395e-01 5.512946728692e-01 5.553628495799e-01 5.593090784637e-01 5.631231153170e-01 5.668033799022e-01 5.703482874087e-01 5.737484667253e-01 5.770075860749e-01 5.801174359544e-01 5.830738314444e-01 5.858805980607e-01 5.885258854401e-01 5.910159944242e-01 5.933424491465e-01 5.955036808186e-01 5.975042995438e-01 5.993317348525e-01 6.009949769287e-01 6.024865894656e-01 6.038057907215e-01 6.049572598571e-01 6.059315977663e-01 6.067371367001e-01 6.073676175152e-01 6.078253435912e-01 6.081126269410e-01 6.082246249398e-01 6.081686644573e-01 6.079406317811e-01 6.075448894579e-01 6.069818892322e-01 6.062538214342e-01 6.053635131558e-01 6.043130335561e-01 6.031064147399e-01 6.017441241397e-01 6.002344418621e-01 5.985759483473e-01 5.967768355138e-01 5.948410499912e-01 5.927706646499e-01 5.905775728198e-01 5.882587948945e-01 5.858301824798e-01 5.832924354933e-01 5.806526860750e-01 5.779249134079e-01 5.751076997528e-01 5.722199313360e-01 5.692625288097e-01 5.662493025317e-01 5.631916579923e-01 5.600948503139e-01 5.569761360872e-01 5.538421714819e-01 5.507084572767e-01 5.475864972717e-01 5.444887057571e-01 5.414298081527e-01 5.384215517034e-01 5.354806142996e-01 5.326192664766e-01 5.298539769301e-01 5.271979186271e-01 5.246666112159e-01 5.222756771411e-01 5.200381766565e-01 5.179718266313e-01 5.160858771558e-01 5.144008861531e-01 5.129250624109e-01 5.116730159205e-01 5.106590713088e-01 5.098892415606e-01 5.093810968588e-01 5.091359462169e-01 5.091678518850e-01 5.094811360181e-01 5.100787932325e-01 5.109701640551e-01 5.121494464074e-01 5.136246209455e-01 5.153897340928e-01 5.174428225940e-01 5.197817664881e-01 5.223954635923e-01 5.252820747105e-01 5.284275795105e-01 5.318232122845e-01 5.354559122306e-01 5.393111772592e-01 5.433769842505e-01 5.476325583771e-01 5.520656274116e-01 5.566543032493e-01 5.613814722875e-01 5.662271576648e-01 5.711702631495e-01 5.761924270880e-01 5.812689630492e-01 5.863821290491e-01 5.915077675107e-01 5.966255802617e-01 6.017126538886e-01 6.067486165145e-01 6.117116322715e-01 6.165780170272e-01 6.213324729873e-01 6.259478663887e-01 6.304094324848e-01 6.346936801502e-01 6.387825914443e-01 6.426615629922e-01 6.463050300503e-01 6.497047110257e-01 6.528385737437e-01 6.556921145533e-01 6.582553331776e-01 6.605072261770e-01 6.624435111673e-01 6.640465973366e-01 6.653098764439e-01 6.662250461650e-01 6.667809582228e-01 6.669755649261e-01 6.667999667170e-01 6.662548366760e-01 6.653353865522e-01 6.640429380817e-01 6.623790399957e-01 6.603448061008e-01 6.579493976329e-01 6.551950878573e-01 6.520950588319e-01 6.486561654190e-01 6.448941253926e-01 6.408237329626e-01 6.364599261866e-01 6.318275707661e-01 6.269402674773e-01 6.218307720816e-01 6.165199308163e-01 6.110371676928e-01 6.054173997625e-01 5.996870162770e-01 5.938895994601e-01 5.880567853034e-01 5.822309344023e-01 5.764541047131e-01 5.707659801100e-01 5.652157292406e-01 5.598439224761e-01 5.546992544531e-01 5.498258644925e-01 5.452693478966e-01 5.410749815730e-01 5.372815505904e-01 5.339344510134e-01 5.310654286235e-01 5.287117722475e-01 5.268986324146e-01 5.256519899482e-01 5.249895585452e-01 5.249224740746e-01 5.254599378676e-01 5.265969772434e-01 5.283318065465e-01 5.306473633833e-01 5.335262884131e-01 5.369462107769e-01 5.408730519269e-01 5.452784211663e-01 5.501203570210e-01 5.553613249414e-01 5.609570731134e-01 5.668622261321e-01 5.730338027919e-01 5.794212691155e-01 5.859854352388e-01 5.926736125125e-01 5.994461360680e-01 6.062594434599e-01 6.130698610744e-01 6.198429771179e-01 6.265369354309e-01 6.331211302113e-01 6.395611582201e-01 6.458305176950e-01 6.519007653874e-01 6.577479462097e-01 6.633544548175e-01 6.686955270259e-01 6.737633179063e-01 6.785385812563e-01 6.830123818065e-01 6.871792314100e-01 6.910270746122e-01 6.945594407922e-01 6.977670122840e-01 7.006545893183e-01 7.032233387550e-01 7.054726418695e-01 7.074131966813e-01 7.090431588365e-01 7.103766551895e-01 7.114148975691e-01 7.121690223383e-01 7.126482752174e-01 7.128577989349e-01 7.128125290627e-01 7.125165066169e-01 7.119849317556e-01 7.112230516434e-01 7.102440268790e-01 7.090579903155e-01 7.076728716612e-01 7.061060002355e-01 7.043598706228e-01 7.024546363856e-01 7.003984470702e-01 6.982047952690e-01 6.958928633910e-01 6.934707148852e-01 6.909643748155e-01 6.883854043111e-01 6.857577591823e-01 6.831058430837e-01 6.804480865440e-01 6.778190128479e-01 6.752394344682e-01 6.727442583166e-01 6.703630414515e-01 6.681281106595e-01 6.660755894071e-01 6.642350721620e-01 6.626451995564e-01 6.613341224565e-01 6.603362206609e-01 6.596776128002e-01 6.593841910613e-01 6.594786110882e-01 6.599741574473e-01 6.608837013160e-01 6.622099002994e-01 6.639512344131e-01 6.660957455661e-01 6.686283634076e-01 6.715238801619e-01 6.747486894087e-01 6.782681563194e-01 6.820326181124e-01 6.859966163461e-01 6.901031228993e-01 6.942943504560e-01 6.985140155934e-01 7.026950532961e-01 7.067827586370e-01 7.107108072228e-01 7.144286064595e-01 7.178779923472e-01 7.210095193832e-01 7.237854482713e-01 7.261602475814e-01 7.281133876155e-01 7.296177042849e-01 7.306623580687e-01 7.312464414577e-01 7.313690434220e-01 7.310542856770e-01 7.303181359262e-01 7.291984573063e-01 7.277351958813e-01 7.259748346078e-01 7.239761761091e-01 7.217928788912e-01 7.194942055244e-01 7.171403033572e-01 7.147979878167e-01 7.125298195206e-01 7.103915208375e-01 7.084416139974e-01 7.067178013704e-01 7.052621882869e-01 7.040961067475e-01 7.032349887988e-01 7.026835174675e-01 7.024276924627e-01 7.024536942754e-01 7.027285811717e-01 7.032165819685e-01 7.038755619472e-01 7.046574808370e-01 7.055156848101e-01 7.064035039755e-01 7.072792773240e-01 7.081040614026e-01 7.088531684914e-01 7.095045777783e-01 7.100542716326e-01 7.105064805502e-01 7.108745935608e-01 7.111941982945e-01 7.115009396926e-01 7.118491099148e-01 7.122936192028e-01 7.129005846871e-01 7.137355980583e-01 7.148625925410e-01 7.163466293939e-01 7.182354174275e-01 7.205777041678e-01 7.233987280883e-01 7.267144643263e-01 7.305238256792e-01 7.348026261192e-01 7.395240147007e-01 7.446288625310e-01 7.500616468002e-01 7.557489788722e-01 7.616110595525e-01 7.675779972067e-01 7.735610989787e-01 7.795027390534e-01 7.853333005744e-01 7.910051346094e-01 7.964895588039e-01 8.017593659398e-01 8.068223246366e-01 8.116841589656e-01 8.163810005069e-01 8.209534691478e-01 8.254523827591e-01 8.299447024696e-01 8.344835953199e-01 8.391397746701e-01 8.439597899016e-01 8.489953872336e-01 8.542768132604e-01 8.598132891238e-01 8.656111156846e-01 8.716377061902e-01 8.778637589685e-01 8.842247723651e-01 8.906558531852e-01 8.970797152892e-01 9.034054791899e-01 9.095586410465e-01 9.154468931065e-01 9.210078972845e-01 9.261722709569e-01 9.308907781815e-01 9.351389336429e-01 9.388837799308e-01 9.421366524379e-01 9.448954346866e-01 9.471850162976e-01 9.490314197874e-01 9.504541586830e-01 9.514916821447e-01 9.521502449769e-01 9.524529719498e-01 9.523930386426e-01 9.519571246164e-01 9.511295945957e-01 9.498656876992e-01 9.481398858634e-01 9.459005035107e-01 9.431197815685e-01 9.397754359123e-01 9.358523442225e-01 9.313801452839e-01 9.263859755447e-01 9.209542405472e-01 9.151779785998e-01 9.091859148328e-01 9.031321816896e-01 8.971673479147e-01 8.914721788682e-01 8.861898618001e-01 8.814674756740e-01 8.774086574325e-01 8.740734217103e-01 8.714876402937e-01 8.696084216016e-01 8.683723299161e-01 8.676539365830e-01 8.673217545077e-01 8.672271454668e-01 8.661404961221e-01 8.634370197940e-01 8.604846574605e-01 8.587901644071e-01 8.591991436048e-01 8.614210053909e-01 8.642057563687e-01 8.660487666014e-01 8.660081066648e-01 8.642332769033e-01 8.619664566155e-01 8.609655292174e-01 8.626363595583e-01 8.673407746701e-01 8.742551712672e-01 8.818488135725e-01 8.887614658128e-01 8.945284672224e-01 8.998130132930e-01 9.060610677845e-01 9.147259460995e-01 9.264272099546e-01 9.405692631223e-01 9.556068484946e-01 9.697791600503e-01 9.819240597781e-01 9.919963203626e-01 1.000992120214e+00 1.010366933660e+00 1.021246947333e+00 1.033792429484e+00 1.047060765639e+00 1.059485560243e+00 1.069659888975e+00 1.077005080341e+00 1.082050529584e+00 1.086189185846e+00 1.090980860698e+00 1.097369851163e+00 1.105231507886e+00 1.113442665672e+00 1.120465885706e+00 1.125147432271e+00 1.127287999631e+00 1.127720771129e+00 1.127912109943e+00 1.129235387211e+00 1.132241246265e+00 1.136394311230e+00 1.140355296077e+00 1.142660125582e+00 1.142452918333e+00 1.139924540243e+00 1.136222189619e+00 1.132880322370e+00 1.131087149670e+00 1.131087870383e+00 1.132073975795e+00 1.132645397258e+00 1.131549349467e+00 1.128304392262e+00 1.123454854910e+00 1.118310388141e+00 1.114260982826e+00 1.112064979554e+00 1.111458674066e+00 1.111276261391e+00 1.110039532288e+00 1.106723838359e+00 1.101244943418e+00 1.094479829823e+00 1.087837436497e+00 1.082537405822e+00 1.078957690913e+00 1.076458357731e+00 1.073729995368e+00 1.069455533697e+00 1.062996787188e+00 1.054734659946e+00 1.045877401605e+00 1.037877848730e+00 1.031746754595e+00 1.027582514795e+00 1.024603163229e+00 1.021716473849e+00 1.018226646730e+00 1.014334858073e+00 1.011203929568e+00 1.010488088171e+00 1.013534452111e+00 1.020722129970e+00 1.031274200580e+00 1.043616885780e+00 1.056126485090e+00 1.067834196067e+00 1.078702365117e+00 1.089428518900e+00 1.100904823938e+00 1.113590050653e+00 1.127159193208e+00 1.140658933419e+00 1.153022337064e+00 1.163659077666e+00 1.172866102743e+00 1.181795830622e+00 1.191939589417e+00 1.204425637653e+00 1.219436864980e+00 1.236012688733e+00 1.252365540152e+00 1.266544966628e+00 1.277040251547e+00 1.283105726917e+00 1.284752668485e+00 1.282526274131e+00 1.277513863979e+00 1.264845382790e+00 1.198254528861e+00 1.125201473127e+00 1.032633277247e+00 9.847420241831e-01 1.021696146210e+00 1.116998834917e+00 1.207280021616e+00 1.242917899457e+00 1.206613101378e+00 1.115043707079e+00 1.015005918509e+00 9.651098903269e-01 9.912823507313e-01 1.059489977922e+00 1.112381096998e+00 1.112381337237e+00 1.055394126721e+00 9.702707836552e-01 9.084217902556e-01 9.110020028097e-01 9.682952702707e-01 1.030416674236e+00 1.051938128582e+00 1.015395131516e+00 9.357707679178e-01 8.572336172773e-01 8.332807333365e-01 8.808591352822e-01 9.617691552326e-01 1.023957675361e+00 1.037194487067e+00 1.001349943663e+00 9.434607085784e-01 9.057244539789e-01 9.176632655400e-01 9.701881838344e-01 1.027239855891e+00 1.057784366101e+00 1.053246543235e+00 1.028495047519e+00 1.011505426970e+00 1.022871668959e+00 1.058112805537e+00 1.092452955930e+00 1.101921707171e+00 1.080158907157e+00 1.043401659598e+00 1.022597519027e+00 1.040910727757e+00 1.091372144295e+00 1.141565676369e+00 1.158454895070e+00 1.127829455379e+00 1.062237198404e+00 9.992748407880e-01 9.830755877525e-01 1.027322697570e+00 1.099846992745e+00 1.152297711479e+00 1.152302958518e+00 1.096021602975e+00 1.009959749077e+00 9.436355912762e-01 9.406144531548e-01 9.974270719107e-01 1.067201214506e+00 1.102701397999e+00 1.082494593360e+00 1.016172726916e+00 9.405905319408e-01 9.029777600789e-01 9.248902164693e-01 9.806938067935e-01 1.024734820406e+00 1.026574057934e+00 9.840794951887e-01 9.224805634091e-01 8.820774276245e-01 8.897823101952e-01 9.343799024273e-01
 6.532322274674e-01 6.550189423694e-01 6.569137105814e-01 6.589846203586e-01 6.611879153197e-01 6.633817147953e-01 6.654033855103e-01 6.672137090237e-01 6.689529694445e-01 6.708204769598e-01 6.728990295581e-01 6.751013406322e-01 6.772570066485e-01 6.792323127098e-01 6.810127495540e-01 6.827276398999e-01 6.845706851240e-01 6.866391273234e-01 6.888351662167e-01 6.909551736341e-01 6.928699949198e-01 6.946200261792e-01 6.963520875662e-01 6.982103596628e-01 7.002487207212e-01 7.023937180797e-01 7.044793882073e-01 7.063702893721e-01 7.080845655597e-01 7.097891431335e-01 7.116577103195e-01 7.137255992492e-01 7.158666502458e-01 7.178920338743e-01 7.197014228538e-01 7.213684315328e-01 7.230851741289e-01 7.249951679011e-01 7.270644144737e-01 7.291223458821e-01 7.310240306120e-01 7.327608381926e-01 7.344425710682e-01 7.361934116487e-01 7.380659936174e-01 7.400172148551e-01 7.419470189733e-01 7.437742693112e-01 7.454874321890e-01 7.471474593655e-01 7.488362107226e-01 7.506044348930e-01 7.524453846415e-01 7.542912998617e-01 7.560559504134e-01 7.577003786678e-01 7.592739473231e-01 7.608759768882e-01 7.625730267711e-01 7.643448877725e-01 7.661079093251e-01 7.677826768248e-01 7.693506249211e-01 7.708679138070e-01 7.724219292832e-01 7.740608282202e-01 7.757597024496e-01 7.774490354799e-01 7.790711762557e-01 7.806143247978e-01 7.821113464821e-01 7.836209091170e-01 7.851916674850e-01 7.868275149486e-01 7.884825725908e-01 7.900930874594e-01 7.916201303450e-01 7.930707374652e-01 7.945005188517e-01 7.959838119128e-01 7.975602438974e-01 7.991913473666e-01 8.007752014830e-01 8.022292407856e-01 8.035575699118e-01 8.048596000726e-01 8.062618910841e-01 8.078139624845e-01 8.094251300565e-01 8.109296712108e-01 8.122342141177e-01 8.134093478956e-01 8.146365622502e-01 8.160523422705e-01 8.176246564880e-01 8.191738233938e-01 8.205251660339e-01 8.216698552775e-01 8.227794359227e-01 8.240452718418e-01 8.255098479744e-01 8.270318830611e-01 8.284188768176e-01 8.295934236685e-01 8.306544870992e-01 8.317858668993e-01 8.330891946036e-01 8.345001115719e-01 8.358574615429e-01 8.370503086712e-01 8.381054554988e-01 8.391493144863e-01 8.402949558531e-01 8.415505164648e-01 8.428197837816e-01 8.439927385656e-01 8.450436150293e-01 8.460405080997e-01 8.470751370302e-01 8.481872978954e-01 8.493376397255e-01 8.504494234733e-01 8.514725320250e-01 8.524290063305e-01 8.533854026201e-01 8.543858157541e-01 8.554190804254e-01 8.564394067660e-01 8.574052830055e-01 8.583124725473e-01 8.591964357838e-01 8.601001527298e-01 8.610302045396e-01 8.619595457013e-01 8.628543245171e-01 8.637027843711e-01 8.645142884630e-01 8.653205582624e-01 8.661449754918e-01 8.669823492035e-01 8.678025267120e-01 8.685818494441e-01 8.693171766280e-01 8.700251156781e-01 8.707338672300e-01 8.714604338343e-01 8.721887924906e-01 8.728901809105e-01 8.735510226336e-01 8.741759103979e-01 8.747815659025e-01 8.753870388960e-01 8.759996124037e-01 8.766060469888e-01 8.771888781753e-01 8.777422854724e-01 8.782665799896e-01 8.787681957880e-01 8.792597310215e-01 8.797478149685e-01 8.802295697961e-01 8.806950607918e-01 8.811394615523e-01 8.815565442367e-01 8.819478678050e-01 8.823200758024e-01 8.826815419892e-01 8.830341555961e-01 8.833772004951e-01 8.837063509041e-01 8.840101093010e-01 8.842833564037e-01 8.845312724339e-01 8.847643913112e-01 8.849896151729e-01 8.852073777060e-01 8.854089896321e-01 8.855827085605e-01 8.857248409082e-01 8.858446236567e-01 8.859502393653e-01 8.860439986837e-01 8.861229579757e-01 8.861796861934e-01 8.862099681721e-01 8.862175972381e-01 8.862076984583e-01 8.861811974026e-01 8.861348423805e-01 8.860677581374e-01 8.859796507806e-01 8.858721539613e-01 8.857485496821e-01 8.856055113013e-01 8.854391094969e-01 8.852499714714e-01 8.850412400931e-01 8.848162642892e-01 8.845750509097e-01 8.843137314744e-01 8.840281243322e-01 8.837175990413e-01 8.833895372873e-01 8.830456964677e-01 8.826837713052e-01 8.822979735455e-01 8.818863040907e-01 8.814505435690e-01 8.809965845300e-01 8.805265123463e-01 8.800359128377e-01 8.795193936937e-01 8.789751217970e-01 8.784075133186e-01 8.778202082681e-01 8.772163561936e-01 8.765920028646e-01 8.759402129636e-01 8.752602603825e-01 8.745576804630e-01 8.738356141871e-01 8.730953913229e-01 8.723336403424e-01 8.715444022051e-01 8.707268330231e-01 8.698882960288e-01 8.690323767173e-01 8.681571482860e-01 8.672585221247e-01 8.663329541525e-01 8.653801080337e-01 8.644072774364e-01 8.634176297295e-01 8.624067460070e-01 8.613704318247e-01 8.603073633963e-01 8.592180739128e-01 8.581073893021e-01 8.569778992020e-01 8.558243457742e-01 8.546433002279e-01 8.534373765837e-01 8.522072991843e-01 8.509533499821e-01 8.496764607460e-01 8.483739602967e-01 8.470450495726e-01 8.456930088317e-01 8.443185250000e-01 8.429183328617e-01 8.414922911052e-01 8.400411829482e-01 8.385656423486e-01 8.370687122081e-01 8.355501202287e-01 8.340032135190e-01 8.324291765642e-01 8.308311839509e-01 8.292095272059e-01 8.275662439781e-01 8.258983519979e-01 8.242013606798e-01 8.224754966445e-01 8.207267389266e-01 8.189543546686e-01 8.171567812819e-01 8.153331351254e-01 8.134819786037e-01 8.116041959212e-01 8.097023645721e-01 8.077756919456e-01 8.058223812920e-01 8.038446025812e-01 8.018418977778e-01 7.998124954730e-01 7.977575038207e-01 7.956759595930e-01 7.935681698436e-01 7.914367233443e-01 7.892793188398e-01 7.870930874075e-01 7.848802176309e-01 7.826421616938e-01 7.803786868533e-01 7.780907470815e-01 7.757765320649e-01 7.734344283384e-01 7.710659581714e-01 7.686725749121e-01 7.662528577421e-01 7.638076503177e-01 7.613368483741e-01 7.588400092111e-01 7.563173870122e-01 7.537695359024e-01 7.511940766783e-01 7.485912692063e-01 7.459638329103e-01 7.433103612433e-01 7.406314773235e-01 7.379278799639e-01 7.351970342497e-01 7.324390277288e-01 7.296548517715e-01 7.268435812773e-01 7.240077469190e-01 7.211471935928e-01 7.182605046904e-01 7.153468363732e-01 7.124063741873e-01 7.094392794294e-01 7.064471970910e-01 7.034298502187e-01 7.003862210768e-01 6.973167337751e-01 6.942219837308e-01 6.911009816817e-01 6.879540389702e-01 6.847824386886e-01 6.815839711636e-01 6.783606438548e-01 6.751126200713e-01 6.718386554430e-01 6.685395237327e-01 6.652154339439e-01 6.618653234702e-01 6.584894313160e-01 6.550894341215e-01 6.516645783500e-01 6.482152492189e-01 6.447417493853e-01 6.412420524181e-01 6.377171651686e-01 6.341675051813e-01 6.305938668880e-01 6.269971175160e-01 6.233766001023e-01 6.197299340262e-01 6.160583870479e-01 6.123633386308e-01 6.086439810973e-01 6.049028014231e-01 6.011381182165e-01 5.973475567724e-01 5.935333484872e-01 5.896954771810e-01 5.858349000085e-01 5.819523617001e-01 5.780469366196e-01 5.741170908012e-01 5.701647211716e-01 5.661893447187e-01 5.621915397120e-01 5.581736206422e-01 5.541330040979e-01 5.500695407048e-01 5.459846257977e-01 5.418769089605e-01 5.377488659048e-01 5.336008647353e-01 5.294316687017e-01 5.252416824928e-01 5.210304036489e-01 5.167984091832e-01 5.125472038063e-01 5.082772329573e-01 5.039862827809e-01 4.996771555593e-01 4.953478404000e-01 4.909993391914e-01 4.866334580702e-01 4.822485621152e-01 4.778461556550e-01 4.734252086846e-01 4.689869778171e-01 4.645313842906e-01 4.600590308426e-01 4.555702863440e-01 4.510647380816e-01 4.465441560090e-01 4.420068206059e-01 4.374548838849e-01 4.328879604867e-01 4.283059084910e-01 4.237106694290e-01 4.191012686870e-01 4.144783205474e-01 4.098430766325e-01 4.051950535557e-01 4.005347556114e-01 3.958632702821e-01 3.911809373844e-01 3.864881330302e-01 3.817856541203e-01 3.770729139748e-01 3.723517317642e-01 3.676224765357e-01 3.628859124514e-01 3.581418114302e-01 3.533915812317e-01 3.486348250810e-01 3.438733912203e-01 3.391082941170e-01 3.343398394180e-01 3.295687689522e-01 3.247958772298e-01 3.200212237817e-01 3.152470691862e-01 3.104738930852e-01 3.057031230945e-01 3.009358560061e-01 2.961719837802e-01 2.914134739572e-01 2.866616538879e-01 2.819175836906e-01 2.771832821807e-01 2.724602141390e-01 2.677494082275e-01 2.630524466382e-01 2.583714996751e-01 2.537080488764e-01 2.490645596692e-01 2.444420062474e-01 2.398437924102e-01 2.352716537233e-01 2.307280099815e-01 2.262162267418e-01 2.217378509958e-01 2.172967977768e-01 2.128962478664e-01 2.085392668975e-01 2.042301131020e-01 1.999722179774e-01 1.957695868199e-01 1.916273204575e-01 1.875490957878e-01 1.835410131511e-01 1.796082963651e-01 1.757561308524e-01 1.719911412471e-01 1.683192808375e-01 1.647482291722e-01 1.612844127683e-01 1.579362783250e-01 1.547105317752e-01 1.516171040633e-01 1.486630150043e-01 1.458580491672e-01 1.432108301002e-01 1.407304663200e-01 1.384258757395e-01 1.363070760841e-01 1.343818242597e-01 1.326587146260e-01 1.311457328940e-01 1.298493277198e-01 1.287775053143e-01 1.279339630641e-01 1.273234691427e-01 1.269487399282e-01 1.268103931900e-01 1.269099047372e-01 1.272452917687e-01 1.278138222944e-01 1.286121281610e-01 1.296336791644e-01 1.308733364282e-01 1.323234914039e-01 1.339757518793e-01 1.358229193475e-01 1.378541232689e-01 1.400607897237e-01 1.424330600337e-01 1.449618493766e-01 1.476369595317e-01 1.504495379163e-01 1.533903198512e-01 1.564505557940e-01 1.596213374426e-01 1.628945553314e-01 1.662627214157e-01 1.697180398719e-01 1.732542708317e-01 1.768643876770e-01 1.805412255847e-01 1.842811175671e-01 1.880752045565e-01 1.919213861164e-01 1.958131898970e-01 1.997458445245e-01 2.037169354892e-01 2.077194380785e-01 2.117515394421e-01 2.158094733523e-01 2.198891540800e-01 2.239882559758e-01 2.281026479567e-01 2.322305559577e-01 2.363687607404e-01 2.405139883110e-01 2.446653314310e-01 2.488187602363e-01 2.529742209230e-01 2.571281832441e-01 2.612785336417e-01 2.654241837897e-01 2.695625665377e-01 2.736919806646e-01 2.778116633190e-01 2.819194036899e-01 2.860141083405e-01 2.900933757985e-01 2.941560548029e-01 2.982009609206e-01 3.022263847098e-01 3.062321397988e-01 3.102162946444e-01 3.141766469686e-01 3.181133321545e-01 3.220248019566e-01 3.259099427154e-01 3.297680391021e-01 3.335976896238e-01 3.373974325861e-01 3.411670931278e-01 3.449040533080e-01 3.486098346632e-01 3.522810961794e-01 3.559184756490e-01 3.595211777561e-01 3.630858357651e-01 3.666143705927e-01 3.701042820083e-01 3.735553672048e-01 3.769679693641e-01 3.803387101047e-01 3.836690486043e-01 3.869564938795e-01 3.902009198056e-01 3.934018847320e-01 3.965583181143e-01 3.996694632994e-01 4.027335678908e-01 4.057512504359e-01 4.087215974729e-01 4.116425912401e-01 4.145159848514e-01 4.173387884149e-01 4.201106872970e-01 4.228324083656e-01 4.255010336135e-01 4.281183108824e-01 4.306818109304e-01 4.331914304407e-01 4.356462346168e-01 4.380453126095e-01 4.403886207554e-01 4.426753620039e-01 4.449048081221e-01 4.470763959692e-01 4.491893093196e-01 4.512428286361e-01 4.532371776888e-01 4.551712424565e-01 4.570443708197e-01 4.588556698007e-01 4.606051223341e-01 4.622922640520e-01 4.639159211939e-01 4.654755109909e-01 4.669707637516e-01 4.684011587429e-01 4.697663348162e-01 4.710655924531e-01 4.722978782913e-01 4.734639704017e-01 4.745622764183e-01 4.755925419126e-01 4.765548239079e-01 4.774478140611e-01 4.782716080170e-01 4.790254754080e-01 4.797092379751e-01 4.803220426118e-01 4.808633732666e-01 4.813336848924e-01 4.817313469547e-01 4.820571535452e-01 4.823104120784e-01 4.824900963471e-01 4.825965893866e-01 4.826293057083e-01 4.825876339414e-01 4.824719936237e-01 4.822808191540e-01 4.820150241124e-01 4.816735920377e-01 4.812560172446e-01 4.807627079086e-01 4.801926992905e-01 4.795465311074e-01 4.788234241137e-01 4.780233482346e-01 4.771460428485e-01 4.761914836673e-01 4.751594110963e-01 4.740498763065e-01 4.728618099551e-01 4.715966694983e-01 4.702523931372e-01 4.688305156060e-01 4.673295462089e-01 4.657509135650e-01 4.640935518559e-01 4.623574313249e-01 4.605428939000e-01 4.586499269392e-01 4.566785253634e-01 4.546282451570e-01 4.524991858642e-01 4.502926649934e-01 4.480073736750e-01 4.456440808128e-01 4.432026390120e-01 4.406832342090e-01 4.380857858102e-01 4.354110598810e-01 4.326592425170e-01 4.298298876276e-01 4.269234998235e-01 4.239413430566e-01 4.208821220931e-01 4.177474395885e-01 4.145372381216e-01 4.112513115454e-01 4.078916250088e-01 4.044564637319e-01 4.009483313990e-01 3.973670113876e-01 3.937120094540e-01 3.899861803105e-01 3.861868114282e-01 3.823183443184e-01 3.783789075777e-01 3.743694711493e-01 3.702923652280e-01 3.661456541680e-01 3.619337878047e-01 3.576549239347e-01 3.533107283843e-01 3.489028664706e-01 3.444302309010e-01 3.398975491534e-01 3.353020224447e-01 3.306479381098e-01 3.259362122559e-01 3.211653132178e-01 3.163415643678e-01 3.114614969949e-01 3.065308075438e-01 3.015496209307e-01 2.965179319016e-01 2.914424268768e-01 2.863193435761e-01 2.811565847677e-01 2.759526116581e-01 2.707096805447e-01 2.654353300304e-01 2.601251942259e-01 2.547898603772e-01 2.494267743325e-01 2.440427238117e-01 2.386423443303e-01 2.332251740121e-01 2.278035596031e-01 2.223734920469e-01 2.169471733253e-01 2.115279577613e-01 2.061204520207e-01 2.007374514200e-01 1.953786745927e-01 1.900603370789e-01 1.847864047649e-01 1.795690871961e-01 1.744220791942e-01 1.693511273383e-01 1.643790577417e-01 1.595122688915e-01 1.547744219711e-01 1.501802985823e-01 1.457479886637e-01 1.415058507149e-01 1.374682081287e-01 1.336689712727e-01 1.301283142422e-01 1.268771367183e-01 1.239454706539e-01 1.213550447725e-01 1.191428076164e-01 1.173265891505e-01 1.159361035239e-01 1.149876290943e-01 1.144963879147e-01 1.144743986161e-01 1.149195047841e-01 1.158368548881e-01 1.172090449627e-01 1.190291694284e-01 1.212750863744e-01 1.239234944191e-01 1.269534765562e-01 1.303326310393e-01 1.340421464424e-01 1.380462556989e-01 1.423247681713e-01 1.468509060914e-01 1.515964579280e-01 1.565478683546e-01 1.616745465917e-01 1.669651541759e-01 1.723973578120e-01 1.779549988590e-01 1.836276208254e-01 1.893939202621e-01 1.952505450352e-01 2.011775930132e-01 2.071700723812e-01 2.132180837661e-01 2.193075097428e-01 2.254388815789e-01 2.315953530740e-01 2.377770547694e-01 2.439739083147e-01 2.501784014816e-01 2.563910113836e-01 2.625972265282e-01 2.688002850818e-01 2.749903392669e-01 2.811626560441e-01 2.873179937484e-01 2.934439545168e-01 2.995455706257e-01 3.056112150459e-01 3.116418682447e-01 3.176336501323e-01 3.235794213709e-01 3.294819141305e-01 3.353315680225e-01 3.411301452916e-01 3.468724148186e-01 3.525545679294e-01 3.581764341735e-01 3.637316699013e-01 3.692200680994e-01 3.746384150014e-01 3.799834662156e-01 3.852540240144e-01 3.904454506855e-01 3.955571911596e-01 4.005870208510e-01 4.055300883167e-01 4.103873352409e-01 4.151547188924e-01 4.198289238403e-01 4.244104946349e-01 4.288942595022e-01 4.332808548885e-01 4.375671443790e-01 4.417500465791e-01 4.458301326325e-01 4.498024788314e-01 4.536683691938e-01 4.574235672199e-01 4.610664345970e-01 4.645989500858e-01 4.680136493768e-01 4.713147291420e-01 4.744952612522e-01 4.775566238983e-01 4.804995967727e-01 4.833160153012e-01 4.860128274436e-01 4.885816325494e-01 4.910250653863e-01 4.933429935183e-01 4.955287718666e-01 4.975902687655e-01 4.995167576979e-01 5.013146073432e-01 5.029815008414e-01 5.045111249256e-01 5.059144762194e-01 5.071757963626e-01 5.083085374110e-01 5.093040011498e-01 5.101609298318e-01 5.108895528259e-01 5.114732695977e-01 5.119288945364e-01 5.122434783377e-01 5.124226755682e-01 5.124708886194e-01 5.123747578925e-01 5.121531823438e-01 5.117898333622e-01 5.112953192511e-01 5.106696463926e-01 5.099045167055e-01 5.090161851112e-01 5.079896987392e-01 5.068369245287e-01 5.055576405781e-01 5.041455084250e-01 5.026168941852e-01 5.009562304841e-01 4.991787515124e-01 4.972817422780e-01 4.952624625397e-01 4.931359037942e-01 4.908877113857e-01 4.885356526099e-01 4.860738278734e-01 4.835045437117e-01 4.808414745596e-01 4.780708951300e-01 4.752136989439e-01 4.722629227591e-01 4.692222759930e-01 4.661077968046e-01 4.629048681934e-01 4.596369968919e-01 4.562969072587e-01 4.528919117400e-01 4.494355097924e-01 4.459171637084e-01 4.423610794738e-01 4.387593086100e-01 4.351232102068e-01 4.314663500639e-01 4.277788639215e-01 4.240890647397e-01 4.203866898608e-01 4.166886115040e-01 4.130060587797e-01 4.093327878972e-01 4.056992984202e-01 4.020925289167e-01 3.985366009938e-01 3.950378157098e-01 3.915957522033e-01 3.882413546812e-01 3.849599390316e-01 3.817814263714e-01 3.787080958367e-01 3.757446044402e-01 3.729196598373e-01 3.702188199433e-01 3.676760446258e-01 3.652872153318e-01 3.630636605467e-01 3.610272008566e-01 3.591655262657e-01 3.575110275727e-01 3.560556711183e-01 3.548128807801e-01 3.537968105303e-01 3.529988619915e-01 3.524435963025e-01 3.521208453815e-01 3.520425086887e-01 3.522146684413e-01 3.526280792316e-01 3.533000837964e-01 3.542169260055e-01 3.553863082222e-01 3.568058885185e-01 3.584672151094e-01 3.603773622468e-01 3.625216086052e-01 3.649005724408e-01 3.675102546267e-01 3.703365452191e-01 3.733815648980e-01 3.766303715643e-01 3.800753982104e-01 3.837151564801e-01 3.875272986955e-01 3.915155306741e-01 3.956610847149e-01 3.999557032873e-01 4.043958690631e-01 4.089573529196e-01 4.136461069457e-01 4.184402191220e-01 4.233321190117e-01 4.283188123304e-01 4.333744655769e-01 4.385083251574e-01 4.436956103640e-01 4.489310039538e-01 4.542125222549e-01 4.595137152776e-01 4.648456181620e-01 4.701824920193e-01 4.755234418883e-01 4.808634222004e-01 4.861801686731e-01 4.914859480788e-01 4.967532172322e-01 5.019864066037e-01 5.071772957546e-01 5.123101213585e-01 5.173911142373e-01 5.224004921382e-01 5.273395895179e-01 5.322015401030e-01 5.369743685045e-01 5.416606424937e-01 5.462466312388e-01 5.507313769766e-01 5.551109783170e-01 5.593751439372e-01 5.635239137447e-01 5.675504702146e-01 5.714487283676e-01 5.752193859825e-01 5.788527827557e-01 5.823472561598e-01 5.857012219735e-01 5.889055952797e-01 5.919647401371e-01 5.948679438449e-01 5.976157841292e-01 6.002084317275e-01 6.026351071338e-01 6.049038678957e-01 6.070037373614e-01 6.089370831741e-01 6.107044717860e-01 6.122962556513e-01 6.137219489976e-01 6.149703853661e-01 6.160466336742e-01 6.169503911118e-01 6.176757095456e-01 6.182298563799e-01 6.186059952969e-01 6.188091290502e-01 6.188382595673e-01 6.186935236371e-01 6.183781094956e-01 6.178912402353e-01 6.172368857200e-01 6.164146944312e-01 6.154297861772e-01 6.142816218274e-01 6.129763585695e-01 6.115153968019e-01 6.099018856676e-01 6.081436913210e-01 6.062385071171e-01 6.041996605569e-01 6.020260302521e-01 5.997250925850e-01 5.973065174482e-01 5.947700320919e-01 5.921314803797e-01 5.893905490244e-01 5.865591483159e-01 5.836482983679e-01 5.806595034472e-01 5.776118597245e-01 5.745062902593e-01 5.713608683725e-01 5.681833949011e-01 5.649842292281e-01 5.617801081431e-01 5.585782521657e-01 5.553964431727e-01 5.522458342049e-01 5.491406983747e-01 5.460961554360e-01 5.431260748689e-01 5.402465405304e-01 5.374703636882e-01 5.348163898794e-01 5.322957848047e-01 5.299280624662e-01 5.277251621693e-01 5.257038592994e-01 5.238792639910e-01 5.222622780267e-01 5.208721273983e-01 5.197145984187e-01 5.188076276965e-01 5.181603750859e-01 5.177797604669e-01 5.176806059878e-01 5.178621825839e-01 5.183379180659e-01 5.191073831715e-01 5.201742801099e-01 5.215417354879e-01 5.232043594578e-01 5.251659760532e-01 5.274166201543e-01 5.299541367607e-01 5.327696623208e-01 5.358522587449e-01 5.391948438402e-01 5.427799174278e-01 5.465989130877e-01 5.506323055596e-01 5.548662695732e-01 5.592822148541e-01 5.638608789518e-01 5.685854415539e-01 5.734321668494e-01 5.783837737595e-01 5.834162687551e-01 5.885091393301e-01 5.936407708653e-01 5.987867978238e-01 6.039271395015e-01 6.090372109511e-01 6.140977564528e-01 6.190826447374e-01 6.239735968432e-01 6.287463685097e-01 6.333804635568e-01 6.378579088372e-01 6.421524662713e-01 6.462520100051e-01 6.501308536820e-01 6.537748201438e-01 6.571677772782e-01 6.602867981518e-01 6.631245006215e-01 6.656594602523e-01 6.678821370038e-01 6.697803054621e-01 6.713384693938e-01 6.725524401694e-01 6.734075782279e-01 6.739014063464e-01 6.740247319177e-01 6.737744650053e-01 6.731477853930e-01 6.721413781618e-01 6.707593340403e-01 6.689997965743e-01 6.668699200649e-01 6.643728018995e-01 6.615183215861e-01 6.583156683446e-01 6.547748370229e-01 6.509151039901e-01 6.467453554872e-01 6.422911899205e-01 6.375685279980e-01 6.326017798138e-01 6.274199556945e-01 6.220434934063e-01 6.165117027747e-01 6.108493062578e-01 6.050958424130e-01 5.992880681123e-01 5.934613582145e-01 5.876626074829e-01 5.819287256725e-01 5.763079119681e-01 5.708427732793e-01 5.655798242420e-01 5.605668670704e-01 5.558451609919e-01 5.514655690831e-01 5.474663446064e-01 5.438923088483e-01 5.407798314464e-01 5.381651213480e-01 5.360795220613e-01 5.345470478813e-01 5.335929134432e-01 5.332269148711e-01 5.334627082258e-01 5.342998561885e-01 5.357353908706e-01 5.377614244923e-01 5.403569403638e-01 5.435062090224e-01 5.471773994740e-01 5.513410661326e-01 5.559614896164e-01 5.609982618349e-01 5.664112982441e-01 5.721541849484e-01 5.781862493742e-01 5.844563847343e-01 5.909223653794e-01 5.975375992114e-01 6.042551309904e-01 6.110371543665e-01 6.178349326708e-01 6.246141989344e-01 6.313342270766e-01 6.379615980401e-01 6.444632787093e-01 6.508081612755e-01 6.569714249841e-01 6.629235849655e-01 6.686493535901e-01 6.741237664990e-01 6.793321310599e-01 6.842631045002e-01 6.888989877003e-01 6.932380465128e-01 6.972662041132e-01 7.009840178413e-01 7.043863624499e-01 7.074712364184e-01 7.102435217002e-01 7.126993941762e-01 7.148485839727e-01 7.166900871883e-01 7.182322032521e-01 7.194818269494e-01 7.204424400574e-01 7.211263205141e-01 7.215361361978e-01 7.216849447897e-01 7.215769220502e-01 7.212230850363e-01 7.206316215635e-01 7.198100054994e-01 7.187716139327e-01 7.175184173807e-01 7.160678230941e-01 7.144256964668e-01 7.126021405154e-01 7.106139012781e-01 7.084652449440e-01 7.061796623387e-01 7.037642538796e-01 7.012394141851e-01 6.986254378306e-01 6.959375164510e-01 6.932062325463e-01 6.904482921628e-01 6.876966903210e-01 6.849782543499e-01 6.823230371700e-01 6.797674981574e-01 6.773412782909e-01 6.750848004571e-01 6.730295565119e-01 6.712149348032e-01 6.696743905285e-01 6.684411920967e-01 6.675483686790e-01 6.670208163392e-01 6.668859827458e-01 6.671588227891e-01 6.678555462402e-01 6.689796895475e-01 6.705319127058e-01 6.725040526573e-01 6.748783631603e-01 6.776347614336e-01 6.807375568195e-01 6.841524573351e-01 6.878333021493e-01 6.917295049836e-01 6.957899030744e-01 6.999508991728e-01 7.041589333834e-01 7.083454313252e-01 7.124550230611e-01 7.164241668627e-01 7.201957040437e-01 7.237196844978e-01 7.269399505726e-01 7.298223528973e-01 7.323255601928e-01 7.344211827065e-01 7.360939193237e-01 7.373253807948e-01 7.381231705562e-01 7.384846825247e-01 7.384333253171e-01 7.379927913350e-01 7.371959391458e-01 7.360875889375e-01 7.347105570199e-01 7.331265024694e-01 7.313875777615e-01 7.295582142645e-01 7.276996085426e-01 7.258694301290e-01 7.241308642428e-01 7.225305827525e-01 7.211184651991e-01 7.199301349480e-01 7.189936011208e-01 7.183282191386e-01 7.179348430473e-01 7.178137101348e-01 7.179445902412e-01 7.183030740110e-01 7.188552700922e-01 7.195583524946e-01 7.203698359804e-01 7.212400385709e-01 7.221246327987e-01 7.229772103868e-01 7.237620812030e-01 7.244463555928e-01 7.250105653049e-01 7.254442803634e-01 7.257457428444e-01 7.259360817496e-01 7.260363970510e-01 7.260905000337e-01 7.261473767548e-01 7.262655149571e-01 7.265151169235e-01 7.269631068426e-01 7.276863134374e-01 7.287493478641e-01 7.302198463306e-01 7.321488318465e-01 7.345787977373e-01 7.375381941527e-01 7.410305696263e-01 7.450577494025e-01 7.495846896746e-01 7.545762421340e-01 7.599756973030e-01 7.657108426499e-01 7.717165083193e-01 7.779001697901e-01 7.841940512042e-01 7.905146676440e-01 7.967936397652e-01 8.029792069688e-01 8.090150497642e-01 8.148824242124e-01 8.205577637304e-01 8.260492616074e-01 8.313706842964e-01 8.365518608704e-01 8.416399042836e-01 8.466756900958e-01 8.517229398550e-01 8.568273956935e-01 8.620435213444e-01 8.674131370586e-01 8.729594247606e-01 8.787072529129e-01 8.846425268216e-01 8.907571185568e-01 8.970065852553e-01 9.033401291128e-01 9.096963022848e-01 9.159910731894e-01 9.221538531461e-01 9.280903320939e-01 9.337318805264e-01 9.389987078681e-01 9.438272941609e-01 9.481772329114e-01 9.520004581754e-01 9.552919778641e-01 9.580379827706e-01 9.602519927760e-01 9.619585637793e-01 9.631759806417e-01 9.639506720666e-01 9.643008941218e-01 9.642661345346e-01 9.638620578703e-01 9.630966214239e-01 9.619799739646e-01 9.604879252833e-01 9.586139479127e-01 9.563221578054e-01 9.535896527777e-01 9.503968167487e-01 9.467208961256e-01 9.425780475953e-01 9.379764619705e-01 9.329748678942e-01 9.276429157210e-01 9.220789676683e-01 9.164153834612e-01 9.107820707332e-01 9.053460853118e-01 9.002476552444e-01 8.956366269893e-01 8.916315704146e-01 8.883117851041e-01 8.857314930443e-01 8.838751801097e-01 8.827064525412e-01 8.821234938860e-01 8.820057819983e-01 8.822112091095e-01 8.813975646741e-01 8.789817969581e-01 8.763390855493e-01 8.749771581062e-01 8.757307966238e-01 8.782838171263e-01 8.813473800244e-01 8.833721020992e-01 8.833783284336e-01 8.814873277906e-01 8.789284869785e-01 8.774683532915e-01 8.785336071472e-01 8.825137952339e-01 8.886096248581e-01 8.953028608502e-01 9.012329102357e-01 9.059424684769e-01 9.101152312701e-01 9.152414122470e-01 9.228375732404e-01 9.335888421825e-01 9.469424174047e-01 9.613670575433e-01 9.750925013957e-01 9.869391527587e-01 9.968531421528e-01 1.005841911274e+00 1.015382824433e+00 1.026617389689e+00 1.039706557786e+00 1.053685926555e+00 1.066948046507e+00 1.078048328253e+00 1.086378363091e+00 1.092451131456e+00 1.097655078363e+00 1.103544668190e+00 1.111050604856e+00 1.120019093437e+00 1.129290108448e+00 1.137285353472e+00 1.142813161783e+00 1.145649033873e+00 1.146612804990e+00 1.147168528529e+00 1.148693624155e+00 1.151752463297e+00 1.155811856532e+00 1.159531876828e+00 1.161438703296e+00 1.160663152578e+00 1.157394660412e+00 1.152793337787e+00 1.148430649145e+00 1.145544015366e+00 1.144430332201e+00 1.144317433596e+00 1.143816426942e+00 1.141667156850e+00 1.137377486951e+00 1.131490205594e+00 1.125338682054e+00 1.120355885782e+00 1.117347322764e+00 1.116083934322e+00 1.115410694676e+00 1.113835144123e+00 1.110304628160e+00 1.104717903441e+00 1.097946273799e+00 1.091410065337e+00 1.086350001720e+00 1.083154107819e+00 1.081171512874e+00 1.079063197002e+00 1.075467438418e+00 1.069698529269e+00 1.062095087596e+00 1.053836221278e+00 1.046350640313e+00 1.040633254827e+00 1.036762961051e+00 1.033942463815e+00 1.031060089963e+00 1.027413757712e+00 1.023218080166e+00 1.019674358534e+00 1.018507271686e+00 1.021155378170e+00 1.028083910158e+00 1.038575530829e+00 1.051077750720e+00 1.063942163949e+00 1.076144635928e+00 1.087577530328e+00 1.098852843687e+00 1.110773300326e+00 1.123712223187e+00 1.137262346799e+00 1.150397020450e+00 1.162001484125e+00 1.171465201433e+00 1.179112646821e+00 1.186182015560e+00 1.194314945015e+00 1.204827002228e+00 1.218091837953e+00 1.233304431098e+00 1.248763573173e+00 1.262525757478e+00 1.273018665247e+00 1.279340374208e+00 1.281182756118e+00 1.278380535142e+00 1.270364189913e+00 1.245995596921e+00 1.185872527887e+00 1.097311266867e+00 1.005038556507e+00 9.737452301347e-01 1.031976578224e+00 1.138251027797e+00 1.225706194399e+00 1.249070366245e+00 1.197509652785e+00 1.094951763387e+00 9.954203092618e-01 9.596436968121e-01 1.003916486812e+00 1.082216417364e+00 1.134646160800e+00 1.127320290708e+00 1.061419092254e+00 9.709549177997e-01 9.104063222926e-01 9.183031474698e-01 9.782800455453e-01 1.037429847584e+00 1.052077839280e+00 1.008462205230e+00 9.255258648446e-01 8.499434485954e-01 8.327487554677e-01 8.834084753801e-01 9.598558592018e-01 1.012488784405e+00 1.015803358746e+00 9.744301048731e-01 9.188759284448e-01 8.907086128336e-01 9.125831474572e-01 9.680254982341e-01 1.020243387023e+00 1.042607772035e+00 1.032196150051e+00 1.008315134853e+00 9.995495882715e-01 1.021614918034e+00 1.063283966109e+00 1.097028748533e+00 1.100989009051e+00 1.073345947542e+00 1.034953302407e+00 1.018779831421e+00 1.044942563636e+00 1.100594975368e+00 1.150158322573e+00 1.161500357831e+00 1.123492462571e+00 1.052352248621e+00 9.886115139407e-01 9.762608529202e-01 1.024651857312e+00 1.097535133344e+00 1.146290103362e+00 1.140664950433e+00 1.079469006592e+00 9.914773310669e-01 9.270785128550e-01 9.277449881542e-01 9.861941512752e-01 1.054372007395e+00 1.086773386214e+00 1.064348938500e+00 9.984383560870e-01 9.261739086495e-01 8.927063587634e-01 9.161939001116e-01 9.700611724946e-01 1.010848301428e+00 1.010903846281e+00 9.698395044237e-01 9.126802005114e-01 8.768199267089e-01 8.849925268936e-01 9.250369085133e-01
 6.361112171197e-01 6.379615838201e-01 6.399135000875e-01 6.420347708442e-01 6.442890754001e-01 6.465353168065e-01 6.486117744871e-01 6.504837990985e-01 6.522903328787e-01 6.542236108613e-01 6.563579309613e-01 6.586100923788e-01 6.608202781995e-01 6.628579517103e-01 6.647057743290e-01 6.664887671833e-01 6.683984915460e-01 6.705291162850e-01 6.727825382420e-01 6.749601978871e-01 6.769408189594e-01 6.787642395647e-01 6.805708330730e-01 6.824983469776e-01 6.846012357440e-01 6.868071112510e-01 6.889555711843e-01 6.909161560861e-01 6.927091909912e-01 6.944951205836e-01 6.964376336625e-01 6.985698411293e-01 7.007726360968e-01 7.028663467723e-01 7.047537847247e-01 7.065052956794e-01 7.083060832725e-01 7.102934917833e-01 7.124314535918e-01 7.145561871780e-01 7.165319747554e-01 7.183536784036e-01 7.201270154555e-01 7.219664153998e-01 7.239189016752e-01 7.259418568224e-01 7.279435563974e-01 7.298512814497e-01 7.316572169418e-01 7.334160052988e-01 7.351963395883e-01 7.370438177945e-01 7.389571843681e-01 7.408810971397e-01 7.427357495744e-01 7.444802812194e-01 7.461536194021e-01 7.478469152755e-01 7.496241576464e-01 7.514739949471e-01 7.533230346676e-01 7.550939722531e-01 7.567629412917e-01 7.583787479377e-01 7.600249817951e-01 7.617501714285e-01 7.635349514275e-01 7.653143173201e-01 7.670329165970e-01 7.686774761208e-01 7.702759073658e-01 7.718839086198e-01 7.735473389753e-01 7.752719888088e-01 7.770176600245e-01 7.787270756387e-01 7.803618549745e-01 7.819216209611e-01 7.834535515172e-01 7.850305542340e-01 7.866977380531e-01 7.884246598114e-01 7.901152505562e-01 7.916842855551e-01 7.931255545554e-01 7.945304433134e-01 7.960284912020e-01 7.976759983986e-01 7.993909789435e-01 8.010087945148e-01 8.024308067614e-01 8.037196886210e-01 8.050522053174e-01 8.065675644389e-01 8.082414490740e-01 8.098994278816e-01 8.113670145540e-01 8.126313878276e-01 8.138576765418e-01 8.152327662490e-01 8.168016018563e-01 8.184288482772e-01 8.199288123754e-01 8.212238023812e-01 8.224087824710e-01 8.236612072099e-01 8.250776958570e-01 8.265964568875e-01 8.280632554757e-01 8.293740463728e-01 8.305550391130e-01 8.317269271257e-01 8.329957300734e-01 8.343668697825e-01 8.357473861937e-01 8.370347842176e-01 8.382094973784e-01 8.393358320967e-01 8.405010459047e-01 8.417379127167e-01 8.430066740676e-01 8.442345313287e-01 8.453783649488e-01 8.464631346572e-01 8.475524849936e-01 8.486848213770e-01 8.498451392915e-01 8.509883400075e-01 8.520766319122e-01 8.531097541629e-01 8.541256025087e-01 8.551645673274e-01 8.562283656827e-01 8.572876373693e-01 8.583108573523e-01 8.592870297662e-01 8.602293574788e-01 8.611700515694e-01 8.621319783480e-01 8.631055765544e-01 8.640599883364e-01 8.649722314953e-01 8.658403118372e-01 8.666826606107e-01 8.675294799562e-01 8.683956494464e-01 8.692628827412e-01 8.701022045263e-01 8.709005329014e-01 8.716627232758e-01 8.724072327333e-01 8.731535213675e-01 8.739076143899e-01 8.746561612034e-01 8.753810176953e-01 8.760761450151e-01 8.767423495145e-01 8.773857195822e-01 8.780204048703e-01 8.786534808102e-01 8.792803750202e-01 8.798916897943e-01 8.804807947221e-01 8.810432302931e-01 8.815798187278e-01 8.820986705840e-01 8.826077144510e-01 8.831086065284e-01 8.836005420740e-01 8.840781277181e-01 8.845307089203e-01 8.849523113902e-01 8.853503321578e-01 8.857345439523e-01 8.861112587748e-01 8.864809654997e-01 8.868346499259e-01 8.871593948109e-01 8.874542467806e-01 8.877274618782e-01 8.879869444216e-01 8.882351022613e-01 8.884688779668e-01 8.886800917777e-01 8.888659950271e-01 8.890293340735e-01 8.891762142963e-01 8.893062950502e-01 8.894168321660e-01 8.895073907831e-01 8.895771588862e-01 8.896286755004e-01 8.896635260194e-01 8.896794869860e-01 8.896721571471e-01 8.896428002852e-01 8.895945905080e-01 8.895308423420e-01 8.894502078983e-01 8.893498334404e-01 8.892248964554e-01 8.890768852042e-01 8.889114318292e-01 8.887303008390e-01 8.885310016439e-01 8.883078837984e-01 8.880592934986e-01 8.877872729433e-01 8.874981892844e-01 8.871925958427e-01 8.868665545371e-01 8.865143297422e-01 8.861350236640e-01 8.857332571841e-01 8.853123489077e-01 8.848754480669e-01 8.844170376675e-01 8.839314612222e-01 8.834189705418e-01 8.828839831727e-01 8.823300950305e-01 8.817582988791e-01 8.811645418547e-01 8.805431602979e-01 8.798944872329e-01 8.792255732908e-01 8.785394675196e-01 8.778337011723e-01 8.771044298194e-01 8.763482667986e-01 8.755654695668e-01 8.747634493569e-01 8.739446596582e-01 8.731041024305e-01 8.722380740289e-01 8.713461305788e-01 8.704275459022e-01 8.694886526780e-01 8.685306340528e-01 8.675483607162e-01 8.665389072832e-01 8.655048867250e-01 8.644469596173e-01 8.633648102309e-01 8.622606393633e-01 8.611298310132e-01 8.599733380081e-01 8.587943273426e-01 8.575923950007e-01 8.563648545148e-01 8.551115517490e-01 8.538328702899e-01 8.525303745830e-01 8.512071498581e-01 8.498614232212e-01 8.484871343649e-01 8.470860450697e-01 8.456613005144e-01 8.442131983670e-01 8.427429399954e-01 8.412483341232e-01 8.397231615187e-01 8.381710327732e-01 8.365951734115e-01 8.349959848431e-01 8.333711955235e-01 8.317204471494e-01 8.300415738684e-01 8.283366142302e-01 8.266078276780e-01 8.248536629279e-01 8.230725925617e-01 8.212672456052e-01 8.194367690868e-01 8.175793038833e-01 8.156960324167e-01 8.137862704338e-01 8.118505754436e-01 8.098904126179e-01 8.079043109764e-01 8.058887837106e-01 8.038470720118e-01 8.017794845519e-01 7.996865834262e-01 7.975691587718e-01 7.954245906348e-01 7.932522053728e-01 7.910532957944e-01 7.888290316565e-01 7.865784334966e-01 7.843016996440e-01 7.819992871168e-01 7.796702342579e-01 7.773154688735e-01 7.749348445999e-01 7.725260668860e-01 7.700902062838e-01 7.676289084992e-01 7.651414523531e-01 7.626281797061e-01 7.600894103069e-01 7.575231595508e-01 7.549294896198e-01 7.523088976678e-01 7.496613539744e-01 7.469882001083e-01 7.442902576913e-01 7.415651957680e-01 7.388127194836e-01 7.360331368800e-01 7.332261647780e-01 7.303939574671e-01 7.275359591664e-01 7.246510863287e-01 7.217394176641e-01 7.188024108645e-01 7.158380603152e-01 7.128474950293e-01 7.098313956591e-01 7.067876984324e-01 7.037187083513e-01 7.006243823492e-01 6.975030894131e-01 6.943563953806e-01 6.911835681043e-01 6.879839045245e-01 6.847582316653e-01 6.815073812691e-01 6.782305460535e-01 6.749290695175e-01 6.716024045152e-01 6.682483854323e-01 6.648682840733e-01 6.614630493350e-01 6.580327843117e-01 6.545784560213e-01 6.510995378766e-01 6.475932703906e-01 6.440611622823e-01 6.405042148258e-01 6.369231233554e-01 6.333186166263e-01 6.296890337568e-01 6.260329934812e-01 6.223520894877e-01 6.186465090600e-01 6.149172385763e-01 6.111648633846e-01 6.073883427026e-01 6.035863493403e-01 5.997601799964e-01 5.959100969228e-01 5.920368898145e-01 5.881415396349e-01 5.842225667505e-01 5.802795255580e-01 5.763133925489e-01 5.723234463523e-01 5.683114587388e-01 5.642781857768e-01 5.602226427526e-01 5.561441987019e-01 5.520435739536e-01 5.479203435610e-01 5.437769350431e-01 5.396121346916e-01 5.354260483489e-01 5.312192285682e-01 5.269909467850e-01 5.227416137484e-01 5.184730284287e-01 5.141844546657e-01 5.098756436007e-01 5.055468851525e-01 5.011987061654e-01 4.968315816202e-01 4.924454463882e-01 4.880409010759e-01 4.836178390132e-01 4.791773575726e-01 4.747182533362e-01 4.702423272707e-01 4.657488058346e-01 4.612380728465e-01 4.567117518555e-01 4.521688602595e-01 4.476101407524e-01 4.430364321514e-01 4.384473009946e-01 4.338434156087e-01 4.292258169815e-01 4.245943011938e-01 4.199492873981e-01 4.152918418535e-01 4.106207945116e-01 4.059378865590e-01 4.012443576536e-01 3.965396567928e-01 3.918245422222e-01 3.870991606018e-01 3.823634957716e-01 3.776195812723e-01 3.728674447704e-01 3.681084980082e-01 3.633424063100e-01 3.585697110132e-01 3.537909791828e-01 3.490077949805e-01 3.442204444685e-01 3.394299079476e-01 3.346379493620e-01 3.298432534540e-01 3.250477894417e-01 3.202528200655e-01 3.154588160003e-01 3.106680594249e-01 3.058811477419e-01 3.010979497952e-01 2.963210855727e-01 2.915514387069e-01 2.867901024203e-01 2.820392271920e-01 2.772989503794e-01 2.725723277715e-01 2.678603192373e-01 2.631644123211e-01 2.584876243712e-01 2.538302780323e-01 2.491952929972e-01 2.445854956999e-01 2.400024377622e-01 2.354489306812e-01 2.309276389428e-01 2.264412376917e-01 2.219930673083e-01 2.175859897896e-01 2.132237190782e-01 2.089099091287e-01 2.046484774121e-01 2.004429701351e-01 1.962988153450e-01 1.922198904160e-01 1.882115826643e-01 1.842800155595e-01 1.804291435641e-01 1.766665866783e-01 1.729977326432e-01 1.694297167615e-01 1.659694294222e-01 1.626243282362e-01 1.594017021958e-01 1.563103065464e-01 1.533583771645e-01 1.505536250083e-01 1.479055581160e-01 1.454220962433e-01 1.431130086064e-01 1.409866075858e-01 1.390508608858e-01 1.373142935225e-01 1.357832358256e-01 1.344662564219e-01 1.333683244470e-01 1.324943200383e-01 1.318496268739e-01 1.314351441878e-01 1.312541720191e-01 1.313059231641e-01 1.315894143542e-01 1.321037580059e-01 1.328434234226e-01 1.338046020099e-01 1.349814650180e-01 1.363676426740e-01 1.379553630707e-01 1.397354274412e-01 1.417009880201e-01 1.438426554259e-01 1.461506941924e-01 1.486159258018e-01 1.512297315711e-01 1.539819338047e-01 1.568652115442e-01 1.598695881345e-01 1.629871716277e-01 1.662096543710e-01 1.695293659880e-01 1.729390770592e-01 1.764320979883e-01 1.800003334696e-01 1.836396855215e-01 1.873420131241e-01 1.911028597630e-01 1.949173157316e-01 1.987792180417e-01 2.026853857241e-01 2.066297392576e-01 2.106095813861e-01 2.146196689958e-01 2.186568335945e-01 2.227179653562e-01 2.267987199618e-01 2.308979738669e-01 2.350106875073e-01 2.391349917118e-01 2.432686025373e-01 2.474081986133e-01 2.515513158159e-01 2.556969123932e-01 2.598416860150e-01 2.639844916177e-01 2.681226925184e-01 2.722536570780e-01 2.763769120119e-01 2.804903337572e-01 2.845922795013e-01 2.886809215143e-01 2.927544263799e-01 2.968121918154e-01 3.008516868720e-01 3.048725411661e-01 3.088737834504e-01 3.128525606439e-01 3.168091545304e-01 3.207410971926e-01 3.246469975075e-01 3.285271237941e-01 3.323795328640e-01 3.362031237524e-01 3.399977692289e-01 3.437596958260e-01 3.474909042079e-01 3.511883601110e-01 3.548524486448e-01 3.584823066224e-01 3.620753830953e-01 3.656324513067e-01 3.691512946224e-01 3.726312950261e-01 3.760728715791e-01 3.794727692192e-01 3.828331831482e-01 3.861499285907e-01 3.894242326587e-01 3.926547264095e-01 3.958404803381e-01 3.989817695244e-01 4.020761457858e-01 4.051235545957e-01 4.081235637384e-01 4.110751294834e-01 4.139777935241e-01 4.168303485319e-01 4.196321137917e-01 4.223823437054e-01 4.250799499257e-01 4.277251689885e-01 4.303165433616e-01 4.328534818643e-01 4.353357030853e-01 4.377621085023e-01 4.401318308657e-01 4.424450257085e-01 4.447004353335e-01 4.468976614317e-01 4.490358752667e-01 4.511146704527e-01 4.531334806591e-01 4.550910019230e-01 4.569871022236e-01 4.588212705006e-01 4.605924285640e-01 4.623007128727e-01 4.639447531342e-01 4.655249745955e-01 4.670400136870e-01 4.684894146068e-01 4.698730185936e-01 4.711903665262e-01 4.724397929572e-01 4.736222423940e-01 4.747360239163e-01 4.757813918560e-01 4.767574476696e-01 4.776637358094e-01 4.785000754174e-01 4.792653820294e-01 4.799599272838e-01 4.805832082038e-01 4.811339841663e-01 4.816131280440e-01 4.820192688172e-01 4.823521085039e-01 4.826118639861e-01 4.827969085235e-01 4.829084726960e-01 4.829445511436e-01 4.829053468122e-01 4.827913938619e-01 4.826009433522e-01 4.823348359628e-01 4.819927072176e-01 4.815729141920e-01 4.810768678478e-01 4.805035731071e-01 4.798529064568e-01 4.791248400894e-01 4.783183485698e-01 4.774342650126e-01 4.764715823997e-01 4.754302999703e-01 4.743102059839e-01 4.731111394158e-01 4.718334486668e-01 4.704762678292e-01 4.690403848889e-01 4.675249768034e-01 4.659300158237e-01 4.642555852570e-01 4.625017219661e-01 4.606686343106e-01 4.587558673744e-01 4.567643032899e-01 4.546926587355e-01 4.525411124548e-01 4.503114346253e-01 4.480017044738e-01 4.456130023371e-01 4.431455090634e-01 4.405986037473e-01 4.379740474920e-01 4.352700320106e-01 4.324885753567e-01 4.296285204012e-01 4.266908940597e-01 4.236763714115e-01 4.205839248047e-01 4.174156700780e-01 4.141707395327e-01 4.108496723239e-01 4.074536948107e-01 4.039812499723e-01 4.004358943420e-01 3.968158144607e-01 3.931222170915e-01 3.893565890397e-01 3.855170429427e-01 3.816078547246e-01 3.776271807312e-01 3.735764927112e-01 3.694568239931e-01 3.652676753635e-01 3.610128044504e-01 3.566892516391e-01 3.523014009067e-01 3.478493215347e-01 3.433323718934e-01 3.387553848808e-01 3.341148552308e-01 3.294166364735e-01 3.246598204226e-01 3.198449596186e-01 3.149766441779e-01 3.100525814026e-01 3.050789271325e-01 3.000537751763e-01 2.949801667061e-01 2.898621146174e-01 2.846978812187e-01 2.794950098008e-01 2.742505446065e-01 2.689716620389e-01 2.636597173518e-01 2.583152519428e-01 2.529478626408e-01 2.475528083167e-01 2.421422752353e-01 2.367141773060e-01 2.312747060554e-01 2.258329110497e-01 2.203861570032e-01 2.149491293970e-01 2.095211997853e-01 2.041125946047e-01 1.987322931224e-01 1.933830670256e-01 1.880816994034e-01 1.828304592513e-01 1.776475372943e-01 1.725415927709e-01 1.675241588427e-01 1.626169103785e-01 1.578259743051e-01 1.531802074135e-01 1.486908868940e-01 1.443830200967e-01 1.402811471316e-01 1.364041813672e-01 1.327860423693e-01 1.294459989098e-01 1.264202387712e-01 1.237312200129e-01 1.214087109829e-01 1.194821912592e-01 1.179690802528e-01 1.168987999129e-01 1.162793555457e-01 1.161280841242e-01 1.164465043730e-01 1.172341532246e-01 1.184870839549e-01 1.201865154520e-01 1.223240492332e-01 1.248695450708e-01 1.278048360966e-01 1.311032181648e-01 1.347340468312e-01 1.386773056530e-01 1.428985425773e-01 1.473797154664e-01 1.520904218131e-01 1.570104467800e-01 1.621204529808e-01 1.673941063075e-01 1.728226360754e-01 1.783798644398e-01 1.840566979008e-01 1.898381953775e-01 1.957075230494e-01 2.016598117738e-01 2.076755235681e-01 2.137533893271e-01 2.198780887147e-01 2.260422541133e-01 2.322424420333e-01 2.384630598542e-01 2.447063544241e-01 2.509591063870e-01 2.572177022860e-01 2.634787529541e-01 2.697312935946e-01 2.759782620417e-01 2.822068132009e-01 2.884187395931e-01 2.946068943693e-01 3.007653100221e-01 3.068959052638e-01 3.129877865712e-01 3.190430209594e-01 3.250551510789e-01 3.310200252227e-01 3.369386396774e-01 3.428013172681e-01 3.486104651131e-01 3.543599873327e-01 3.600483165881e-01 3.656728669490e-01 3.712286261716e-01 3.767161300415e-01 3.821305252850e-01 3.874691799559e-01 3.927311836830e-01 3.979121699866e-01 4.030102686546e-01 4.080233963669e-01 4.129484233586e-01 4.177844741850e-01 4.225278065643e-01 4.271771058331e-01 4.317299800962e-01 4.361834592723e-01 4.405383173186e-01 4.447885645959e-01 4.489349820949e-01 4.529756680689e-01 4.569066430856e-01 4.607298579412e-01 4.644382349606e-01 4.680341529207e-01 4.715162263448e-01 4.748778911919e-01 4.781253868274e-01 4.812484526161e-01 4.842526048828e-01 4.871339950828e-01 4.898884926719e-01 4.925226130534e-01 4.950244678639e-01 4.974030268133e-01 4.996511777941e-01 5.017676237103e-01 5.037583900160e-01 5.056099640360e-01 5.073362290399e-01 5.089246809016e-01 5.103787700748e-01 5.117033932882e-01 5.128847000817e-01 5.139397174900e-01 5.148515403318e-01 5.156303429390e-01 5.162752065095e-01 5.167767457389e-01 5.171517012410e-01 5.173811550614e-01 5.174808591777e-01 5.174440517515e-01 5.172668324929e-01 5.169635856127e-01 5.165161508643e-01 5.159426925856e-01 5.152340169250e-01 5.143908879207e-01 5.134247971082e-01 5.123194579234e-01 5.110948149692e-01 5.097400047768e-01 5.082588192339e-01 5.066608260977e-01 5.049325036573e-01 5.030934462084e-01 5.011324534952e-01 4.990568458064e-01 4.968743675454e-01 4.945741622479e-01 4.921767279235e-01 4.896694941865e-01 4.870640771506e-01 4.843663273660e-01 4.815671616383e-01 4.786887340205e-01 4.757183254053e-01 4.726703482963e-01 4.695491577147e-01 4.663485470061e-01 4.630914313789e-01 4.597653646332e-01 4.563867423960e-01 4.529616508056e-01 4.494842562736e-01 4.459795648848e-01 4.424351160209e-01 4.388717941877e-01 4.352923235539e-01 4.316957959759e-01 4.281085041884e-01 4.245160282710e-01 4.209450761681e-01 4.173948987993e-01 4.138701848062e-01 4.103968889088e-01 4.069600715863e-01 4.035920250380e-01 4.002880025127e-01 3.970589142748e-01 3.939280207316e-01 3.908823753590e-01 3.879571682387e-01 3.851431041422e-01 3.824586079368e-01 3.799197671163e-01 3.775179946765e-01 3.752876479486e-01 3.732164109864e-01 3.713264292210e-01 3.696265123709e-01 3.681136134029e-01 3.668152835928e-01 3.657192517135e-01 3.648461782637e-01 3.641991719840e-01 3.637759794702e-01 3.635961785805e-01 3.636473502705e-01 3.639451511101e-01 3.644849926498e-01 3.652668557131e-01 3.662996995201e-01 3.675700810336e-01 3.690874553305e-01 3.708445279376e-01 3.728354187271e-01 3.750636131388e-01 3.775146992520e-01 3.801886796595e-01 3.830801185064e-01 3.861748716295e-01 3.894751693668e-01 3.929630781299e-01 3.966350519405e-01 4.004854436635e-01 4.044932963844e-01 4.086644190463e-01 4.129761432195e-01 4.174252835576e-01 4.220035647698e-01 4.266896750930e-01 4.314918409468e-01 4.363817730228e-01 4.413605859470e-01 4.464185293847e-01 4.515339525382e-01 4.567158383772e-01 4.619353063686e-01 4.671964363115e-01 4.724872753515e-01 4.777893382846e-01 4.831124457142e-01 4.884270112396e-01 4.937402394490e-01 4.990392264362e-01 5.043093456921e-01 5.095569904277e-01 5.147582591795e-01 5.199178763189e-01 5.250242365114e-01 5.300664574585e-01 5.350476823240e-01 5.399490702925e-01 5.447745449751e-01 5.495136364702e-01 5.541585247433e-01 5.587096792354e-01 5.631542119129e-01 5.674915734932e-01 5.717172476862e-01 5.758217473182e-01 5.798040987543e-01 5.836597313944e-01 5.873805553079e-01 5.909688886879e-01 5.944133048150e-01 5.977149403654e-01 6.008705583221e-01 6.038712580832e-01 6.067228946798e-01 6.094124714392e-01 6.119449005947e-01 6.143157665814e-01 6.165178222389e-01 6.185583851226e-01 6.204243083817e-01 6.221219350208e-01 6.236483376742e-01 6.249970413356e-01 6.261755191179e-01 6.271730982019e-01 6.279977576126e-01 6.286440552111e-01 6.291124543646e-01 6.294058093746e-01 6.295202825940e-01 6.294603627251e-01 6.292246727429e-01 6.288152388549e-01 6.282331296467e-01 6.274802836997e-01 6.265590255851e-01 6.254710318900e-01 6.242209349775e-01 6.228081761471e-01 6.212414838012e-01 6.195198682217e-01 6.176503633604e-01 6.156391236397e-01 6.134858488674e-01 6.112042653580e-01 6.087919735370e-01 6.062611718443e-01 6.036184125085e-01 6.008660166908e-01 5.980211882329e-01 5.950814800264e-01 5.920653587963e-01 5.889781291809e-01 5.858276687002e-01 5.826319881343e-01 5.793934517095e-01 5.761308436588e-01 5.728526526256e-01 5.695729122073e-01 5.663055069774e-01 5.630626653240e-01 5.598603378169e-01 5.567111739905e-01 5.536320764956e-01 5.506367056105e-01 5.477416721214e-01 5.449626487977e-01 5.423146151298e-01 5.398154122512e-01 5.374774647706e-01 5.353216541263e-01 5.333564427990e-01 5.316020157069e-01 5.300706129448e-01 5.287749808621e-01 5.277314170024e-01 5.269446205265e-01 5.264327017850e-01 5.262005992706e-01 5.262568546941e-01 5.266105289587e-01 5.272615240347e-01 5.282198526531e-01 5.294805144956e-01 5.310476738558e-01 5.329182713025e-01 5.350863765099e-01 5.375501180842e-01 5.402975282590e-01 5.433237253672e-01 5.466140438519e-01 5.501585571518e-01 5.539422224935e-01 5.579486730525e-01 5.621643371182e-01 5.665665599726e-01 5.711407515907e-01 5.758645446999e-01 5.807176524297e-01 5.856798942295e-01 5.907265024626e-01 5.958380062113e-01 6.009892714522e-01 6.061597387256e-01 6.113233427526e-01 6.164594675850e-01 6.215439067434e-01 6.265535726586e-01 6.314679715105e-01 6.362603324956e-01 6.409150655072e-01 6.454043114543e-01 6.497125379182e-01 6.538182567271e-01 6.576984287611e-01 6.613417211719e-01 6.647221776133e-01 6.678294966580e-01 6.706454769757e-01 6.731527098074e-01 6.753440369865e-01 6.771981670338e-01 6.787121590317e-01 6.798706018083e-01 6.806662760089e-01 6.810944778425e-01 6.811441572504e-01 6.808173103832e-01 6.801063847202e-01 6.790142493113e-01 6.775392240082e-01 6.756848700869e-01 6.734578248563e-01 6.708608345006e-01 6.679076568481e-01 6.646036615552e-01 6.609666847838e-01 6.570087605250e-01 6.527477084364e-01 6.482074779701e-01 6.434020167441e-01 6.383658568872e-01 6.331170972967e-01 6.276906379220e-01 6.221181679923e-01 6.164289725743e-01 6.106671146041e-01 6.048626104329e-01 5.990625319684e-01 5.933056354630e-01 5.876361445965e-01 5.821015389159e-01 5.767422023054e-01 5.716106209006e-01 5.667478868944e-01 5.622030867427e-01 5.580185261844e-01 5.542364480255e-01 5.509001184560e-01 5.480412872727e-01 5.456987552130e-01 5.438954334011e-01 5.426594917738e-01 5.420056529303e-01 5.419460284749e-01 5.424884235908e-01 5.436280272119e-01 5.453635650616e-01 5.476755529956e-01 5.505488891846e-01 5.539586119469e-01 5.578730165036e-01 5.622614331662e-01 5.670825955653e-01 5.723005030385e-01 5.778676847908e-01 5.837429792218e-01 5.898799003040e-01 5.962307657342e-01 6.027555123471e-01 6.094012204270e-01 6.161317594129e-01 6.228998087605e-01 6.296670546836e-01 6.363961995837e-01 6.430490072501e-01 6.495946373274e-01 6.559980442233e-01 6.622366744270e-01 6.682800807695e-01 6.741071618995e-01 6.797005085955e-01 6.850358173579e-01 6.901063704227e-01 6.948928027706e-01 6.993902205297e-01 7.035880163266e-01 7.074801959833e-01 7.110668688282e-01 7.143408416558e-01 7.173074712305e-01 7.199625753922e-01 7.223115128039e-01 7.243584958499e-01 7.261045163619e-01 7.275591831260e-01 7.287230903874e-01 7.296079319140e-01 7.302153411616e-01 7.305548470090e-01 7.306338213271e-01 7.304568042193e-01 7.300360574227e-01 7.293717795522e-01 7.284794291179e-01 7.273623175639e-01 7.260277755825e-01 7.244906524977e-01 7.227517970431e-01 7.208315087141e-01 7.187327584291e-01 7.164731686514e-01 7.140683654858e-01 7.115287299149e-01 7.088812527338e-01 7.061383697858e-01 7.033285597549e-01 7.004749657911e-01 6.976029221186e-01 6.947481610165e-01 6.919361805022e-01 6.892074010047e-01 6.865933814803e-01 6.841334902174e-01 6.818664372953e-01 6.798280703905e-01 6.780593240646e-01 6.765922441910e-01 6.754648077410e-01 6.747051321627e-01 6.743400192421e-01 6.743920319257e-01 6.748737551439e-01 6.757965852063e-01 6.771588184903e-01 6.789571442675e-01 6.811730643067e-01 6.837876532777e-01 6.867685618373e-01 6.900777252493e-01 6.936745366197e-01 6.975035641343e-01 7.015167251861e-01 7.056498065700e-01 7.098454464122e-01 7.140418750484e-01 7.181754518220e-01 7.221894171111e-01 7.260210139288e-01 7.296239294582e-01 7.329442211912e-01 7.359411143536e-01 7.385836881971e-01 7.408378794786e-01 7.426937185137e-01 7.441330673787e-01 7.451613600333e-01 7.457867341412e-01 7.460243335180e-01 7.459060133387e-01 7.454595156253e-01 7.447352187061e-01 7.437747207684e-01 7.426347414131e-01 7.413726204782e-01 7.400414339654e-01 7.387068795429e-01 7.374175517443e-01 7.362309431131e-01 7.351892894015e-01 7.343329865354e-01 7.336930040207e-01 7.332836214297e-01 7.331198662979e-01 7.331942365097e-01 7.334958334897e-01 7.340024472452e-01 7.346779993746e-01 7.354887567464e-01 7.363866759104e-01 7.373284931174e-01 7.382637738470e-01 7.391504280144e-01 7.399464474599e-01 7.406193650124e-01 7.411456705450e-01 7.415081040480e-01 7.417114062524e-01 7.417606373952e-01 7.416857030584e-01 7.415219970822e-01 7.413183343588e-01 7.411388711538e-01 7.410476521277e-01 7.411260380898e-01 7.414460264492e-01 7.420890444775e-01 7.431258301884e-01 7.446212339738e-01 7.466313859047e-01 7.491887199589e-01 7.523254567810e-01 7.560367240590e-01 7.603139517941e-01 7.651254825577e-01 7.704176113940e-01 7.761384134150e-01 7.822042737766e-01 7.885448849472e-01 7.950735699366e-01 8.017088026692e-01 8.083812178720e-01 8.150125369547e-01 8.215595997028e-01 8.279704506114e-01 8.342239142327e-01 8.403090596198e-01 8.462249770120e-01 8.519986031726e-01 8.576498349597e-01 8.632279816989e-01 8.687693722244e-01 8.743245846028e-01 8.799390966481e-01 8.856424969504e-01 8.914724848927e-01 8.974314187056e-01 9.035280095625e-01 9.097386318541e-01 9.160282550889e-01 9.223546237390e-01 9.286437900228e-01 9.348349924038e-01 9.408390441785e-01 9.465821057548e-01 9.519821088674e-01 9.569624797641e-01 9.614702841700e-01 9.654414812132e-01 9.688528156846e-01 9.716766035166e-01 9.739098243900e-01 9.755690085931e-01 9.766645030111e-01 9.772427046241e-01 9.773279780793e-01 9.769688647980e-01 9.762000959960e-01 9.750474748906e-01 9.735470256563e-01 9.716972063592e-01 9.695154265567e-01 9.669879815411e-01 9.641066143002e-01 9.608627083450e-01 9.572359846650e-01 9.532400821138e-01 9.488706011061e-01 9.441689146688e-01 9.391846389619e-01 9.339883560008e-01 9.286879508350e-01 9.233905788077e-01 9.182425203682e-01 9.133725927622e-01 9.089252276739e-01 9.050244646315e-01 9.017618525837e-01 8.992134282575e-01 8.973888621757e-01 8.962789187771e-01 8.958101952515e-01 8.958808378506e-01 8.963643421607e-01 8.958161312452e-01 8.936970809368e-01 8.913946227563e-01 8.904241849383e-01 8.916107212141e-01 8.946150972876e-01 8.981069515955e-01 9.004915848377e-01 9.007504703799e-01 8.989737655354e-01 8.963729169262e-01 8.947135050346e-01 8.954295029190e-01 8.989252604785e-01 9.044100621419e-01 9.103713622903e-01 9.154418489324e-01 9.191636425548e-01 9.222360595904e-01 9.261865020307e-01 9.325921419464e-01 9.422082216226e-01 9.545324088775e-01 9.680578196828e-01 9.810167074469e-01 9.922194535543e-01 1.001609273617e+00 1.010212945119e+00 1.019537628240e+00 1.030752493897e+00 1.044030616108e+00 1.058397938750e+00 1.072213467218e+00 1.083996445255e+00 1.093112495906e+00 1.100062307771e+00 1.106232457111e+00 1.113177694954e+00 1.121817427328e+00 1.131967226886e+00 1.142425432798e+00 1.151567608492e+00 1.158159795723e+00 1.161947108939e+00 1.163732481737e+00 1.164971565406e+00 1.167037017933e+00 1.170494324234e+00 1.174803313386e+00 1.178611491720e+00 1.180429784534e+00 1.179373157815e+00 1.175624781223e+00 1.170355326012e+00 1.165167706204e+00 1.161343673789e+00 1.159227621711e+00 1.158083821419e+00 1.156533827939e+00 1.153313471585e+00 1.147919399391e+00 1.140893964922e+00 1.133589681708e+00 1.127486085380e+00 1.123439355605e+00 1.121262568397e+00 1.119819742350e+00 1.117612101813e+00 1.113568359892e+00 1.107574223326e+00 1.100505185619e+00 1.093802917253e+00 1.088738754063e+00 1.085727777239e+00 1.084118025292e+00 1.082547427506e+00 1.079616101406e+00 1.074589812288e+00 1.067764468929e+00 1.060283683235e+00 1.053542073273e+00 1.048497758159e+00 1.045191003317e+00 1.042785471898e+00 1.040124863514e+00 1.036482558265e+00 1.032068701654e+00 1.028109926480e+00 1.026395681512e+00 1.028462155815e+00 1.034874666191e+00 1.045002559621e+00 1.057346626254e+00 1.070270403226e+00 1.082727009796e+00 1.094569591340e+00 1.106349345364e+00 1.118794178917e+00 1.132191340855e+00 1.146036245733e+00 1.159198324440e+00 1.170469028932e+00 1.179172553683e+00 1.185603790628e+00 1.191029336283e+00 1.197193567492e+00 1.205565627359e+00 1.216702200007e+00 1.229972627378e+00 1.243809593022e+00 1.256347498632e+00 1.266043026960e+00 1.271961776724e+00 1.273641623366e+00 1.270445783635e+00 1.260600312501e+00 1.225962679122e+00 1.165167369026e+00 1.068590930943e+00 9.807035260070e-01 9.662176649672e-01 1.041057857755e+00 1.152387996131e+00 1.233281456134e+00 1.243671344890e+00 1.178946918440e+00 1.069610145169e+00 9.754283898916e-01 9.560923273148e-01 1.016243247558e+00 1.100585895426e+00 1.149816719395e+00 1.134898039204e+00 1.062304875043e+00 9.704367834472e-01 9.148605492091e-01 9.290422290634e-01 9.900508994950e-01 1.044095181061e+00 1.050863994926e+00 1.000971736651e+00 9.172502485338e-01 8.476792961727e-01 8.384356321846e-01 8.906092413188e-01 9.599286803669e-01 1.000786432436e+00 9.930891739047e-01 9.464086969533e-01 8.943281097221e-01 8.764868748545e-01 9.074943319042e-01 9.640998830906e-01 1.009935826935e+00 1.023265875924e+00 1.006856671592e+00 9.841747510625e-01 9.837084189571e-01 1.015716340806e+00 1.062728001830e+00 1.095444645225e+00 1.094582995862e+00 1.062746398033e+00 1.024786315208e+00 1.014573052594e+00 1.048268214520e+00 1.107647830368e+00 1.155302858907e+00 1.160925556844e+00 1.116746010963e+00 1.042377745641e+00 9.803178920512e-01 9.728510465486e-01 1.024355756884e+00 1.095651115217e+00 1.139213761314e+00 1.127574104368e+00 1.062247670908e+00 9.737906557039e-01 9.123592113806e-01 9.161932275985e-01 9.744881607881e-01 1.039326026524e+00 1.067821429620e+00 1.043532742690e+00 9.792410344501e-01 9.115010001822e-01 8.822563413953e-01 9.059986341112e-01 9.562144246346e-01 9.927398653026e-01 9.912671625373e-01 9.531463288711e-01 9.025626021827e-01 8.728103146375e-01 8.815299887539e-01 9.158068781289e-01
 6.180787163661e-01 6.199888349019e-01 6.219930097264e-01 6.241609024870e-01 6.264617954734e-01 6.287556347501e-01 6.308830602448e-01 6.328127613460e-01 6.346834943787e-01 6.366779321229e-01 6.388635233789e-01 6.411614008322e-01 6.434219251414e-01 6.455180958217e-01 6.474294188008e-01 6.492771164541e-01 6.512499651942e-01 6.534385670981e-01 6.557446383370e-01 6.579759343867e-01 6.600187137361e-01 6.619123876976e-01 6.637895160236e-01 6.657829569644e-01 6.679458463982e-01 6.702087182702e-01 6.724157819119e-01 6.744427681998e-01 6.763114782830e-01 6.781755327794e-01 6.801879405719e-01 6.823805411597e-01 6.846409359358e-01 6.867992744811e-01 6.887617349259e-01 6.905943886130e-01 6.924762046321e-01 6.945370123647e-01 6.967392483074e-01 6.989273313849e-01 7.009734026007e-01 7.028778787747e-01 7.047394372028e-01 7.066638446768e-01 7.086922301639e-01 7.107834841132e-01 7.128534686470e-01 7.148383972105e-01 7.167345046004e-01 7.185891055770e-01 7.204575282422e-01 7.223802551566e-01 7.243632047664e-01 7.263617316206e-01 7.283035863534e-01 7.301452544921e-01 7.319154158266e-01 7.336964682883e-01 7.355504621472e-01 7.374752887180e-01 7.394073105908e-01 7.412716075783e-01 7.430389459273e-01 7.447502042706e-01 7.464851196308e-01 7.482939982701e-01 7.501613543253e-01 7.520276493205e-01 7.538404450717e-01 7.555835081847e-01 7.572805406077e-01 7.589839203528e-01 7.607369915280e-01 7.625474628014e-01 7.643811849498e-01 7.661866631614e-01 7.679266925708e-01 7.695924974121e-01 7.712240167458e-01 7.728920418539e-01 7.746474085361e-01 7.764669484340e-01 7.782619475858e-01 7.799435352982e-01 7.814947166338e-01 7.830003893998e-01 7.845911241455e-01 7.863315563577e-01 7.881477704586e-01 7.898762693224e-01 7.914131470803e-01 7.928136720415e-01 7.942492345357e-01 7.958616501757e-01 7.976338876711e-01 7.993984075463e-01 8.009796098941e-01 8.023618757770e-01 8.037023842037e-01 8.051847617753e-01 8.068547472292e-01 8.085850492665e-01 8.101953587207e-01 8.116086865114e-01 8.129162062098e-01 8.142872352172e-01 8.158142437560e-01 8.174380875809e-01 8.190119102357e-01 8.204387228875e-01 8.217443379028e-01 8.230421270437e-01 8.244318965306e-01 8.259161327867e-01 8.274052405684e-01 8.288056136621e-01 8.301015051981e-01 8.313566755271e-01 8.326503374628e-01 8.340094878260e-01 8.353942152263e-01 8.367365454429e-01 8.379991544540e-01 8.392105816302e-01 8.404313846011e-01 8.416937273539e-01 8.429794625757e-01 8.442430887347e-01 8.454520090199e-01 8.466096356312e-01 8.477562158160e-01 8.489285453257e-01 8.501245505402e-01 8.513121456245e-01 8.524620763598e-01 8.535641527182e-01 8.546358703252e-01 8.557096036307e-01 8.568077100233e-01 8.579161994673e-01 8.590030118773e-01 8.600468041557e-01 8.610460011860e-01 8.620217680619e-01 8.630053114013e-01 8.640098984089e-01 8.650147265250e-01 8.659906996299e-01 8.669249539429e-01 8.678233387185e-01 8.687055607899e-01 8.695915277123e-01 8.704866822220e-01 8.713758189523e-01 8.722414183969e-01 8.730773898422e-01 8.738840245367e-01 8.746684946621e-01 8.754456837523e-01 8.762229281974e-01 8.769939380879e-01 8.777496008329e-01 8.784834532252e-01 8.791900216775e-01 8.798712797262e-01 8.805355856477e-01 8.811922220563e-01 8.818401885967e-01 8.824806287372e-01 8.831061913562e-01 8.837064137054e-01 8.842765870979e-01 8.848240048445e-01 8.853582238630e-01 8.858861501710e-01 8.864075176186e-01 8.869124539941e-01 8.873883399405e-01 8.878353777559e-01 8.882617917761e-01 8.886750475918e-01 8.890772945742e-01 8.894655590197e-01 8.898313111563e-01 8.901724617321e-01 8.904918555904e-01 8.907953610490e-01 8.910819811246e-01 8.913493950935e-01 8.915976034143e-01 8.918256109500e-01 8.920358362600e-01 8.922297708886e-01 8.924044196027e-01 8.925564210935e-01 8.926872246607e-01 8.928000520880e-01 8.928973824995e-01 8.929783842601e-01 8.930387055990e-01 8.930758591642e-01 8.930900242429e-01 8.930879982926e-01 8.930704012964e-01 8.930339832152e-01 8.929744568476e-01 8.928890296075e-01 8.927821198794e-01 8.926583976361e-01 8.925182692508e-01 8.923576534223e-01 8.921703237297e-01 8.919573270070e-01 8.917220471553e-01 8.914691175288e-01 8.911994418657e-01 8.909086459781e-01 8.905903733372e-01 8.902459062823e-01 8.898805264990e-01 8.894960777370e-01 8.890937053975e-01 8.886692050780e-01 8.882171732792e-01 8.877391500955e-01 8.872411467865e-01 8.867266879105e-01 8.861915622302e-01 8.856336661590e-01 8.850481241877e-01 8.844375695676e-01 8.838079538673e-01 8.831617790947e-01 8.824934438900e-01 8.817999044996e-01 8.810805927984e-01 8.803352162832e-01 8.795700188183e-01 8.787854272964e-01 8.779764230353e-01 8.771411496455e-01 8.762812010651e-01 8.753974618939e-01 8.744899814192e-01 8.735600737527e-01 8.726043305606e-01 8.716223857132e-01 8.706189068791e-01 8.695924849417e-01 8.685400447371e-01 8.674619679862e-01 8.663587364009e-01 8.652320750127e-01 8.640853623209e-01 8.629155590851e-01 8.617168636698e-01 8.604916928072e-01 8.592433300292e-01 8.579716985188e-01 8.566779819534e-01 8.553595689071e-01 8.540100267379e-01 8.526346038491e-01 8.512354382349e-01 8.498123600391e-01 8.483641118009e-01 8.468897560938e-01 8.453872384977e-01 8.438586234140e-01 8.423066737342e-01 8.407286990839e-01 8.391236311546e-01 8.374950549424e-01 8.358403200586e-01 8.341588435650e-01 8.324519933197e-01 8.307180218715e-01 8.289581067209e-01 8.271742649344e-01 8.253631673320e-01 8.235234353700e-01 8.216568697767e-01 8.197644885636e-01 8.178467281100e-01 8.159043479583e-01 8.139343678080e-01 8.119358502388e-01 8.099116582336e-01 8.078616839744e-01 8.057850813868e-01 8.036818364038e-01 8.015529310684e-01 7.993971437012e-01 7.972152133504e-01 7.950072060107e-01 7.927706768116e-01 7.905070445174e-01 7.882172053082e-01 7.859014627781e-01 7.835590712298e-01 7.811912560650e-01 7.787951796561e-01 7.763715972953e-01 7.739207095465e-01 7.714426182034e-01 7.689383386618e-01 7.664090730060e-01 7.638521064115e-01 7.612669684004e-01 7.586543929682e-01 7.560142861226e-01 7.533483801807e-01 7.506562189414e-01 7.479363443605e-01 7.451897176669e-01 7.424166841305e-01 7.396161127136e-01 7.367887631710e-01 7.339349764942e-01 7.310534681526e-01 7.281457411897e-01 7.252120654349e-01 7.222513345419e-01 7.192638629423e-01 7.162499817591e-01 7.132083346959e-01 7.101405084366e-01 7.070461750340e-01 7.039258244914e-01 7.007795370431e-01 6.976074424550e-01 6.944071464213e-01 6.911800892863e-01 6.879276618514e-01 6.846486266492e-01 6.813455282905e-01 6.780160134362e-01 6.746585686365e-01 6.712747716702e-01 6.678650089715e-01 6.644302732305e-01 6.609715262342e-01 6.574860024111e-01 6.539735234289e-01 6.504350145335e-01 6.468710085446e-01 6.432822398349e-01 6.396695358363e-01 6.360312926805e-01 6.323666032304e-01 6.286766207762e-01 6.249616706969e-01 6.212226962160e-01 6.174603085539e-01 6.136728598072e-01 6.098603284690e-01 6.060234480190e-01 6.021614767904e-01 5.982764586077e-01 5.943686216625e-01 5.904370856579e-01 5.864815657126e-01 5.825021854699e-01 5.784991520343e-01 5.744745784638e-01 5.704268428708e-01 5.663566602782e-01 5.622640575636e-01 5.581485133145e-01 5.540102946055e-01 5.498516151439e-01 5.456708667490e-01 5.414685544207e-01 5.372445714120e-01 5.329993310160e-01 5.287333336217e-01 5.244467983649e-01 5.201395903339e-01 5.158127740197e-01 5.114656738900e-01 5.070988067649e-01 5.027128393053e-01 4.983070523542e-01 4.938827402947e-01 4.894397127694e-01 4.849789214756e-01 4.804997415305e-01 4.760032305442e-01 4.714888379206e-01 4.669577672688e-01 4.624102497056e-01 4.578461192052e-01 4.532665605064e-01 4.486712984164e-01 4.440603929052e-01 4.394348491300e-01 4.347952100418e-01 4.301420519355e-01 4.254753066541e-01 4.207953079849e-01 4.161018304990e-01 4.113970319586e-01 4.066802881751e-01 4.019530821738e-01 3.972159031066e-01 3.924675917043e-01 3.877102461712e-01 3.829434770281e-01 3.781691281778e-01 3.733872321587e-01 3.685991192675e-01 3.638040968094e-01 3.590030356059e-01 3.541979787685e-01 3.493886816227e-01 3.445768429428e-01 3.397628829554e-01 3.349474275118e-01 3.301317984545e-01 3.253165490592e-01 3.205034770398e-01 3.156932276885e-01 3.108859242181e-01 3.060846227699e-01 3.012891688194e-01 2.965017538281e-01 2.917232922711e-01 2.869549627328e-01 2.821984694403e-01 2.774557803355e-01 2.727285675369e-01 2.680186851695e-01 2.633271809782e-01 2.586571583488e-01 2.540100867970e-01 2.493883993671e-01 2.447946441813e-01 2.402310073656e-01 2.357007491149e-01 2.312057310433e-01 2.267501313142e-01 2.223365049920e-01 2.179681730817e-01 2.136500295012e-01 2.093847253837e-01 2.051769399606e-01 2.010305109901e-01 1.969510262186e-01 1.929432250878e-01 1.890111392844e-01 1.851618775025e-01 1.814007820333e-01 1.777341039412e-01 1.741688776460e-01 1.707110818695e-01 1.673678259808e-01 1.641480141337e-01 1.610583257929e-01 1.581075273627e-01 1.553033105849e-01 1.526531858783e-01 1.501671494333e-01 1.478526891529e-01 1.457182410124e-01 1.437723609785e-01 1.420217045875e-01 1.404740892242e-01 1.391357243963e-01 1.380119975868e-01 1.371102639261e-01 1.364316943015e-01 1.359802295514e-01 1.357576835813e-01 1.357640561275e-01 1.359989619174e-01 1.364596743530e-01 1.371437548061e-01 1.380469428082e-01 1.391633229717e-01 1.404873324492e-01 1.420111613372e-01 1.437281661688e-01 1.456294071872e-01 1.477068002936e-01 1.499521055795e-01 1.523552570149e-01 1.549077913597e-01 1.576017200695e-01 1.604270813771e-01 1.633757013321e-01 1.664405570443e-01 1.696114889495e-01 1.728824018126e-01 1.762458534713e-01 1.796940628668e-01 1.832219852691e-01 1.868210394033e-01 1.904872416264e-01 1.942132896268e-01 1.979942824571e-01 2.018261912433e-01 2.057026209952e-01 2.096204964062e-01 2.135752326626e-01 2.175621154760e-01 2.215782127730e-01 2.256185483182e-01 2.296810616125e-01 2.337629446517e-01 2.378593508844e-01 2.419691465096e-01 2.460889977095e-01 2.502150387171e-01 2.543471754445e-01 2.584814236245e-01 2.626158788881e-01 2.667487714148e-01 2.708772398024e-01 2.750002703586e-01 2.791149878726e-01 2.832204844000e-01 2.873157504403e-01 2.913975039039e-01 2.954650354519e-01 2.995163948539e-01 3.035496213559e-01 3.075643531445e-01 3.115587039980e-01 3.155318328156e-01 3.194817291569e-01 3.234069403777e-01 3.273073550450e-01 3.311797882915e-01 3.350255751909e-01 3.388424042996e-01 3.426283967547e-01 3.463842455565e-01 3.501066265292e-01 3.537962942167e-01 3.574517708294e-01 3.610717331669e-01 3.646558213026e-01 3.682021405007e-01 3.717102648602e-01 3.751790394232e-01 3.786076469047e-01 3.819958239025e-01 3.853416500643e-01 3.886448396250e-01 3.919048339515e-01 3.951196238893e-01 3.982902527682e-01 4.014141556562e-01 4.044912518470e-01 4.075202547526e-01 4.105007766765e-01 4.134316441528e-01 4.163131307485e-01 4.191430457274e-01 4.219215977056e-01 4.246476019658e-01 4.273199490292e-01 4.299396823750e-01 4.325037350210e-01 4.350132915379e-01 4.374668567538e-01 4.398633523160e-01 4.422026591009e-01 4.444841975394e-01 4.467065636778e-01 4.488698013927e-01 4.509726223279e-01 4.530147606781e-01 4.549957745581e-01 4.569149775942e-01 4.587714045974e-01 4.605646333393e-01 4.622945001478e-01 4.639598989187e-01 4.655598758844e-01 4.670944747976e-01 4.685628137656e-01 4.699648652879e-01 4.712989839974e-01 4.725659536447e-01 4.737639205320e-01 4.748932327694e-01 4.759531422440e-01 4.769431622472e-01 4.778628141817e-01 4.787118465750e-01 4.794893695769e-01 4.801952798108e-01 4.808290960612e-01 4.813897057170e-01 4.818777419318e-01 4.822912807550e-01 4.826311878266e-01 4.828966160758e-01 4.830868550594e-01 4.832022222990e-01 4.832420287228e-01 4.832055811071e-01 4.830930642104e-01 4.829032251642e-01 4.826380861687e-01 4.822944945638e-01 4.818736458698e-01 4.813754114260e-01 4.807986406379e-01 4.801434286626e-01 4.794094145241e-01 4.785962435358e-01 4.777045977496e-01 4.767331438250e-01 4.756830755576e-01 4.745525582778e-01 4.733423237892e-01 4.720522694691e-01 4.706820398656e-01 4.692319894789e-01 4.677015893368e-01 4.660911808380e-01 4.644000895343e-01 4.626283672504e-01 4.607765625677e-01 4.588440410358e-01 4.568315266397e-01 4.547379903683e-01 4.525645591731e-01 4.503106540208e-01 4.479764263980e-01 4.455628520432e-01 4.430684570369e-01 4.404945892621e-01 4.378417003473e-01 4.351088710788e-01 4.322976471527e-01 4.294071587226e-01 4.264381485939e-01 4.233912388904e-01 4.202652145529e-01 4.170631842934e-01 4.137829577459e-01 4.104270949956e-01 4.069946613449e-01 4.034854375727e-01 3.999022695566e-01 3.962435203674e-01 3.925116348738e-01 3.887062581686e-01 3.848267265666e-01 3.808772114350e-01 3.768540287514e-01 3.727617960146e-01 3.685994542214e-01 3.643677994008e-01 3.600697342533e-01 3.557026279959e-01 3.512721492242e-01 3.467754550599e-01 3.422150564886e-01 3.375934111399e-01 3.329086603886e-01 3.281673060213e-01 3.233649620894e-01 3.185072184457e-01 3.135948886801e-01 3.086273491792e-01 3.036115708035e-01 2.985425040721e-01 2.934290076179e-01 2.882693511034e-01 2.830654084761e-01 2.778243529349e-01 2.725420427718e-01 2.672282150746e-01 2.618809317829e-01 2.565047039787e-01 2.511063830218e-01 2.456827361431e-01 2.402474363179e-01 2.347959101598e-01 2.293387911572e-01 2.238802344848e-01 2.184223837108e-01 2.129787611280e-01 2.075473013865e-01 2.021441973828e-01 1.967719521345e-01 1.914407103476e-01 1.861638352281e-01 1.809448775769e-01 1.758057534641e-01 1.707494800006e-01 1.657984273877e-01 1.609668581124e-01 1.562669458890e-01 1.517281953173e-01 1.473596617519e-01 1.431940043861e-01 1.392492939975e-01 1.355526397662e-01 1.321347412717e-01 1.290160396974e-01 1.262341745585e-01 1.238080572736e-01 1.217716851933e-01 1.201464772768e-01 1.189529074730e-01 1.182130911119e-01 1.179325182931e-01 1.181267082726e-01 1.187886788911e-01 1.199181037520e-01 1.215025761150e-01 1.235241008017e-01 1.259693065024e-01 1.288058450815e-01 1.320182767359e-01 1.355725182641e-01 1.394454273387e-01 1.436110066602e-01 1.480392327100e-01 1.527123936676e-01 1.575995664382e-01 1.626848715919e-01 1.679459937093e-01 1.733615269025e-01 1.789209104627e-01 1.845991856472e-01 1.903913213460e-01 1.962763392804e-01 2.022454968661e-01 2.082898537508e-01 2.143918944994e-01 2.205513224644e-01 2.267507626084e-01 2.329875132322e-01 2.392527088820e-01 2.455364553325e-01 2.518386801298e-01 2.581452749881e-01 2.644573723798e-01 2.707659152103e-01 2.770647584428e-01 2.833538229182e-01 2.896217235798e-01 2.958709546289e-01 3.020919317680e-01 3.082821470906e-01 3.144408966623e-01 3.205579530932e-01 3.266360717601e-01 3.326672306901e-01 3.386507317245e-01 3.445831671915e-01 3.504585574267e-01 3.562784330610e-01 3.620356900480e-01 3.677292683927e-01 3.733570941417e-01 3.789138466114e-01 3.843990258555e-01 3.898088628316e-01 3.951406687761e-01 4.003929286410e-01 4.055618331271e-01 4.106459130003e-01 4.156421912815e-01 4.205481000482e-01 4.253637655422e-01 4.300827222006e-01 4.347061053260e-01 4.392309623735e-01 4.436542335709e-01 4.479767218046e-01 4.521917743263e-01 4.563016448521e-01 4.603023292309e-01 4.641916690098e-01 4.679707858405e-01 4.716325268141e-01 4.751815590968e-01 4.786118612915e-01 4.819220185104e-01 4.851155624200e-01 4.881820392619e-01 4.911305141033e-01 4.939510671466e-01 4.966454371771e-01 4.992170494591e-01 5.016528460203e-01 5.039677687627e-01 5.061452972706e-01 5.081946914426e-01 5.101130368987e-01 5.118924417079e-01 5.135468263122e-01 5.150583718066e-01 5.164405780071e-01 5.176864185698e-01 5.187922661798e-01 5.197700969236e-01 5.206020709401e-01 5.213052203434e-01 5.218683727286e-01 5.222923249996e-01 5.225869216793e-01 5.227356926153e-01 5.227574637090e-01 5.226381023511e-01 5.223842122942e-01 5.220014068824e-01 5.214762249735e-01 5.208279105013e-01 5.200418428100e-01 5.191269073470e-01 5.180867877841e-01 5.169109843302e-01 5.156184029630e-01 5.141931501672e-01 5.126492240481e-01 5.109865910153e-01 5.091983658739e-01 5.073035760392e-01 5.052864101207e-01 5.031633963479e-01 5.009325017065e-01 4.985908632541e-01 4.961560167622e-01 4.936138728198e-01 4.909825449502e-01 4.882593829481e-01 4.854434975347e-01 4.825535081591e-01 4.795748879945e-01 4.765290369315e-01 4.734129354164e-01 4.702276842325e-01 4.669925547005e-01 4.636943607876e-01 4.603565273539e-01 4.569754574932e-01 4.535555933101e-01 4.501164133930e-01 4.466449951290e-01 4.431689503679e-01 4.396812133665e-01 4.361923390038e-01 4.327204137346e-01 4.292541899287e-01 4.258246777615e-01 4.224216513498e-01 4.190628007042e-01 4.157626903730e-01 4.125126039385e-01 4.093473198955e-01 4.062518982984e-01 4.032514158164e-01 4.003552055504e-01 3.975593009164e-01 3.948962356094e-01 3.923523670857e-01 3.899545589463e-01 3.877068963101e-01 3.856116762317e-01 3.836960022530e-01 3.819464719944e-01 3.803916357229e-01 3.790290254704e-01 3.778644754260e-01 3.769174686815e-01 3.761765220148e-01 3.756647764923e-01 3.753752853262e-01 3.753156444881e-01 3.754955690113e-01 3.759046534345e-01 3.765587945303e-01 3.774495754929e-01 3.785786542423e-01 3.799507198494e-01 3.815540622168e-01 3.833954003928e-01 3.854660895461e-01 3.877616936729e-01 3.902822560276e-01 3.930135145283e-01 3.959574341677e-01 3.991030026968e-01 4.024394075593e-01 4.059685698029e-01 4.096699328735e-01 4.135445973649e-01 4.175798414315e-01 4.217619051917e-01 4.260928666679e-01 4.305491121769e-01 4.351315587172e-01 4.398275161037e-01 4.446197536140e-01 4.495142735403e-01 4.544819107357e-01 4.595291526929e-01 4.646385335719e-01 4.697971583329e-01 4.750101020552e-01 4.802478380753e-01 4.855191947980e-01 4.908064931671e-01 4.960989329859e-01 5.013995576724e-01 5.066827252028e-01 5.119567760792e-01 5.172033463857e-01 5.224156386646e-01 5.275943827726e-01 5.327177956728e-01 5.377935928725e-01 5.428050511374e-01 5.477482413488e-01 5.526201685700e-01 5.574071656837e-01 5.621101910279e-01 5.667199831455e-01 5.712302265528e-01 5.756370387440e-01 5.799341459757e-01 5.841158679813e-01 5.881795641018e-01 5.921162956326e-01 5.959253190150e-01 5.996013639597e-01 6.031371441669e-01 6.065348007307e-01 6.097832151237e-01 6.128848253206e-01 6.158343106916e-01 6.186247354771e-01 6.212616536152e-01 6.237306541742e-01 6.260386488032e-01 6.281801905517e-01 6.301486975591e-01 6.319509286319e-01 6.335748447802e-01 6.350277491332e-01 6.363031444690e-01 6.373995053471e-01 6.383212541971e-01 6.390602408313e-01 6.396229358937e-01 6.400044249501e-01 6.402067936083e-01 6.402304180663e-01 6.400746733737e-01 6.397421194074e-01 6.392325740215e-01 6.385490460225e-01 6.376902593815e-01 6.366632722380e-01 6.354664556488e-01 6.341047282133e-01 6.325824967608e-01 6.308990601769e-01 6.290665747202e-01 6.270794161916e-01 6.249510243968e-01 6.226832050239e-01 6.202797904407e-01 6.177543783197e-01 6.151032559199e-01 6.123439907853e-01 6.094786239774e-01 6.065152918083e-01 6.034687410596e-01 6.003399781112e-01 5.971479919081e-01 5.938966743255e-01 5.906003399257e-01 5.872720242037e-01 5.839200497542e-01 5.805618889946e-01 5.772073970326e-01 5.738725487057e-01 5.705709414836e-01 5.673174688681e-01 5.641283081701e-01 5.610177537762e-01 5.580034443546e-01 5.550994631295e-01 5.523257891364e-01 5.496937570979e-01 5.472241551251e-01 5.449306005099e-01 5.428290400613e-01 5.409379319887e-01 5.392663833403e-01 5.378348963037e-01 5.366524215498e-01 5.357327147310e-01 5.350896467700e-01 5.347276901937e-01 5.346623510205e-01 5.348946405040e-01 5.354344463731e-01 5.362843919255e-01 5.374441180371e-01 5.389192183667e-01 5.407018198331e-01 5.427932982848e-01 5.451850348659e-01 5.478712285925e-01 5.508426013965e-01 5.540866747343e-01 5.575949828919e-01 5.613469703565e-01 5.653328280658e-01 5.695322203904e-01 5.739272097443e-01 5.785002586528e-01 5.832270877406e-01 5.880906908632e-01 5.930652608944e-01 5.981311823689e-01 6.032625681134e-01 6.084380394647e-01 6.136331477623e-01 6.188232787386e-01 6.239871428389e-01 6.290965661496e-01 6.341332897308e-01 6.390686757819e-01 6.438847002005e-01 6.485569507808e-01 6.530605025408e-01 6.573809542887e-01 6.614897362232e-01 6.653736697168e-01 6.690106241496e-01 6.723807480928e-01 6.754730657739e-01 6.782627985321e-01 6.807436910419e-01 6.828959808049e-01 6.847085236675e-01 6.861735634287e-01 6.872739830439e-01 6.880095634051e-01 6.883665210551e-01 6.883442247164e-01 6.879368260025e-01 6.871411673367e-01 6.859607673192e-01 6.843924647214e-01 6.824454374336e-01 6.801190959119e-01 6.774258197401e-01 6.743732817156e-01 6.709725659844e-01 6.672419597772e-01 6.631911633423e-01 6.588466307481e-01 6.542227336275e-01 6.493475178181e-01 6.442472712325e-01 6.389454946813e-01 6.334811615350e-01 6.278787476612e-01 6.221809265154e-01 6.164220527429e-01 6.106412068683e-01 6.048847913977e-01 5.991884968536e-01 5.936049960610e-01 5.881736899100e-01 5.829451525310e-01 5.779636793000e-01 5.732742750669e-01 5.689263539930e-01 5.649575341753e-01 5.614150091730e-01 5.583324762892e-01 5.557477201467e-01 5.536904773659e-01 5.521844386026e-01 5.512539132205e-01 5.509089205856e-01 5.511628615335e-01 5.520126606728e-01 5.534574959544e-01 5.554880594036e-01 5.580834709259e-01 5.612268039880e-01 5.648856277510e-01 5.690334324332e-01 5.736300408231e-01 5.786389812368e-01 5.840178717383e-01 5.897218119061e-01 5.957098835204e-01 6.019302736810e-01 6.083444875071e-01 6.149033509886e-01 6.215628539212e-01 6.282842835595e-01 6.350217244524e-01 6.417404342870e-01 6.484007418621e-01 6.549715425155e-01 6.614177988269e-01 6.677125071083e-01 6.738304988259e-01 6.797426528874e-01 6.854366849054e-01 6.908854863540e-01 6.960795682330e-01 7.010032374030e-01 7.056448493044e-01 7.099994226366e-01 7.140556462325e-01 7.178144672319e-01 7.212675601219e-01 7.244169322181e-01 7.272635589334e-01 7.298050843303e-01 7.320492264502e-01 7.339924608833e-01 7.356460814937e-01 7.370096184583e-01 7.380883653065e-01 7.388914527105e-01 7.394189484158e-01 7.396827040342e-01 7.396812173193e-01 7.394281438207e-01 7.389240821231e-01 7.381760143321e-01 7.371944590948e-01 7.359787660060e-01 7.345456572974e-01 7.328954864549e-01 7.310421076254e-01 7.289972576362e-01 7.267663991701e-01 7.243734268141e-01 7.218246673991e-01 7.191442925895e-01 7.163514225915e-01 7.134654828528e-01 7.105186148561e-01 7.075314533849e-01 7.045417294764e-01 7.015778055914e-01 6.986774852366e-01 6.958790613029e-01 6.932196122941e-01 6.907423223711e-01 6.884838430768e-01 6.864879323606e-01 6.847914564791e-01 6.834309409087e-01 6.824411884868e-01 6.818483017961e-01 6.816797555865e-01 6.819492744955e-01 6.826707244027e-01 6.838445806897e-01 6.854686030791e-01 6.875279222175e-01 6.900004270972e-01 6.928598103803e-01 6.960653447275e-01 6.995779616194e-01 7.033423121729e-01 7.073082300228e-01 7.114162707204e-01 7.156033117762e-01 7.198116222104e-01 7.239743335176e-01 7.280369040057e-01 7.319373183388e-01 7.356247425084e-01 7.390544659999e-01 7.421792326640e-01 7.449729852599e-01 7.474021940173e-01 7.494556331276e-01 7.511237327220e-01 7.524057189860e-01 7.533167462532e-01 7.538696497294e-01 7.540986746234e-01 7.540340528674e-01 7.537205519788e-01 7.532074292736e-01 7.525410932382e-01 7.517826448075e-01 7.509807431291e-01 7.501939847953e-01 7.494700663062e-01 7.488543478162e-01 7.483895294857e-01 7.480999932838e-01 7.480135561719e-01 7.481359889024e-01 7.484697093195e-01 7.490044061842e-01 7.497170487467e-01 7.505807181517e-01 7.515561421515e-01 7.526033489952e-01 7.536724807066e-01 7.547189111998e-01 7.556954123386e-01 7.565597809920e-01 7.572771923610e-01 7.578180842965e-01 7.581686785243e-01 7.583195487120e-01 7.582832701386e-01 7.580796634350e-01 7.577420396294e-01 7.573236100983e-01 7.568779162018e-01 7.564835458179e-01 7.562121673741e-01 7.561496599448e-01 7.563802428699e-01 7.569831709291e-01 7.580377605732e-01 7.596022327003e-01 7.617370046830e-01 7.644695033053e-01 7.678227506731e-01 7.717942452447e-01 7.763574955856e-01 7.814841644059e-01 7.871081470182e-01 7.931689473131e-01 7.995862063728e-01 8.062754943111e-01 8.131587258777e-01 8.201434223882e-01 8.271667128234e-01 8.341545198969e-01 8.410558219059e-01 8.478364781757e-01 8.544654028954e-01 8.609431703838e-01 8.672660048919e-01 8.734618480901e-01 8.795516732399e-01 8.855739257359e-01 8.915693713250e-01 8.975681814935e-01 9.036123918311e-01 9.097159938416e-01 9.159009226101e-01 9.221600241875e-01 9.284764908140e-01 9.348253362818e-01 9.411483703801e-01 9.473963547269e-01 9.534900916204e-01 9.593582792603e-01 9.649199097542e-01 9.700894366807e-01 9.748064272950e-01 9.789908204053e-01 9.826045401428e-01 9.856020085790e-01 9.879625483747e-01 9.896876254907e-01 9.907752939897e-01 9.912644033313e-01 9.911774402477e-01 9.905643764125e-01 9.894715939529e-01 9.879385938877e-01 9.860223246531e-01 9.837435742774e-01 9.811447994405e-01 9.782380566604e-01 9.750354882182e-01 9.715494664810e-01 9.677708311785e-01 9.637186414535e-01 9.593894679623e-01 9.548143509509e-01 9.500289621951e-01 9.450826602420e-01 9.400621379272e-01 9.350483459399e-01 9.301660620681e-01 9.255267671426e-01 9.212606891371e-01 9.174898875808e-01 9.143094684361e-01 9.118091085755e-01 9.100196161195e-01 9.089560704638e-01 9.085732661354e-01 9.087938716778e-01 9.095138109311e-01 9.092019357670e-01 9.073604351853e-01 9.053975889111e-01 9.048390027261e-01 9.065058600742e-01 9.100378772854e-01 9.140649384984e-01 9.169505852150e-01 9.176341035047e-01 9.161779138688e-01 9.137741339431e-01 9.121779014516e-01 9.128217589379e-01 9.161101973595e-01 9.212483089823e-01 9.267165855328e-01 9.311346145889e-01 9.340352131104e-01 9.361257500241e-01 9.389628031284e-01 9.441743060172e-01 9.525831495152e-01 9.637421556768e-01 9.761755567419e-01 9.881240683809e-01 9.983973526133e-01 1.006939837322e+00 1.014801791640e+00 1.023531155872e+00 1.034335873841e+00 1.047415480825e+00 1.061797401392e+00 1.075818760068e+00 1.087966351379e+00 1.097583130107e+00 1.105163821528e+00 1.112097720626e+00 1.119946741371e+00 1.129623727203e+00 1.140917140916e+00 1.152582512773e+00 1.162946059949e+00 1.170727698285e+00 1.175639633118e+00 1.178463989573e+00 1.180642897551e+00 1.183539823329e+00 1.187708732467e+00 1.192593344414e+00 1.196818881043e+00 1.198873171332e+00 1.197852227298e+00 1.193927530074e+00 1.188278010258e+00 1.182531231352e+00 1.178005923000e+00 1.175088035575e+00 1.173073793588e+00 1.170596086089e+00 1.166385298727e+00 1.159928224435e+00 1.151765050880e+00 1.143264174218e+00 1.135948782767e+00 1.130726015988e+00 1.127453925572e+00 1.125021516066e+00 1.121931059418e+00 1.117097835351e+00 1.110398679179e+00 1.102722868098e+00 1.095543350133e+00 1.090174089663e+00 1.087073237242e+00 1.085604865720e+00 1.084393256570e+00 1.082009593243e+00 1.077678800494e+00 1.071654113277e+00 1.065042587853e+00 1.059201506147e+00 1.055035530862e+00 1.052532481629e+00 1.050788481644e+00 1.048584569077e+00 1.045142984958e+00 1.040647270279e+00 1.036332605548e+00 1.034038556213e+00 1.035389979313e+00 1.041062364060e+00 1.050529784362e+00 1.062373107908e+00 1.075003411588e+00 1.087388597772e+00 1.099377675465e+00 1.111499330058e+00 1.124431537085e+00 1.138391456583e+00 1.152775646303e+00 1.166333092020e+00 1.177728795195e+00 1.186179526226e+00 1.191899215789e+00 1.196124008792e+00 1.200634487589e+00 1.206999746333e+00 1.215920342650e+00 1.226926280407e+00 1.238602371508e+00 1.249209995458e+00 1.257322997560e+00 1.262131588780e+00 1.263334344215e+00 1.260497669978e+00 1.250563015560e+00 1.202795980657e+00 1.138820625887e+00 1.040492251977e+00 9.609735495073e-01 9.623992084627e-01 1.048358847283e+00 1.159033330255e+00 1.230202347267e+00 1.227538017151e+00 1.152376434245e+00 1.040988005998e+00 9.568118327393e-01 9.547864574582e-01 1.027026265795e+00 1.112636699866e+00 1.155739382520e+00 1.133055752844e+00 1.056346097253e+00 9.675317511591e-01 9.209483953898e-01 9.424385060490e-01 1.002860603242e+00 1.049685106776e+00 1.047523327410e+00 9.921114049391e-01 9.101627513922e-01 8.496817676658e-01 8.496608049049e-01 9.022761320895e-01 9.625221683690e-01 9.899795999140e-01 9.705592900923e-01 9.189697420751e-01 8.714149439298e-01 8.642356878943e-01 9.031518014202e-01 9.590995392250e-01 9.972056102974e-01 1.000935131663e+00 9.786349647387e-01 9.574831484475e-01 9.650324983673e-01 1.005645342959e+00 1.056388333879e+00 1.087279645720e+00 1.082104753295e+00 1.047762497357e+00 1.012374199684e+00 1.009392202749e+00 1.050113919029e+00 1.111598628066e+00 1.155969530949e+00 1.155662161721e+00 1.106599637207e+00 1.031557974316e+00 9.739340234369e-01 9.725804061552e-01 1.026296443710e+00 1.094165285459e+00 1.131098532584e+00 1.113106927306e+00 1.044538359861e+00 9.572668026676e-01 9.000219239332e-01 9.065938126663e-01 9.629701270006e-01 1.022687885542e+00 1.046392437078e+00 1.020529616966e+00 9.590394391151e-01 8.970130946935e-01 8.720430490008e-01 8.947114291711e-01 9.395115782384e-01 9.706443177221e-01 9.677502006189e-01 9.339549201897e-01 8.919661138995e-01 8.698382133938e-01 8.793654966915e-01 9.069881424480e-01
 5.991541683321e-01 6.011193191461e-01 6.031710510828e-01 6.053813747088e-01 6.077241863354e-01 6.100607714064e-01 6.122342675683e-01 6.142177326820e-01 6.161489139922e-01 6.182003498556e-01 6.204321718006e-01 6.227711405308e-01 6.250776729401e-01 6.272281312756e-01 6.291988545365e-01 6.311076457132e-01 6.331396954621e-01 6.353818998305e-01 6.377355223845e-01 6.400161721659e-01 6.421174998104e-01 6.440774934145e-01 6.460214299073e-01 6.480769871195e-01 6.502951174216e-01 6.526108930393e-01 6.548723004151e-01 6.569618860399e-01 6.589033046209e-01 6.608415206876e-01 6.629197882531e-01 6.651680385149e-01 6.674823260266e-01 6.697015439142e-01 6.717352291526e-01 6.736457579083e-01 6.756053115923e-01 6.777346836065e-01 6.799977010151e-01 6.822441508480e-01 6.843580989607e-01 6.863418160497e-01 6.882882161754e-01 6.902932871405e-01 6.923938335621e-01 6.945496248021e-01 6.966840976702e-01 6.987432182459e-01 7.007262826414e-01 7.026729306273e-01 7.046255057724e-01 7.066202933380e-01 7.086692058768e-01 7.107392042965e-01 7.127650490876e-01 7.147003649279e-01 7.165646514783e-01 7.184294199078e-01 7.203567240253e-01 7.223530969146e-01 7.243650207662e-01 7.263196435773e-01 7.281820498438e-01 7.299857269718e-01 7.318061738886e-01 7.336952450491e-01 7.356416989149e-01 7.375920466339e-01 7.394961655097e-01 7.413344851185e-01 7.431272767727e-01 7.449226560632e-01 7.467623671123e-01 7.486555374204e-01 7.505737963083e-01 7.524733336510e-01 7.543151295276e-01 7.560837998602e-01 7.578121728487e-01 7.595685898212e-01 7.614082490528e-01 7.633181193141e-01 7.652145314391e-01 7.670059774052e-01 7.686641840666e-01 7.702677368497e-01 7.719482502599e-01 7.737788810284e-01 7.756934237150e-01 7.775294399678e-01 7.791791855212e-01 7.806886717566e-01 7.822244447835e-01 7.839310667763e-01 7.857989745748e-01 7.876666947158e-01 7.893591161210e-01 7.908569527268e-01 7.923099063428e-01 7.938964794019e-01 7.956648054930e-01 7.974952602405e-01 7.992129813909e-01 8.007429394403e-01 8.021706401747e-01 8.036578910901e-01 8.052927042456e-01 8.070182866840e-01 8.086972926747e-01 8.102377414483e-01 8.116655950828e-01 8.130875591013e-01 8.145958006495e-01 8.161902734580e-01 8.177855524954e-01 8.192965347784e-01 8.207116150691e-01 8.220939023672e-01 8.235137472799e-01 8.249929274472e-01 8.264913426650e-01 8.279456454111e-01 8.293247989325e-01 8.306613184015e-01 8.320116379743e-01 8.334021936101e-01 8.348105592933e-01 8.361927818166e-01 8.375201788530e-01 8.388005054263e-01 8.400760683023e-01 8.413800620677e-01 8.427059657236e-01 8.440208290863e-01 8.452943231590e-01 8.465209897206e-01 8.477198390035e-01 8.489257500805e-01 8.501580771557e-01 8.513992107068e-01 8.526171133809e-01 8.537905498951e-01 8.549191558034e-01 8.560269460937e-01 8.571458461457e-01 8.582867064228e-01 8.594281174275e-01 8.605389910356e-01 8.616075191794e-01 8.626409746331e-01 8.636592953720e-01 8.646837319550e-01 8.657182846476e-01 8.667464920820e-01 8.677515548477e-01 8.687270454466e-01 8.696728488980e-01 8.705971993901e-01 8.715160940318e-01 8.724357189557e-01 8.733499270724e-01 8.742487347943e-01 8.751265402259e-01 8.759759626961e-01 8.768002707217e-01 8.776099715148e-01 8.784124357471e-01 8.792072322288e-01 8.799946299733e-01 8.807676990546e-01 8.815142233081e-01 8.822319086874e-01 8.829280943549e-01 8.836118212134e-01 8.842901961284e-01 8.849624268696e-01 8.856176189671e-01 8.862444569999e-01 8.868427713893e-01 8.874218638943e-01 8.879881354667e-01 8.885440301489e-01 8.890861196938e-01 8.896065935908e-01 8.901021624815e-01 8.905772431753e-01 8.910369068976e-01 8.914793328877e-01 8.919038774532e-01 8.923092832470e-01 8.926956658401e-01 8.930640180366e-01 8.934170066220e-01 8.937499787353e-01 8.940614304320e-01 8.943524877039e-01 8.946263547460e-01 8.948851770992e-01 8.951267996292e-01 8.953486135152e-01 8.955474626947e-01 8.957243074982e-01 8.958860086835e-01 8.960320052948e-01 8.961589907709e-01 8.962627450561e-01 8.963415878194e-01 8.964000325291e-01 8.964419766016e-01 8.964681150758e-01 8.964726458620e-01 8.964510724175e-01 8.964048707345e-01 8.963372164427e-01 8.962526887725e-01 8.961512462454e-01 8.960279819307e-01 8.958781345587e-01 8.957029883620e-01 8.955078127535e-01 8.952938643780e-01 8.950617281041e-01 8.948075596595e-01 8.945259523085e-01 8.942194907900e-01 8.938941234249e-01 8.935515764449e-01 8.931889922391e-01 8.928032809890e-01 8.923904084502e-01 8.919527818239e-01 8.914976901721e-01 8.910248823579e-01 8.905304840324e-01 8.900109211537e-01 8.894656148322e-01 8.888956874255e-01 8.883056347262e-01 8.876961939384e-01 8.870624987448e-01 8.864027662530e-01 8.857190102632e-01 8.850113331929e-01 8.842805720456e-01 8.835272325173e-01 8.827481765306e-01 8.819433726007e-01 8.811174038771e-01 8.802685074909e-01 8.793933212564e-01 8.784934570491e-01 8.775676972244e-01 8.766195392302e-01 8.756517739740e-01 8.746600633156e-01 8.736397747829e-01 8.725933320099e-01 8.715238216531e-01 8.704315992133e-01 8.693175285163e-01 8.681772960389e-01 8.670074810933e-01 8.658111013992e-01 8.645917162423e-01 8.633478304605e-01 8.620795909691e-01 8.607841547702e-01 8.594614677841e-01 8.581128687850e-01 8.567405774486e-01 8.553421784794e-01 8.539172590946e-01 8.524682714047e-01 8.509935193902e-01 8.494917845064e-01 8.479646064340e-01 8.464101925743e-01 8.448302848737e-01 8.432262782266e-01 8.415947032773e-01 8.399341464861e-01 8.382469245959e-01 8.365340122870e-01 8.347957309472e-01 8.330323043837e-01 8.312411920626e-01 8.294216232890e-01 8.275760882408e-01 8.257048966556e-01 8.238068430807e-01 8.218820481271e-01 8.199313883543e-01 8.179535387987e-01 8.159494066648e-01 8.139188107952e-01 8.118593877466e-01 8.097728456734e-01 8.076602043186e-01 8.055205227980e-01 8.033549937054e-01 8.011633434404e-01 7.989428036720e-01 7.966945310311e-01 7.944190187048e-01 7.921155946047e-01 7.897862489692e-01 7.874314329697e-01 7.850479621304e-01 7.826363268635e-01 7.801965884350e-01 7.777294559674e-01 7.752359050138e-01 7.727154493478e-01 7.701672575670e-01 7.675915274354e-01 7.649892731697e-01 7.623586797078e-01 7.597008851342e-01 7.570163802630e-01 7.543033908981e-01 7.515639086851e-01 7.487979203825e-01 7.460041945009e-01 7.431829105646e-01 7.403349778712e-01 7.374585624802e-01 7.345555371203e-01 7.316255051850e-01 7.286685817078e-01 7.256853354882e-01 7.226751511901e-01 7.196360312931e-01 7.165704602997e-01 7.134774320031e-01 7.103580638203e-01 7.072139904981e-01 7.040418936820e-01 7.008415154526e-01 6.976141106394e-01 6.943600640708e-01 6.910796889319e-01 6.877751458324e-01 6.844422992679e-01 6.810819391260e-01 6.776944653647e-01 6.742811126119e-01 6.708418094122e-01 6.673775835426e-01 6.638867547425e-01 6.603683994597e-01 6.568239804899e-01 6.532536003103e-01 6.496580664991e-01 6.460384416300e-01 6.423920834803e-01 6.387196584696e-01 6.350219875338e-01 6.312979198135e-01 6.275501327564e-01 6.237778965855e-01 6.199806399300e-01 6.161584142391e-01 6.123106519545e-01 6.084388074653e-01 6.045434079288e-01 6.006239976254e-01 5.966805103576e-01 5.927136927511e-01 5.887215522708e-01 5.847063502353e-01 5.806688288613e-01 5.766073304769e-01 5.725234379189e-01 5.684161665646e-01 5.642860899561e-01 5.601333757698e-01 5.559589710537e-01 5.517618501441e-01 5.475433982025e-01 5.433032489358e-01 5.390410848608e-01 5.347586691671e-01 5.304545100737e-01 5.261293541622e-01 5.217845700436e-01 5.174189800895e-01 5.130338787180e-01 5.086291796079e-01 5.042044632225e-01 4.997607474742e-01 4.952984688757e-01 4.908173838929e-01 4.863190963541e-01 4.818024543622e-01 4.772676465844e-01 4.727163424762e-01 4.681476256213e-01 4.635632067259e-01 4.589625721951e-01 4.543462587535e-01 4.497137265616e-01 4.450665259814e-01 4.404051060522e-01 4.357298900334e-01 4.310410986339e-01 4.263390185783e-01 4.216236951506e-01 4.168965238707e-01 4.121576415557e-01 4.074080136012e-01 4.026482103681e-01 3.978773945347e-01 3.930973391558e-01 3.883088241902e-01 3.835117681619e-01 3.787078318109e-01 3.738968569783e-01 3.690801768888e-01 3.642582723965e-01 3.594311751655e-01 3.546013819890e-01 3.497685481090e-01 3.449330856556e-01 3.400972093766e-01 3.352610920954e-01 3.304258563691e-01 3.255931676226e-01 3.207627914456e-01 3.159370267375e-01 3.111163477129e-01 3.063029399567e-01 3.014978414772e-01 2.967016913560e-01 2.919170218097e-01 2.871441997367e-01 2.823862353271e-01 2.776438314830e-01 2.729191690660e-01 2.682143474792e-01 2.635305984338e-01 2.588713576966e-01 2.542378960053e-01 2.496329685933e-01 2.450597258429e-01 2.405197473289e-01 2.360171395325e-01 2.315538031766e-01 2.271338105989e-01 2.227605558122e-01 2.184371947760e-01 2.141680306613e-01 2.099572089777e-01 2.058085650912e-01 2.017279693459e-01 1.977189446256e-01 1.937868453957e-01 1.899386237541e-01 1.861786986348e-01 1.825141682590e-01 1.789506551223e-01 1.754945370064e-01 1.721542428855e-01 1.689361010194e-01 1.658477503371e-01 1.628971903791e-01 1.600921521488e-01 1.574403141560e-01 1.549506223046e-01 1.526303764144e-01 1.504884816476e-01 1.485319416495e-01 1.467681829453e-01 1.452040739775e-01 1.438456991291e-01 1.426991866724e-01 1.417687203267e-01 1.410583078510e-01 1.405719324059e-01 1.403089988343e-01 1.402721463350e-01 1.404597193046e-01 1.408705477484e-01 1.415014138671e-01 1.423487938387e-01 1.434071796287e-01 1.446718575996e-01 1.461340975429e-01 1.477897072356e-01 1.496289874775e-01 1.516442355590e-01 1.538281502532e-01 1.561702352039e-01 1.586632587516e-01 1.612982377899e-01 1.640667243326e-01 1.669615565768e-01 1.699727426222e-01 1.730936111206e-01 1.763161185699e-01 1.796324002485e-01 1.830370226539e-01 1.865217488441e-01 1.900814325163e-01 1.937094740700e-01 1.974000147520e-01 2.011482539013e-01 2.049478673641e-01 2.087950350500e-01 2.126853901945e-01 2.166134333124e-01 2.205765533083e-01 2.245693255986e-01 2.285885736828e-01 2.326316841059e-01 2.366944514239e-01 2.407741344329e-01 2.448674142648e-01 2.489716126877e-01 2.530841854764e-01 2.572022995643e-01 2.613239193566e-01 2.654471023911e-01 2.695691670676e-01 2.736880002419e-01 2.778013675059e-01 2.819066380815e-01 2.860040249228e-01 2.900895204229e-01 2.941634870290e-01 2.982229119035e-01 3.022657772231e-01 3.062923991946e-01 3.102986947505e-01 3.142858686785e-01 3.182516683419e-01 3.221936165959e-01 3.261120173705e-01 3.300038304187e-01 3.338698392340e-01 3.377066449335e-01 3.415152166882e-01 3.452932242332e-01 3.490395440135e-01 3.527531871226e-01 3.564329219433e-01 3.600776131383e-01 3.636872898329e-01 3.672595621820e-01 3.707942159571e-01 3.742903756340e-01 3.777463494680e-01 3.811622294062e-01 3.845362386608e-01 3.878675136091e-01 3.911552245463e-01 3.943987223797e-01 3.975968080928e-01 4.007493636120e-01 4.038541443315e-01 4.069117757051e-01 4.099203946986e-01 4.128796117661e-01 4.157889575105e-01 4.186470163522e-01 4.214540679031e-01 4.242080398797e-01 4.269081475778e-01 4.295549405129e-01 4.321466264807e-01 4.346829718300e-01 4.371627822900e-01 4.395851839323e-01 4.419502496512e-01 4.442568923350e-01 4.465044680187e-01 4.486920695356e-01 4.508193784127e-01 4.528858684548e-01 4.548902227658e-01 4.568321178528e-01 4.587109290294e-01 4.605257323570e-01 4.622767599655e-01 4.639625265385e-01 4.655825674624e-01 4.671364758040e-01 4.686232085076e-01 4.700434157420e-01 4.713950247313e-01 4.726785082853e-01 4.738930230565e-01 4.750379034771e-01 4.761130135140e-01 4.771177075178e-01 4.780507426764e-01 4.789127954450e-01 4.797015674856e-01 4.804185416956e-01 4.810623655084e-01 4.816319766123e-01 4.821281483227e-01 4.825496988855e-01 4.828965487175e-01 4.831680253714e-01 4.833632970137e-01 4.834835184007e-01 4.835268813008e-01 4.834934234336e-01 4.833833125446e-01 4.831950568440e-01 4.829294456760e-01 4.825849389022e-01 4.821620278437e-01 4.816605578845e-01 4.810798994706e-01 4.804201749111e-01 4.796801996295e-01 4.788612009319e-01 4.779615771256e-01 4.769819493624e-01 4.759223236045e-01 4.747816054221e-01 4.735611296556e-01 4.722585631061e-01 4.708755185402e-01 4.694113425485e-01 4.678657550274e-01 4.662395674910e-01 4.645310397417e-01 4.627414541561e-01 4.608708803952e-01 4.589183149175e-01 4.568849996708e-01 4.547692741784e-01 4.525731832557e-01 4.502959446171e-01 4.479370620364e-01 4.454980498227e-01 4.429775488056e-01 4.403766482677e-01 4.376956361578e-01 4.349332083374e-01 4.320922636427e-01 4.291705186253e-01 4.261704906185e-01 4.230912244550e-01 4.199322323496e-01 4.166960442310e-01 4.133805161975e-01 4.099896359667e-01 4.065208367536e-01 4.029745799132e-01 3.993541667285e-01 3.956563006714e-01 3.918857765475e-01 3.880395588248e-01 3.841208163757e-01 3.801301546979e-01 3.760652087312e-01 3.719326931976e-01 3.677277383326e-01 3.634538198177e-01 3.591129023434e-01 3.547022812382e-01 3.502290240855e-01 3.456875972537e-01 3.410845684058e-01 3.364190120326e-01 3.316905099103e-01 3.269058475304e-01 3.220590524537e-01 3.171594390573e-01 3.122035410729e-01 3.071940138173e-01 3.021362961571e-01 2.970264569431e-01 2.918733426985e-01 2.866732553890e-01 2.814325387251e-01 2.761535772311e-01 2.708353901314e-01 2.654889348377e-01 2.601077197244e-01 2.547037109857e-01 2.492765719513e-01 2.438289526227e-01 2.383715584555e-01 2.328998600024e-01 2.274298549659e-01 2.219582056239e-01 2.164953151028e-01 2.110497910730e-01 2.056227001880e-01 2.002309125683e-01 1.948735395832e-01 1.895685577061e-01 1.843242316688e-01 1.791482436133e-01 1.740622658912e-01 1.690699611055e-01 1.641975797909e-01 1.594542391499e-01 1.548617403466e-01 1.504436254873e-01 1.462146094203e-01 1.422079592552e-01 1.384396647211e-01 1.349439072363e-01 1.317443002193e-01 1.288683668284e-01 1.263491753233e-01 1.242054643015e-01 1.224720136529e-01 1.211629887150e-01 1.203028564206e-01 1.199025911857e-01 1.199688910212e-01 1.205102377512e-01 1.215153684321e-01 1.229824500456e-01 1.248921870623e-01 1.272286327888e-01 1.299700804357e-01 1.330885355164e-01 1.365648017635e-01 1.403642927944e-01 1.444676071868e-01 1.488455529023e-01 1.534714711354e-01 1.583271595989e-01 1.633832884588e-01 1.686264380191e-01 1.740308390044e-01 1.795829018472e-01 1.852663698921e-01 1.910614788463e-01 1.969628946355e-01 2.029488398802e-01 2.090140405259e-01 2.151456935637e-01 2.213315093952e-01 2.275691018189e-01 2.338410115768e-01 2.401479653809e-01 2.464774179884e-01 2.528230512315e-01 2.591826801207e-01 2.655429836332e-01 2.719068238270e-01 2.782613076110e-01 2.846054264401e-01 2.909351712044e-01 2.972420069209e-01 3.035259048139e-01 3.097785154175e-01 3.159999374004e-01 3.221843224785e-01 3.283266188128e-01 3.344269810902e-01 3.404775122855e-01 3.464784051364e-01 3.524255824310e-01 3.583140401047e-01 3.641427680094e-01 3.699079417647e-01 3.756057446751e-01 3.812355575523e-01 3.867919479231e-01 3.922742454871e-01 3.976789450651e-01 4.030030237421e-01 4.082456568523e-01 4.134022785453e-01 4.184715006238e-01 4.234512671801e-01 4.283377493235e-01 4.331324859095e-01 4.378273209133e-01 4.424256716756e-01 4.469211468054e-01 4.513134379063e-01 4.556028468428e-01 4.597819640199e-01 4.638554057035e-01 4.678155770224e-01 4.716631057497e-01 4.753986123889e-01 4.790142758814e-01 4.825169102544e-01 4.858964673345e-01 4.891562603046e-01 4.922961548977e-01 4.953068173389e-01 4.981995743574e-01 5.009586594194e-01 5.035951604080e-01 5.061014403790e-01 5.084742735044e-01 5.107237820634e-01 5.128332982710e-01 5.148166760257e-01 5.166635967868e-01 5.183748320072e-01 5.199573757308e-01 5.213957697403e-01 5.227072625135e-01 5.238760221784e-01 5.249098372678e-01 5.258104478092e-01 5.265662874436e-01 5.271942285380e-01 5.276775913170e-01 5.280276949613e-01 5.282439688527e-01 5.283166183009e-01 5.282636448447e-01 5.280669321514e-01 5.277408128965e-01 5.272824280878e-01 5.266852026194e-01 5.259657941346e-01 5.251063819072e-01 5.241246936532e-01 5.230143108167e-01 5.217735743233e-01 5.204174667815e-01 5.189297623395e-01 5.173296574175e-01 5.156085710330e-01 5.137698462334e-01 5.118252778141e-01 5.097615729560e-01 5.075989232986e-01 5.053281711517e-01 5.029544226644e-01 5.004902504418e-01 4.979225814272e-01 4.952742959712e-01 4.925348629382e-01 4.897132367193e-01 4.868209796842e-01 4.838469936079e-01 4.808148828240e-01 4.777151957594e-01 4.745597600347e-01 4.713586151305e-01 4.681026774241e-01 4.648191354810e-01 4.614943016122e-01 4.581464957100e-01 4.547844727464e-01 4.514010201776e-01 4.480254642405e-01 4.446430437633e-01 4.412773985740e-01 4.379340320900e-01 4.346098843503e-01 4.313357494388e-01 4.280951756697e-01 4.249168449122e-01 4.218023513516e-01 4.187539923045e-01 4.158010921151e-01 4.129272214040e-01 4.101655262536e-01 4.075120556913e-01 4.049763563086e-01 4.025819352507e-01 4.003153486878e-01 3.982104374446e-01 3.962595238161e-01 3.944749072030e-01 3.928749566003e-01 3.914493562181e-01 3.902267735579e-01 3.891969329588e-01 3.883756029523e-01 3.877708049462e-01 3.873759145480e-01 3.872124203400e-01 3.872692349016e-01 3.875584299044e-01 3.880818127846e-01 3.888337058157e-01 3.898252844935e-01 3.910471888254e-01 3.925031082826e-01 3.941920677068e-01 3.961047034195e-01 3.982469647884e-01 4.006067951510e-01 4.031810599771e-01 4.059690141116e-01 4.089551943858e-01 4.121428448662e-01 4.155181275952e-01 4.190731455810e-01 4.228070642297e-01 4.266993326274e-01 4.307533439629e-01 4.349528400000e-01 4.392862930480e-01 4.437564575219e-01 4.483351659282e-01 4.530314436265e-01 4.578235005100e-01 4.627031203218e-01 4.676711539927e-01 4.726997478792e-01 4.777989901817e-01 4.829451058823e-01 4.881338988946e-01 4.933628762796e-01 4.986069225859e-01 5.038770793695e-01 5.091471290279e-01 5.144177063223e-01 5.196829531609e-01 5.249229541491e-01 5.301452655103e-01 5.353283394534e-01 5.404732905607e-01 5.455720619038e-01 5.506113073779e-01 5.555930036952e-01 5.605027150635e-01 5.653386972120e-01 5.700932630841e-01 5.747579185873e-01 5.793305679699e-01 5.838028863268e-01 5.881684162490e-01 5.924249362210e-01 5.965648896167e-01 6.005826191595e-01 6.044770295929e-01 6.082377460975e-01 6.118661927895e-01 6.153546684665e-01 6.186979394614e-01 6.218987453242e-01 6.249426327036e-01 6.278364666468e-01 6.305706479698e-01 6.331424060763e-01 6.355541322562e-01 6.377935539299e-01 6.398684507722e-01 6.417693673559e-01 6.434956578144e-01 6.450503760745e-01 6.464224548527e-01 6.476206521361e-01 6.486360775253e-01 6.494712494587e-01 6.501257679798e-01 6.505962137433e-01 6.508860900513e-01 6.509925483751e-01 6.509179656202e-01 6.506611235731e-01 6.502245955314e-01 6.496086242295e-01 6.488157122347e-01 6.478479879306e-01 6.467054821214e-01 6.453960523127e-01 6.439157583624e-01 6.422746571175e-01 6.404726519438e-01 6.385139644680e-01 6.364090849185e-01 6.341524543480e-01 6.317622088263e-01 6.292351890781e-01 6.265810684609e-01 6.238109127979e-01 6.209248499288e-01 6.179399831687e-01 6.148586144573e-01 6.116926241159e-01 6.084546060595e-01 6.051496804915e-01 6.017952273664e-01 5.983979888221e-01 5.949739174387e-01 5.915347524171e-01 5.880933260602e-01 5.846656882706e-01 5.812646108923e-01 5.779072366302e-01 5.746070881057e-01 5.713831313845e-01 5.682487859135e-01 5.652222078689e-01 5.623205216161e-01 5.595587253532e-01 5.569573437162e-01 5.545274845265e-01 5.522920526759e-01 5.502620879610e-01 5.484548892601e-01 5.468881336273e-01 5.455705182783e-01 5.445215465224e-01 5.437469247825e-01 5.432623008367e-01 5.430757217292e-01 5.431924886421e-01 5.436245678878e-01 5.443689903162e-01 5.454345856864e-01 5.468181855271e-01 5.485202303197e-01 5.505376762044e-01 5.528629619317e-01 5.554934517757e-01 5.584138682555e-01 5.616192664399e-01 5.650926908948e-01 5.688211765825e-01 5.727902711503e-01 5.769780469667e-01 5.813713318919e-01 5.859450297294e-01 5.906818210886e-01 5.955573476708e-01 6.005498947079e-01 6.056369760243e-01 6.107921616981e-01 6.159949697298e-01 6.212166528986e-01 6.264367613043e-01 6.316270371472e-01 6.367661795100e-01 6.418290321327e-01 6.467884344591e-01 6.516274340071e-01 6.563148610564e-01 6.608361719715e-01 6.651643087494e-01 6.692782298682e-01 6.731628884743e-01 6.767905227555e-01 6.801520483792e-01 6.832225589781e-01 6.859886580729e-01 6.884378114521e-01 6.905493898604e-01 6.923194118885e-01 6.937290507425e-01 6.947736686968e-01 6.954428625060e-01 6.957293732334e-01 6.956317779195e-01 6.951411077547e-01 6.942622851616e-01 6.929905675043e-01 6.913315307662e-01 6.892879811768e-01 6.868661580508e-01 6.840778675716e-01 6.809281714307e-01 6.774369347647e-01 6.736128826837e-01 6.694792820257e-01 6.650545085557e-01 6.603580358601e-01 6.554219704202e-01 6.502657755023e-01 6.449267648755e-01 6.394327415516e-01 6.338186302014e-01 6.281266602105e-01 6.223867466459e-01 6.166498128189e-01 6.109517350620e-01 6.053405000991e-01 5.998600857228e-01 5.945560421753e-01 5.894784088151e-01 5.846681207307e-01 5.801763099192e-01 5.760435508914e-01 5.723137025082e-01 5.690275977481e-01 5.662177277040e-01 5.639215413578e-01 5.621621634960e-01 5.609666167398e-01 5.603483563173e-01 5.603203748319e-01 5.608888775859e-01 5.620490618004e-01 5.637978253818e-01 5.661162486626e-01 5.689892281801e-01 5.723899560059e-01 5.762886865891e-01 5.806520593099e-01 5.854415747496e-01 5.906199467628e-01 5.961394438771e-01 6.019618624300e-01 6.080383927013e-01 6.143242560861e-01 6.207785268611e-01 6.273515391894e-01 6.340055132805e-01 6.406957232349e-01 6.473851736670e-01 6.540348648452e-01 6.606111090348e-01 6.670823719261e-01 6.734144292802e-01 6.795876765960e-01 6.855699889134e-01 6.913453833791e-01 6.968924126121e-01 7.021938607359e-01 7.072391712682e-01 7.120123113670e-01 7.165093555925e-01 7.207169143607e-01 7.246333914904e-01 7.282558000311e-01 7.315779751630e-01 7.346049949267e-01 7.373302034255e-01 7.397617698315e-01 7.418977906578e-01 7.437407176452e-01 7.452978064517e-01 7.465680723962e-01 7.475603883569e-01 7.482734230238e-01 7.487176943776e-01 7.488921085772e-01 7.488030949513e-01 7.484587026949e-01 7.478547267774e-01 7.470070527593e-01 7.459124282213e-01 7.445819211091e-01 7.430234624379e-01 7.412389940258e-01 7.392481847707e-01 7.370515249566e-01 7.346706502969e-01 7.321173232809e-01 7.294071060437e-01 7.265661788212e-01 7.236101014917e-01 7.205718805734e-01 7.174745093379e-01 7.143523966498e-01 7.112406927866e-01 7.081736546232e-01 7.051946947918e-01 7.023392186423e-01 6.996554782391e-01 6.971820776302e-01 6.949636033953e-01 6.930410977619e-01 6.914518465236e-01 6.902348371044e-01 6.894187587348e-01 6.890317569968e-01 6.890924000008e-01 6.896150303066e-01 6.906041362023e-01 6.920548418213e-01 6.939599635784e-01 6.962941758887e-01 6.990342384029e-01 7.021389358723e-01 7.055684545720e-01 7.092724555220e-01 7.131941851457e-01 7.172798486340e-01 7.214627879488e-01 7.256864810543e-01 7.298852236680e-01 7.340004518152e-01 7.379788121547e-01 7.417609780201e-01 7.453091224905e-01 7.485751158465e-01 7.515323377886e-01 7.541541540780e-01 7.564241949422e-01 7.583402098540e-01 7.598987331064e-01 7.611175282539e-01 7.620122067849e-01 7.626138868738e-01 7.629589148513e-01 7.630853575570e-01 7.630452768689e-01 7.628823752250e-01 7.626527625887e-01 7.624054658667e-01 7.621876832954e-01 7.620482394180e-01 7.620199999279e-01 7.621397148111e-01 7.624257232860e-01 7.628930007641e-01 7.635431854657e-01 7.643663989127e-01 7.653465841743e-01 7.664536841466e-01 7.676556822524e-01 7.689072040651e-01 7.701647255096e-01 7.713794501688e-01 7.725044147937e-01 7.734967758735e-01 7.743153406693e-01 7.749328855693e-01 7.753248003970e-01 7.754862700635e-01 7.754195326929e-01 7.751405291154e-01 7.746875776924e-01 7.740985928944e-01 7.734412414486e-01 7.727804186283e-01 7.721982156850e-01 7.717834840892e-01 7.716208908225e-01 7.718062231298e-01 7.724163792846e-01 7.735361340769e-01 7.752217047184e-01 7.775266310421e-01 7.804827856677e-01 7.840930437050e-01 7.883618358337e-01 7.932476353770e-01 7.987115295705e-01 8.046895014630e-01 8.111047512359e-01 8.178820659155e-01 8.249238256679e-01 8.321557280587e-01 8.394872719516e-01 8.468464867817e-01 8.541744898019e-01 8.614136963400e-01 8.685375769832e-01 8.755162087439e-01 8.823512063410e-01 8.890450510751e-01 8.956153828557e-01 9.020923628676e-01 9.084984305827e-01 9.148738021903e-01 9.212362335272e-01 9.276155410623e-01 9.340176448145e-01 9.404398533243e-01 9.468750518558e-01 9.532792698056e-01 9.596208406402e-01 9.658311686507e-01 9.718475709412e-01 9.775949060736e-01 9.829846513781e-01 9.879522633622e-01 9.924066649545e-01 9.962959399035e-01 9.995591506191e-01 1.002154107013e+00 1.004067657710e+00 1.005279267544e+00 1.005814103433e+00 1.005684754343e+00 1.004936136656e+00 1.003617550452e+00 1.001774546298e+00 9.994777366655e-01 9.967671344003e-01 9.937064942048e-01 9.903357678245e-01 9.866886689615e-01 9.828044637110e-01 9.786932085194e-01 9.743889429587e-01 9.698977451108e-01 9.652515346278e-01 9.604810823949e-01 9.556225516689e-01 9.507463236254e-01 9.459112787459e-01 9.412199591293e-01 9.367645244001e-01 9.326558008256e-01 9.290062980777e-01 9.259073016290e-01 9.234540814528e-01 9.216905817836e-01 9.206519660321e-01 9.203199482251e-01 9.206409122252e-01 9.215390323209e-01 9.214161808995e-01 9.198096251027e-01 9.181542243219e-01 9.179912557694e-01 9.201441580003e-01 9.242333277842e-01 9.288553191186e-01 9.323324358650e-01 9.335681466777e-01 9.325976703761e-01 9.305952900356e-01 9.293037623346e-01 9.301455151748e-01 9.335113629308e-01 9.385921861496e-01 9.438495263697e-01 9.478803875422e-01 9.502019110198e-01 9.515204741719e-01 9.534104166189e-01 9.575416341853e-01 9.647936356520e-01 9.747715204796e-01 9.860339343271e-01 9.968329957209e-01 1.005982077478e+00 1.013431221691e+00 1.020256115722e+00 1.028052678585e+00 1.038078631668e+00 1.050574982525e+00 1.064583464592e+00 1.078428888885e+00 1.090573636750e+00 1.100344148202e+00 1.108232251463e+00 1.115638034296e+00 1.124138604038e+00 1.134649829210e+00 1.146938513797e+00 1.159720733366e+00 1.171272236650e+00 1.180265021973e+00 1.186375061149e+00 1.190363239933e+00 1.193655906912e+00 1.197600720860e+00 1.202734380026e+00 1.208474357187e+00 1.213413845278e+00 1.216012664307e+00 1.215340962359e+00 1.211556755670e+00 1.205841182071e+00 1.199841470783e+00 1.194903393570e+00 1.191448081053e+00 1.188797338265e+00 1.185593876263e+00 1.180561323734e+00 1.173177887654e+00 1.163977023236e+00 1.154341325488e+00 1.145831496704e+00 1.139401888963e+00 1.134951548585e+00 1.131397928624e+00 1.127247587426e+00 1.121405132126e+00 1.113744403248e+00 1.105171374258e+00 1.097199279187e+00 1.091199414338e+00 1.087686458041e+00 1.086060358779e+00 1.084946951961e+00 1.082900112196e+00 1.079113680056e+00 1.073806988423e+00 1.068054327300e+00 1.063174541448e+00 1.060015899343e+00 1.058496393799e+00 1.057627465462e+00 1.056105643739e+00 1.053076929893e+00 1.048675980611e+00 1.044121297113e+00 1.041280181750e+00 1.041853153602e+00 1.046618590021e+00 1.055164165702e+00 1.066172584838e+00 1.078130172600e+00 1.090055869958e+00 1.101835928761e+00 1.114017448530e+00 1.127268885395e+00 1.141763958728e+00 1.156814493463e+00 1.171048119133e+00 1.182987477208e+00 1.191708223083e+00 1.197303393633e+00 1.200925624270e+00 1.204325745731e+00 1.209103939189e+00 1.216042474047e+00 1.224787067510e+00 1.234056993043e+00 1.242256609748e+00 1.248131895971e+00 1.251117182132e+00 1.251345600968e+00 1.249479484007e+00 1.244430721278e+00 1.178618225461e+00 1.112420543892e+00 1.015854438135e+00 9.472185214631e-01 9.625924168861e-01 1.054081945375e+00 1.158981509264e+00 1.217871794789e+00 1.202550678284e+00 1.120040118499e+00 1.011405844763e+00 9.410910461679e-01 9.555425813851e-01 1.034960903236e+00 1.116855784242e+00 1.151053956433e+00 1.120713609185e+00 1.042821525622e+00 9.617599715392e-01 9.279718890027e-01 9.573729980189e-01 1.015456542363e+00 1.052996225915e+00 1.040917760607e+00 9.808105805316e-01 9.032360830457e-01 8.547931510020e-01 8.651525527192e-01 9.175268907731e-01 9.674633046510e-01 9.805811312224e-01 9.492716902149e-01 8.935306647490e-01 8.515965543428e-01 8.550693020866e-01 9.003487015985e-01 9.538203945741e-01 9.830770343457e-01 9.769589322340e-01 9.491601490428e-01 9.299351457700e-01 9.449201468053e-01 9.923131618827e-01 1.044740206372e+00 1.072681531604e+00 1.063491718739e+00 1.028240390093e+00 9.974911998060e-01 1.002818835115e+00 1.049831531884e+00 1.111670871049e+00 1.151321666517e+00 1.144846901299e+00 1.092234063707e+00 1.019202614824e+00 9.688758466644e-01 9.748881332581e-01 1.030002388199e+00 1.092756682203e+00 1.121738674119e+00 1.097140251694e+00 1.026326570410e+00 9.420432569373e-01 8.903401154727e-01 8.993416999762e-01 9.521638473105e-01 1.005043342707e+00 1.023059759465e+00 9.958786129325e-01 9.383433728000e-01 8.831797860788e-01 8.625248254019e-01 8.828578784351e-01 9.205176882214e-01 9.450584016172e-01 9.407140993488e-01 9.124555606116e-01 8.808506263598e-01 8.676680279984e-01 8.783424851731e-01 8.987596329853e-01
 5.793613057759e-01 5.813761490611e-01 5.834704672826e-01 5.857185428874e-01 5.880984539695e-01 5.904723093528e-01 5.926867492039e-01 5.947201529962e-01 5.967078099753e-01 5.988111977285e-01 6.010840783499e-01 6.034592081387e-01 6.058072161076e-01 6.080072567345e-01 6.100332289305e-01 6.119989489697e-01 6.140862638794e-01 6.163769644555e-01 6.187730348888e-01 6.210985525410e-01 6.232543831733e-01 6.252765946372e-01 6.272834771139e-01 6.293957624083e-01 6.316655953559e-01 6.340291080436e-01 6.363406563719e-01 6.384890705594e-01 6.404994775772e-01 6.425078101720e-01 6.446475102782e-01 6.469465955147e-01 6.493106111564e-01 6.515869008556e-01 6.536874640283e-01 6.556728267519e-01 6.577052394569e-01 6.598997560837e-01 6.622183098134e-01 6.645193228435e-01 6.666975221049e-01 6.687569898387e-01 6.707836413494e-01 6.728661303652e-01 6.750347689257e-01 6.772507466040e-01 6.794459640304e-01 6.815754165660e-01 6.836428481159e-01 6.856771271815e-01 6.877101699227e-01 6.897732189865e-01 6.918844016031e-01 6.940224382888e-01 6.961287577000e-01 6.981542322909e-01 7.001090130531e-01 7.020539285720e-01 7.040506084476e-01 7.061147917909e-01 7.082031892516e-01 7.102452234579e-01 7.121990681002e-01 7.140915869084e-01 7.159946777568e-01 7.179599083510e-01 7.199819304888e-01 7.220131388464e-01 7.240051117733e-01 7.259356184383e-01 7.278208623789e-01 7.297050825052e-01 7.316279581334e-01 7.336000588225e-01 7.355999235713e-01 7.375904921630e-01 7.395303306865e-01 7.413993985214e-01 7.432208275654e-01 7.450623717516e-01 7.469834838418e-01 7.489804199285e-01 7.509754528014e-01 7.528731308733e-01 7.546356728287e-01 7.563339381295e-01 7.581010975514e-01 7.600192765204e-01 7.620285030781e-01 7.639692307349e-01 7.657290258145e-01 7.673447142022e-01 7.689777870325e-01 7.707754268243e-01 7.727364126854e-01 7.747036403370e-01 7.765048428298e-01 7.781155334956e-01 7.796782899450e-01 7.813662059611e-01 7.832299255436e-01 7.851568039148e-01 7.869797046276e-01 7.886236900651e-01 7.901691425422e-01 7.917703133802e-01 7.935095824379e-01 7.953342019689e-01 7.971149212784e-01 7.987668613452e-01 8.003146978310e-01 8.018585157760e-01 8.034825592792e-01 8.051842768132e-01 8.068828477425e-01 8.085018229490e-01 8.100347652838e-01 8.115409627262e-01 8.130851867244e-01 8.146815440472e-01 8.162911798349e-01 8.178544466117e-01 8.193480603237e-01 8.208079413340e-01 8.222858417801e-01 8.238017151087e-01 8.253301300204e-01 8.268289287160e-01 8.282723045456e-01 8.296733587130e-01 8.310755675139e-01 8.325095321621e-01 8.339631517069e-01 8.354024748116e-01 8.367980335204e-01 8.381466640097e-01 8.394709461896e-01 8.408069161768e-01 8.421715870577e-01 8.435433614314e-01 8.448904993751e-01 8.461910620910e-01 8.474474489497e-01 8.486853230473e-01 8.499376347266e-01 8.512135293224e-01 8.524892078808e-01 8.537331994802e-01 8.549348449467e-01 8.561009074551e-01 8.572538118198e-01 8.584148680041e-01 8.595869781696e-01 8.607528085423e-01 8.618961949791e-01 8.630093091927e-01 8.640925568031e-01 8.651550677943e-01 8.662139868313e-01 8.672749269450e-01 8.683307157319e-01 8.693718275856e-01 8.703913228854e-01 8.713822418562e-01 8.723486886353e-01 8.733026867818e-01 8.742491484530e-01 8.751897635235e-01 8.761230514467e-01 8.770416402702e-01 8.779340454186e-01 8.787976829188e-01 8.796417365782e-01 8.804741339326e-01 8.813015062998e-01 8.821234640425e-01 8.829281073575e-01 8.837045204102e-01 8.844536580772e-01 8.851842919955e-01 8.859027556376e-01 8.866116115222e-01 8.873065314232e-01 8.879807265665e-01 8.886298620234e-01 8.892603317403e-01 8.898751886967e-01 8.904730294354e-01 8.910538110156e-01 8.916163160176e-01 8.921599518656e-01 8.926867113798e-01 8.931974909916e-01 8.936888659253e-01 8.941591586666e-01 8.946101887307e-01 8.950447516569e-01 8.954643275128e-01 8.958664549257e-01 8.962496111557e-01 8.966096333319e-01 8.969495242663e-01 8.972744447630e-01 8.975842294824e-01 8.978742029924e-01 8.981412877527e-01 8.983846431454e-01 8.986080875955e-01 8.988160426941e-01 8.990081117526e-01 8.991783184640e-01 8.993228732286e-01 8.994437186098e-01 8.995442309592e-01 8.996280404833e-01 8.996950212702e-01 8.997398895298e-01 8.997588513032e-01 8.997537555400e-01 8.997291341134e-01 8.996859941531e-01 8.996250482120e-01 8.995416162981e-01 8.994313325387e-01 8.992973608074e-01 8.991451019558e-01 8.989753993033e-01 8.987861319053e-01 8.985733496765e-01 8.983342384883e-01 8.980709191191e-01 8.977908554241e-01 8.974932085452e-01 8.971733337759e-01 8.968288704742e-01 8.964592632011e-01 8.960654416901e-01 8.956523255560e-01 8.952193424940e-01 8.947621971116e-01 8.942796199635e-01 8.937734469128e-01 8.932435093797e-01 8.926909283460e-01 8.921161303117e-01 8.915148337284e-01 8.908894577715e-01 8.902425776986e-01 8.895729342357e-01 8.888773490689e-01 8.881570358340e-01 8.874115600890e-01 8.866437277533e-01 8.858567137743e-01 8.850452380971e-01 8.842055505509e-01 8.833401755439e-01 8.824520079563e-01 8.815413323226e-01 8.806090647231e-01 8.796501362474e-01 8.786615757326e-01 8.776477659348e-01 8.766103363047e-01 8.755490813788e-01 8.744626040844e-01 8.733497756949e-01 8.722091236773e-01 8.710435521846e-01 8.698543128861e-01 8.686382069106e-01 8.673963672756e-01 8.661303962290e-01 8.648386366388e-01 8.635199765863e-01 8.621757584074e-01 8.608044945288e-01 8.594078946276e-01 8.579873851866e-01 8.565386190902e-01 8.550609115316e-01 8.535568433864e-01 8.520270489162e-01 8.504718822971e-01 8.488918495574e-01 8.472833463172e-01 8.456465663328e-01 8.439840862048e-01 8.422954711811e-01 8.405799565353e-01 8.388382698785e-01 8.370700795601e-01 8.352741750355e-01 8.334524789780e-01 8.316037815920e-01 8.297258458800e-01 8.278215862731e-01 8.258903736088e-01 8.239320786482e-01 8.219479973318e-01 8.199369346677e-01 8.178973829671e-01 8.158293306543e-01 8.137341833129e-01 8.116109537417e-01 8.094614834138e-01 8.072861757373e-01 8.050820667951e-01 8.028488536258e-01 8.005881869966e-01 7.982993142501e-01 7.959836675723e-01 7.936408911496e-01 7.912699971896e-01 7.888712289436e-01 7.864453114636e-01 7.839910142736e-01 7.815090124049e-01 7.789997257705e-01 7.764616142367e-01 7.738968800956e-01 7.713047185294e-01 7.686845514953e-01 7.660363243647e-01 7.633606687765e-01 7.606562705713e-01 7.579248603180e-01 7.551662126290e-01 7.523794672525e-01 7.495664107645e-01 7.467250903176e-01 7.438547856263e-01 7.409569930510e-01 7.380314614179e-01 7.350793695128e-01 7.321013102329e-01 7.290943565788e-01 7.260589982174e-01 7.229955261725e-01 7.199044933266e-01 7.167876454262e-01 7.136442378749e-01 7.104728767734e-01 7.072723931810e-01 7.040448642881e-01 7.007901114400e-01 6.975087485816e-01 6.942016048015e-01 6.908668398876e-01 6.875036768292e-01 6.841137119326e-01 6.806965775075e-01 6.772539948679e-01 6.737856690592e-01 6.702897804929e-01 6.667669409407e-01 6.632175012886e-01 6.596413368095e-01 6.560399956499e-01 6.524130563907e-01 6.487604900243e-01 6.450811854837e-01 6.413754395698e-01 6.376445880049e-01 6.338887326072e-01 6.301079778496e-01 6.263019434269e-01 6.224707957644e-01 6.186136354925e-01 6.147320017107e-01 6.108263732186e-01 6.068958161479e-01 6.029411163889e-01 5.989620140166e-01 5.949583898575e-01 5.909311732587e-01 5.868802032239e-01 5.828055159881e-01 5.787073201993e-01 5.745861938651e-01 5.704416666012e-01 5.662749318945e-01 5.620848386125e-01 5.578721664976e-01 5.536379448054e-01 5.493813693796e-01 5.451036166765e-01 5.408041685847e-01 5.364830305609e-01 5.321407749435e-01 5.277778747184e-01 5.233947218157e-01 5.189917709683e-01 5.145684814137e-01 5.101256581312e-01 5.056629508250e-01 5.011816295684e-01 4.966815926961e-01 4.921637844955e-01 4.876269049170e-01 4.830725277158e-01 4.785001900064e-01 4.739112537544e-01 4.693063564839e-01 4.646844888915e-01 4.600467486560e-01 4.553930910484e-01 4.507247269572e-01 4.460414840330e-01 4.413445015104e-01 4.366340025721e-01 4.319092972953e-01 4.271724076831e-01 4.224229635818e-01 4.176618617945e-01 4.128900832950e-01 4.081075738725e-01 4.033156071650e-01 3.985135009365e-01 3.937024486724e-01 3.888844902578e-01 3.840584840100e-01 3.792261186675e-01 3.743877306733e-01 3.695440737702e-01 3.646962657305e-01 3.598452860738e-01 3.549909748110e-01 3.501347843187e-01 3.452781759491e-01 3.404219034397e-01 3.355669708568e-01 3.307145899009e-01 3.258653243826e-01 3.210203104717e-01 3.161819897918e-01 3.113501074815e-01 3.065270518539e-01 3.017138316585e-01 2.969117543035e-01 2.921236305994e-01 2.873492109620e-01 2.825919280848e-01 2.778532007411e-01 2.731340056469e-01 2.684383238178e-01 2.637665688419e-01 2.591215298403e-01 2.545061088562e-01 2.499227116042e-01 2.453741031370e-01 2.408625478221e-01 2.363920400901e-01 2.319656519025e-01 2.275861003328e-01 2.232576944020e-01 2.189842234186e-01 2.147700374702e-01 2.106194755311e-01 2.065368700288e-01 2.025268098340e-01 1.985950419796e-01 1.947470468657e-01 1.909881030547e-01 1.873245233316e-01 1.837621035829e-01 1.803081243184e-01 1.769686201910e-01 1.737515692665e-01 1.706646606381e-01 1.677141286403e-01 1.649080847610e-01 1.622548939886e-01 1.597613074123e-01 1.574359938419e-01 1.552865703252e-01 1.533193659187e-01 1.515424920476e-01 1.499625590253e-01 1.485846775446e-01 1.474155946249e-01 1.464581986188e-01 1.457181684162e-01 1.451974466899e-01 1.448976270651e-01 1.448196787744e-01 1.449622135103e-01 1.453252214118e-01 1.459052508199e-01 1.466988528902e-01 1.477026731370e-01 1.489091183475e-01 1.503137662618e-01 1.519093183462e-01 1.536882438630e-01 1.556441740694e-01 1.577676368610e-01 1.600514024840e-01 1.624866187922e-01 1.650645008153e-01 1.677779728833e-01 1.706176789924e-01 1.735772554549e-01 1.766477769344e-01 1.798213197270e-01 1.830920264043e-01 1.864516068201e-01 1.898945479754e-01 1.934141366133e-01 1.970038465908e-01 2.006588738252e-01 2.043726108545e-01 2.081402654995e-01 2.119572051113e-01 2.158186535246e-01 2.197206969929e-01 2.236579140033e-01 2.276265787778e-01 2.316242344116e-01 2.356457720385e-01 2.396887009842e-01 2.437502902267e-01 2.478262125662e-01 2.519149680644e-01 2.560123007768e-01 2.601160992760e-01 2.642246505368e-01 2.683346059442e-01 2.724444055805e-01 2.765515844680e-01 2.806535048676e-01 2.847492150555e-01 2.888353622649e-01 2.929119386975e-01 2.969766221822e-01 3.010266141259e-01 3.050610416438e-01 3.090783987759e-01 3.130773192838e-01 3.170555101924e-01 3.210119920906e-01 3.249462931338e-01 3.288553050784e-01 3.327389069503e-01 3.365950754708e-01 3.404226592010e-01 3.442216275183e-01 3.479890568534e-01 3.517252906924e-01 3.554281855609e-01 3.590972677344e-01 3.627310145826e-01 3.663286668674e-01 3.698884236415e-01 3.734101697355e-01 3.768923300350e-01 3.803339833985e-01 3.837351208315e-01 3.870927502944e-01 3.904077652270e-01 3.936783107160e-01 3.969040983747e-01 4.000838236158e-01 4.032170039586e-01 4.063026789916e-01 4.093392227346e-01 4.123259263324e-01 4.152634345425e-01 4.181488666068e-01 4.209830557397e-01 4.237641464617e-01 4.264916196499e-01 4.291655054929e-01 4.317834958983e-01 4.343461109244e-01 4.368521994789e-01 4.393007804990e-01 4.416917887754e-01 4.440236065676e-01 4.462959642482e-01 4.485081139761e-01 4.506595752858e-01 4.527493541760e-01 4.547769352163e-01 4.567411404895e-01 4.586420055036e-01 4.604783499116e-01 4.622503503876e-01 4.639565913745e-01 4.655964882848e-01 4.671699075696e-01 4.686755497724e-01 4.701144416378e-01 4.714835792319e-01 4.727844263916e-01 4.740155135520e-01 4.751754372192e-01 4.762654520620e-01 4.772838032146e-01 4.782296338924e-01 4.791038923425e-01 4.799046679261e-01 4.806325661807e-01 4.812863545804e-01 4.818655587105e-01 4.823707393351e-01 4.828002652374e-01 4.831542125487e-01 4.834323487899e-01 4.836334739662e-01 4.837583149230e-01 4.838049587848e-01 4.837742029535e-01 4.836650486605e-01 4.834777923705e-01 4.832117756990e-01 4.828664342078e-01 4.824419399023e-01 4.819373905807e-01 4.813534020974e-01 4.806892015858e-01 4.799438626340e-01 4.791189999785e-01 4.782119972172e-01 4.772239958116e-01 4.761549789616e-01 4.750043180847e-01 4.737719598289e-01 4.724575429885e-01 4.710609130516e-01 4.695832339103e-01 4.680220125920e-01 4.663797096456e-01 4.646538891484e-01 4.628464660136e-01 4.609569968656e-01 4.589842472048e-01 4.569307166796e-01 4.547931718626e-01 4.525745997557e-01 4.502736882701e-01 4.478897192744e-01 4.454253740112e-01 4.428779230566e-01 4.402501950017e-01 4.375412018609e-01 4.347499491453e-01 4.318788592633e-01 4.289258724390e-01 4.258948378601e-01 4.227823001684e-01 4.195902405335e-01 4.163203416537e-01 4.129700665762e-01 4.095432278784e-01 4.060371934980e-01 4.024548802708e-01 3.987964199401e-01 3.950601670055e-01 3.912512468426e-01 3.873654157599e-01 3.834069215235e-01 3.793748683625e-01 3.752697409475e-01 3.710950557180e-01 3.668474951292e-01 3.625326973945e-01 3.581481238244e-01 3.536956442589e-01 3.491788016261e-01 3.445940236603e-01 3.399489401094e-01 3.352389929533e-01 3.304687865947e-01 3.256402806069e-01 3.207511680203e-01 3.158103011957e-01 3.108110279735e-01 3.057621453029e-01 3.006625834456e-01 2.955132880172e-01 2.903221585379e-01 2.850829927964e-01 2.798076868873e-01 2.744925181518e-01 2.691424654969e-01 2.637639758183e-01 2.583532385434e-01 2.529233066477e-01 2.474702018424e-01 2.420028494884e-01 2.365263589145e-01 2.310414349879e-01 2.255614901280e-01 2.200823714548e-01 2.146207052705e-01 2.091782933967e-01 2.037629502731e-01 1.983891379099e-01 1.930565791842e-01 1.877875270575e-01 1.825839249943e-01 1.774634028861e-01 1.724408480146e-01 1.675261113465e-01 1.627446296176e-01 1.581052641847e-01 1.536365836959e-01 1.493556374329e-01 1.452853714522e-01 1.414554232895e-01 1.378842123979e-01 1.346087345309e-01 1.316478694532e-01 1.290355929352e-01 1.267966006823e-01 1.249548918905e-01 1.235388416384e-01 1.225606867112e-01 1.220422176330e-01 1.219878222599e-01 1.224044987420e-01 1.232917033409e-01 1.246369436666e-01 1.264358192322e-01 1.286626327444e-01 1.313036424369e-01 1.343312851544e-01 1.377205015538e-01 1.414487914651e-01 1.454835344649e-01 1.498061974665e-01 1.543848023295e-01 1.591998209373e-01 1.642287804940e-01 1.694456635031e-01 1.748382179627e-01 1.803809179576e-01 1.860621966257e-01 1.918647350258e-01 1.977723191810e-01 2.037772502957e-01 2.098599758104e-01 2.160178794913e-01 2.222343677029e-01 2.285019003545e-01 2.348146286450e-01 2.411584856867e-01 2.475334834569e-01 2.539244511076e-01 2.603309306557e-01 2.667450330612e-01 2.731585230539e-01 2.795705878817e-01 2.859703052288e-01 2.923586551905e-01 2.987269541667e-01 3.050712196432e-01 3.113897331311e-01 3.176745556774e-01 3.239254371436e-01 3.301360313391e-01 3.363031121719e-01 3.424244204637e-01 3.484945809262e-01 3.545119324017e-01 3.604720945206e-01 3.663716062011e-01 3.722095225463e-01 3.779804680978e-01 3.836825346623e-01 3.893137698660e-01 3.948692570255e-01 4.003489220495e-01 4.057476384023e-01 4.110639069865e-01 4.162972771886e-01 4.214406450130e-01 4.264963713415e-01 4.314574767718e-01 4.363247838747e-01 4.410968148149e-01 4.457668188446e-01 4.503394829509e-01 4.548054281743e-01 4.591673695716e-01 4.634230905302e-01 4.675669218452e-01 4.716039938556e-01 4.755235716455e-01 4.793317528943e-01 4.830229172179e-01 4.865931693726e-01 4.900489069343e-01 4.933770359885e-01 4.965877879337e-01 4.996714596127e-01 5.026282426713e-01 5.054642353911e-01 5.081636880848e-01 5.107422374041e-01 5.131849066248e-01 5.154974902373e-01 5.176823070384e-01 5.197258864564e-01 5.216452194975e-01 5.234212878311e-01 5.250668133151e-01 5.265774932894e-01 5.279451705758e-01 5.291857974267e-01 5.302795693834e-01 5.312431129619e-01 5.320686301308e-01 5.327518717597e-01 5.333074406280e-01 5.337154666324e-01 5.339950310827e-01 5.341355744590e-01 5.341379015716e-01 5.340119591771e-01 5.337421696249e-01 5.333477248444e-01 5.328157730096e-01 5.321518024989e-01 5.313638953338e-01 5.304378864165e-01 5.293944648550e-01 5.282194988303e-01 5.269215519944e-01 5.255068905119e-01 5.239645245784e-01 5.223149711486e-01 5.205428471658e-01 5.186606518074e-01 5.166732362553e-01 5.145711564174e-01 5.123756666016e-01 5.100723139684e-01 5.076764701850e-01 5.051906185537e-01 5.026083625400e-01 4.999521168661e-01 4.972075377584e-01 4.943922654963e-01 4.915081870369e-01 4.885511244436e-01 4.855446951346e-01 4.824732343060e-01 4.793587338078e-01 4.762023472439e-01 4.730021220109e-01 4.697830883165e-01 4.665284754639e-01 4.632660370848e-01 4.599933331582e-01 4.567129106950e-01 4.534502335091e-01 4.501888270364e-01 4.469596996148e-01 4.437571935904e-01 4.405902513499e-01 4.374816564970e-01 4.344160699195e-01 4.314292989567e-01 4.285103142968e-01 4.256761089338e-01 4.229433502307e-01 4.203021104704e-01 4.177865962994e-01 4.153847857879e-01 4.131171254307e-01 4.109950666907e-01 4.090135262878e-01 4.072026470686e-01 4.055491702436e-01 4.040764490860e-01 4.027879927476e-01 4.016836263056e-01 4.007863898851e-01 4.000837503126e-01 3.995970029581e-01 3.993237060726e-01 3.992657703385e-01 3.994370701821e-01 3.998269539944e-01 4.004486128351e-01 4.012983808091e-01 4.023746480457e-01 4.036834605131e-01 4.052162789455e-01 4.069757798896e-01 4.089593274713e-01 4.111580822078e-01 4.135765213596e-01 4.162024659916e-01 4.190319803309e-01 4.220646331740e-01 4.252823023934e-01 4.286912130348e-01 4.322735318030e-01 4.360239236057e-01 4.399407787518e-01 4.440008352276e-01 4.482121126169e-01 4.525530039407e-01 4.570187915163e-01 4.616058937223e-01 4.662899001198e-01 4.710812380932e-01 4.759527344674e-01 4.809046250320e-01 4.859296011828e-01 4.910053520357e-01 4.961418854973e-01 5.013107361250e-01 5.065159467774e-01 5.117464241332e-01 5.169844169301e-01 5.222372998694e-01 5.274798888586e-01 5.327169178857e-01 5.379356020848e-01 5.431232083866e-01 5.482829994454e-01 5.533961360719e-01 5.584637573371e-01 5.634744194568e-01 5.684203154247e-01 5.732993918289e-01 5.780995066007e-01 5.828171597291e-01 5.874468162631e-01 5.919803939706e-01 5.964129350440e-01 6.007404522859e-01 6.049535024029e-01 6.090518830448e-01 6.130261209627e-01 6.168726021752e-01 6.205905984424e-01 6.241674370689e-01 6.276076436516e-01 6.308993361319e-01 6.340418414301e-01 6.370349150749e-01 6.398653031296e-01 6.425415720033e-01 6.450502913700e-01 6.473938135520e-01 6.495705203217e-01 6.515711089402e-01 6.534022067657e-01 6.550537014005e-01 6.565279720114e-01 6.578233503848e-01 6.589341701207e-01 6.598652337869e-01 6.606100121369e-01 6.611713290439e-01 6.615473651000e-01 6.617375274173e-01 6.617426516454e-01 6.615628153201e-01 6.611997671381e-01 6.606520444959e-01 6.599252527330e-01 6.590153017722e-01 6.579306662526e-01 6.566685653545e-01 6.552338889775e-01 6.536330430729e-01 6.518614559111e-01 6.499341183790e-01 6.478463885776e-01 6.456067283054e-01 6.432240084713e-01 6.406972188773e-01 6.380415699663e-01 6.352565656926e-01 6.323545383888e-01 6.293438270314e-01 6.262287238016e-01 6.230258022107e-01 6.197384323508e-01 6.163824598385e-01 6.129660586877e-01 6.095012802721e-01 6.060039339360e-01 6.024829557803e-01 5.989556565377e-01 5.954335641213e-01 5.919346703916e-01 5.884724973799e-01 5.850636227448e-01 5.817246605402e-01 5.784714245798e-01 5.753230624673e-01 5.722933304244e-01 5.694042380893e-01 5.666691476112e-01 5.641073019864e-01 5.617372486886e-01 5.595718307449e-01 5.576335328876e-01 5.559308320823e-01 5.544840291102e-01 5.533054922603e-01 5.524062531508e-01 5.518020005315e-01 5.514968183440e-01 5.515051846907e-01 5.518289662404e-01 5.524763386209e-01 5.534499718131e-01 5.547484194404e-01 5.563758541972e-01 5.583226603003e-01 5.605900264877e-01 5.631669089565e-01 5.660452292223e-01 5.692154598630e-01 5.726603418951e-01 5.763711572394e-01 5.803259811065e-01 5.845102384209e-01 5.889038410585e-01 5.934852016583e-01 5.982349498226e-01 6.031272769974e-01 6.081427095362e-01 6.132529626599e-01 6.184370359293e-01 6.236676469662e-01 6.289211178654e-01 6.341718299397e-01 6.393920276298e-01 6.445619727262e-01 6.496493652704e-01 6.546369127622e-01 6.594955830288e-01 6.642017852577e-01 6.687374115871e-01 6.730719913650e-01 6.771937035333e-01 6.810727805061e-01 6.846945074004e-01 6.880413243010e-01 6.910892200781e-01 6.938306649309e-01 6.962418730064e-01 6.983151201890e-01 7.000358591094e-01 7.013905366585e-01 7.023755243515e-01 7.029758601738e-01 7.031917626393e-01 7.030142755283e-01 7.024425326857e-01 7.014759705597e-01 7.001143511807e-01 6.983641442988e-01 6.962253972315e-01 6.937112315316e-01 6.908269257142e-01 6.875873690779e-01 6.840063483805e-01 6.800977606686e-01 6.758868458955e-01 6.713876512706e-01 6.666318119306e-01 6.616402960969e-01 6.564441913021e-01 6.510783875785e-01 6.455686438024e-01 6.399610399306e-01 6.342861260555e-01 6.285888518979e-01 6.229110056634e-01 6.172932171670e-01 6.117865639176e-01 6.064303711135e-01 6.012773629940e-01 5.963698275998e-01 5.917552811717e-01 5.874808241874e-01 5.835842867194e-01 5.801123865605e-01 5.770986222294e-01 5.745798874898e-01 5.725840383165e-01 5.711368346472e-01 5.702588641109e-01 5.699608664409e-01 5.702550129459e-01 5.711371655021e-01 5.726068462034e-01 5.746516876221e-01 5.772534666782e-01 5.803916354463e-01 5.840366961908e-01 5.881594080731e-01 5.927205951103e-01 5.976867906708e-01 6.030106075047e-01 6.086528759230e-01 6.145700007485e-01 6.207135574500e-01 6.270445843911e-01 6.335143577751e-01 6.400819968066e-01 6.467067249406e-01 6.533474154865e-01 6.599679092999e-01 6.665300273716e-01 6.730056302262e-01 6.793586563383e-01 6.855660104395e-01 6.916015568979e-01 6.974404654477e-01 7.030678756173e-01 7.084617944528e-01 7.136119782998e-01 7.185017375310e-01 7.231240484030e-01 7.274702804438e-01 7.315324209756e-01 7.353098647197e-01 7.387938322006e-01 7.419888139173e-01 7.448894340553e-01 7.474978526147e-01 7.498169771980e-01 7.518443076558e-01 7.535872191105e-01 7.550433216681e-01 7.562196312894e-01 7.571153073212e-01 7.577345196724e-01 7.580830971374e-01 7.581558500533e-01 7.579667858217e-01 7.575087602588e-01 7.567918881581e-01 7.558202912364e-01 7.545931982536e-01 7.531255553591e-01 7.514143827261e-01 7.494768545946e-01 7.473192650102e-01 7.449522831054e-01 7.423966063689e-01 7.396612206608e-01 7.367747609518e-01 7.337536671424e-01 7.306266940630e-01 7.274239318950e-01 7.241743770703e-01 7.209201619034e-01 7.176908897991e-01 7.145356898643e-01 7.114922957063e-01 7.086061727355e-01 7.059245962623e-01 7.034877878297e-01 7.013452241725e-01 6.995334545476e-01 6.980941443295e-01 6.970595077448e-01 6.964597464816e-01 6.963172310953e-01 6.966439834714e-01 6.974532397741e-01 6.987373264014e-01 7.004910227407e-01 7.026929509105e-01 7.053154987749e-01 7.083257342847e-01 7.116755487904e-01 7.153229274481e-01 7.192061171109e-01 7.232727694272e-01 7.274583438792e-01 7.317013065669e-01 7.359437949989e-01 7.401205388299e-01 7.441824184518e-01 7.480724268088e-01 7.517482603414e-01 7.551708255774e-01 7.583057767302e-01 7.611372481802e-01 7.636430969079e-01 7.658251628341e-01 7.676832415534e-01 7.692317214830e-01 7.704936604604e-01 7.714932802345e-01 7.722730640012e-01 7.728658929106e-01 7.733237616862e-01 7.736897454898e-01 7.740113965594e-01 7.743387420433e-01 7.747084002206e-01 7.751650305164e-01 7.757346863658e-01 7.764431851056e-01 7.773052328826e-01 7.783211829919e-01 7.794886106856e-01 7.807872558405e-01 7.821958948265e-01 7.836766116757e-01 7.851912715586e-01 7.866928655191e-01 7.881334818304e-01 7.894671673644e-01 7.906439519131e-01 7.916269222346e-01 7.923782189111e-01 7.928775253980e-01 7.931091002457e-01 7.930718119543e-01 7.927853236054e-01 7.922698741806e-01 7.915771467320e-01 7.907585240420e-01 7.898855948802e-01 7.890422467622e-01 7.883118595255e-01 7.877957167609e-01 7.875822293799e-01 7.877713565211e-01 7.884441314837e-01 7.896789659311e-01 7.915396433117e-01 7.940624410908e-01 7.972839436724e-01 8.011960230911e-01 8.057886747648e-01 8.110243376514e-01 8.168432983370e-01 8.231849429525e-01 8.299581760977e-01 8.370870192537e-01 8.444741623651e-01 8.520336957866e-01 8.596888847803e-01 8.673585576673e-01 8.749930758517e-01 8.825341511624e-01 8.899590046638e-01 8.972441075888e-01 9.043849665146e-01 9.113939285654e-01 9.182786548321e-01 9.250713385479e-01 9.317857278050e-01 9.384533855821e-01 9.450873299986e-01 9.516944204185e-01 9.582824441909e-01 9.648211923458e-01 9.712962350027e-01 9.776531886528e-01 9.838401290767e-01 9.897919665107e-01 9.954240671863e-01 1.000671637473e+00 1.005438557958e+00 1.009661252180e+00 1.013267496909e+00 1.016194884064e+00 1.018413766796e+00 1.019883380330e+00 1.020610355984e+00 1.020592149010e+00 1.019860182536e+00 1.018458849930e+00 1.016430738294e+00 1.013853046193e+00 1.010777328949e+00 1.007282388997e+00 1.003432237726e+00 9.992832501569e-01 9.949022457075e-01 9.903223098287e-01 9.856007244724e-01 9.807617823166e-01 9.758467393658e-01 9.708930714100e-01 9.659329117071e-01 9.610276346532e-01 9.562221439888e-01 9.515991567551e-01 9.472321595033e-01 9.432113481479e-01 9.396353303318e-01 9.365841548772e-01 9.341517098968e-01 9.323875899874e-01 9.313401588063e-01 9.310126776227e-01 9.313747732977e-01 9.323789954130e-01 9.323825521772e-01 9.309495621847e-01 9.295427057490e-01 9.297261232384e-01 9.323291822486e-01 9.369600065329e-01 9.421862101520e-01 9.462920098381e-01 9.481529502906e-01 9.477812688081e-01 9.463355526569e-01 9.455466676339e-01 9.468233000779e-01 9.505326154669e-01 9.558402964205e-01 9.611793639092e-01 9.651169659494e-01 9.671474734722e-01 9.679687479379e-01 9.691615122561e-01 9.724255249955e-01 9.786846532639e-01 9.875870889202e-01 9.977211293258e-01 1.007351547802e+00 1.015295585314e+00 1.021509131625e+00 1.027095722446e+00 1.033701251665e+00 1.042642566966e+00 1.054212237048e+00 1.067480587338e+00 1.080771797389e+00 1.092531899185e+00 1.102076806922e+00 1.109899175515e+00 1.117418936331e+00 1.126238819347e+00 1.137289316206e+00 1.150324539490e+00 1.164027207635e+00 1.176625701685e+00 1.186743503516e+00 1.194019343252e+00 1.199193663530e+00 1.203674690111e+00 1.208792135991e+00 1.215060698850e+00 1.221863796359e+00 1.227756827301e+00 1.231162677431e+00 1.231123168317e+00 1.227777359396e+00 1.222305490226e+00 1.216366175514e+00 1.211326431654e+00 1.207632106331e+00 1.204625544325e+00 1.200954618245e+00 1.195334838442e+00 1.187236728709e+00 1.177186649857e+00 1.166575350582e+00 1.156992919644e+00 1.149435073860e+00 1.143835475228e+00 1.139135509387e+00 1.133846816579e+00 1.126863261245e+00 1.118056960920e+00 1.108353879075e+00 1.099310571176e+00 1.092367406191e+00 1.088110090549e+00 1.085990492613e+00 1.084655593348e+00 1.082657837481e+00 1.079172723113e+00 1.074397430357e+00 1.069385438649e+00 1.065421970559e+00 1.063302534797e+00 1.062865297009e+00 1.063027566417e+00 1.062379634992e+00 1.059970430719e+00 1.055862204507e+00 1.051229626647e+00 1.047941092248e+00 1.047749803583e+00 1.051521215331e+00 1.058950859693e+00 1.068832744345e+00 1.079749700857e+00 1.090802584946e+00 1.101952621511e+00 1.113811016460e+00 1.127083588463e+00 1.141938852298e+00 1.157633021217e+00 1.172686376231e+00 1.185475009322e+00 1.194921182835e+00 1.200968653538e+00 1.204645765683e+00 1.207618225746e+00 1.211448304838e+00 1.216925382877e+00 1.223745947307e+00 1.230713343533e+00 1.236351997026e+00 1.239584750808e+00 1.240116958714e+00 1.238478513079e+00 1.236134876052e+00 1.228036195404e+00 1.158149220394e+00 1.089519174473e+00 9.966473486732e-01 9.404009202059e-01 9.673008991788e-01 1.059218976834e+00 1.153985915801e+00 1.198563883640e+00 1.171235955458e+00 1.084496453235e+00 9.830391859997e-01 9.291878894805e-01 9.577771278087e-01 1.039037689402e+00 1.112548004823e+00 1.135497778018e+00 1.097983422917e+00 1.022079090539e+00 9.532701817075e-01 9.352197278712e-01 9.723204574207e-01 1.026122717479e+00 1.052488970556e+00 1.029771163911e+00 9.660370261996e-01 8.955259790223e-01 8.617559856000e-01 8.832692124464e-01 9.348565864404e-01 9.737997217223e-01 9.723278742972e-01 9.296420241175e-01 8.710639933349e-01 8.360407949167e-01 8.499217550823e-01 8.998152576358e-01 9.490496615759e-01 9.685623931412e-01 9.526721154978e-01 9.200931646054e-01 9.033218068667e-01 9.249658288074e-01 9.769737792686e-01 1.028737379246e+00 1.052349311034e+00 1.039233881606e+00 1.004512429750e+00 9.802740195962e-01 9.946848555104e-01 1.047000498299e+00 1.107353596063e+00 1.140826656976e+00 1.127933843607e+00 1.073109596914e+00 1.004778304855e+00 9.644982504225e-01 9.789606328037e-01 1.034693753055e+00 1.090833417367e+00 1.110720805628e+00 1.079393260554e+00 1.007452011351e+00 9.280581325685e-01 8.833006886698e-01 8.945330571110e-01 9.423727249646e-01 9.868609750574e-01 9.983651683504e-01 9.701414206473e-01 9.177002263811e-01 8.704885697276e-01 8.541828308682e-01 8.710503054683e-01 8.999698365548e-01 9.167169589440e-01 9.107851648888e-01 8.890788668422e-01 8.693227153032e-01 8.660838489481e-01 8.782173963884e-01 8.911884630462e-01
 5.587284438237e-01 5.607875958829e-01 5.629189503808e-01 5.651998260146e-01 5.676114050352e-01 5.700167468639e-01 5.722668872004e-01 5.743456924311e-01 5.763852858409e-01 5.785350757486e-01 5.808435654343e-01 5.832498870825e-01 5.856343971811e-01 5.878791604227e-01 5.899555448711e-01 5.919739046462e-01 5.941120387024e-01 5.964456820717e-01 5.988790044810e-01 6.012443133769e-01 6.034502754386e-01 6.055305844814e-01 6.075954285114e-01 6.097603830731e-01 6.120768887709e-01 6.144834165667e-01 6.168399614382e-01 6.190429990954e-01 6.211187251833e-01 6.231929407325e-01 6.253888842214e-01 6.277346226346e-01 6.301432479363e-01 6.324721905811e-01 6.346360260262e-01 6.366917825142e-01 6.387931461351e-01 6.410480937772e-01 6.434170073752e-01 6.457688075877e-01 6.480067752831e-01 6.501380290687e-01 6.522414948197e-01 6.543970316769e-01 6.566289507852e-01 6.589006603269e-01 6.611526673451e-01 6.633491304741e-01 6.654968443044e-01 6.676151293677e-01 6.697243399667e-01 6.718511527756e-01 6.740212073016e-01 6.762229508348e-01 6.784061094173e-01 6.805184935494e-01 6.825596921421e-01 6.845806298674e-01 6.866427836507e-01 6.887710089936e-01 6.909324942320e-01 6.930581360665e-01 6.950999370951e-01 6.970776102869e-01 6.990593178317e-01 7.010970964166e-01 7.031907807953e-01 7.052995974820e-01 7.073757304867e-01 7.093950104951e-01 7.113692678439e-01 7.133387706525e-01 7.153408015810e-01 7.173883238515e-01 7.194669355121e-01 7.215441049079e-01 7.235797738831e-01 7.255450627888e-01 7.274564639699e-01 7.293792903252e-01 7.313786750760e-01 7.334591381903e-01 7.355496632705e-01 7.375500189154e-01 7.394139792077e-01 7.412033096420e-01 7.430542852120e-01 7.450565120138e-01 7.471569354595e-01 7.491991206135e-01 7.510659811880e-01 7.527847154929e-01 7.545119291955e-01 7.563977358456e-01 7.584478668004e-01 7.605115904685e-01 7.624183293942e-01 7.641394320816e-01 7.658088411889e-01 7.675950663037e-01 7.695505555722e-01 7.715707657027e-01 7.734955531105e-01 7.752511925612e-01 7.769121683339e-01 7.786236022449e-01 7.804645825501e-01 7.823846661867e-01 7.842640620644e-01 7.860249162478e-01 7.876905599243e-01 7.893533091156e-01 7.910903201727e-01 7.928959949868e-01 7.946947049504e-01 7.964191421876e-01 7.980670560388e-01 7.996955718744e-01 8.013607536152e-01 8.030718356764e-01 8.047892029590e-01 8.064589312278e-01 8.080649451739e-01 8.096454241024e-01 8.112485969964e-01 8.128868065624e-01 8.145333315787e-01 8.161455461437e-01 8.177023778363e-01 8.192215687454e-01 8.207486860173e-01 8.223096844732e-01 8.238890128389e-01 8.254500692271e-01 8.269652110555e-01 8.284332377599e-01 8.298812221269e-01 8.313448657687e-01 8.328392681570e-01 8.343400922926e-01 8.358136688058e-01 8.372391726279e-01 8.386208949009e-01 8.399869482797e-01 8.413706640597e-01 8.427796819278e-01 8.441868875816e-01 8.455625559263e-01 8.468944544480e-01 8.481915668263e-01 8.494768587224e-01 8.507727230911e-01 8.520806960922e-01 8.533823029188e-01 8.546618059612e-01 8.559106525457e-01 8.571289333732e-01 8.583283440277e-01 8.595254851612e-01 8.607260151430e-01 8.619217662598e-01 8.631031985271e-01 8.642624468198e-01 8.653931777804e-01 8.665007700022e-01 8.675963777635e-01 8.686863976499e-01 8.697704364931e-01 8.708486928357e-01 8.719111061577e-01 8.729474571623e-01 8.739564622807e-01 8.749465985312e-01 8.759259062262e-01 8.769014390872e-01 8.778711343240e-01 8.788241151253e-01 8.797488233633e-01 8.806476558901e-01 8.815285733671e-01 8.823982906904e-01 8.832583241775e-01 8.841054916885e-01 8.849317179176e-01 8.857338422123e-01 8.865187250565e-01 8.872873591971e-01 8.880398146591e-01 8.887757252923e-01 8.894945751721e-01 8.901947552746e-01 8.908787100990e-01 8.915467144511e-01 8.921957641315e-01 8.928239497359e-01 8.934342650069e-01 8.940287078358e-01 8.946082438894e-01 8.951708524877e-01 8.957141942102e-01 8.962354798457e-01 8.967371068577e-01 8.972254045253e-01 8.976978754665e-01 8.981506314618e-01 8.985809825431e-01 8.989882798413e-01 8.993766799174e-01 8.997505782037e-01 9.001080780243e-01 9.004438247683e-01 9.007542630141e-01 9.010422682918e-01 9.013105792971e-01 9.015627800397e-01 9.017979813238e-01 9.020116019260e-01 9.021992314640e-01 9.023641945856e-01 9.025103825572e-01 9.026383118091e-01 9.027486511029e-01 9.028364165487e-01 9.028976593161e-01 9.029368173661e-01 9.029575880800e-01 9.029615946614e-01 9.029456659348e-01 9.029067203540e-01 9.028416391624e-01 9.027537500032e-01 9.026494022893e-01 9.025272374380e-01 9.023827590807e-01 9.022144303920e-01 9.020208455616e-01 9.018043180895e-01 9.015691914108e-01 9.013135329384e-01 9.010340909082e-01 9.007297515620e-01 9.004022996068e-01 9.000513370478e-01 8.996781217020e-01 8.992825378920e-01 8.988612620046e-01 8.984158607476e-01 8.979500597404e-01 8.974607020940e-01 8.969462814302e-01 8.964071670497e-01 8.958434660954e-01 8.952579428039e-01 8.946531443178e-01 8.940237585428e-01 8.933663282063e-01 8.926841672289e-01 8.919790263268e-01 8.912520992495e-01 8.905032638880e-01 8.897279018299e-01 8.889229439801e-01 8.880931522485e-01 8.872406874517e-01 8.863639406026e-01 8.854615690502e-01 8.845338843378e-01 8.835777813693e-01 8.825978070303e-01 8.815940803090e-01 8.805628535141e-01 8.795067833989e-01 8.784268843556e-01 8.773206695455e-01 8.761882023050e-01 8.750300146065e-01 8.738444703101e-01 8.726344879354e-01 8.713999853409e-01 8.701371545892e-01 8.688460743780e-01 8.675282809020e-01 8.661847860108e-01 8.648165213989e-01 8.634228532503e-01 8.620007514710e-01 8.605502308198e-01 8.590742350374e-01 8.575719854416e-01 8.560431280550e-01 8.544879659137e-01 8.529060716088e-01 8.512964864564e-01 8.496610097749e-01 8.479983942061e-01 8.463064937942e-01 8.445883116468e-01 8.428428654478e-01 8.410705015383e-01 8.392720613709e-01 8.374465191055e-01 8.355920819054e-01 8.337094261517e-01 8.317986156780e-01 8.298604371393e-01 8.278960051174e-01 8.259048473312e-01 8.238848160829e-01 8.218359369181e-01 8.197590276792e-01 8.176532954031e-01 8.155210480070e-01 8.133614081026e-01 8.111728707674e-01 8.089566958222e-01 8.067127992713e-01 8.044402161968e-01 8.021398414341e-01 7.998112938443e-01 7.974541562894e-01 7.950696973165e-01 7.926579231249e-01 7.902171352921e-01 7.877483180629e-01 7.852513608009e-01 7.827250368672e-01 7.801716285284e-01 7.775903455895e-01 7.749809903948e-01 7.723441838089e-01 7.696788840307e-01 7.669839445640e-01 7.642606288664e-01 7.615099787645e-01 7.587317469326e-01 7.559268443797e-01 7.530926597638e-01 7.502287486560e-01 7.473368829400e-01 7.444169989333e-01 7.414702916077e-01 7.384964770030e-01 7.354937183292e-01 7.324611104471e-01 7.294013143583e-01 7.263128251402e-01 7.231977597327e-01 7.200559497051e-01 7.168854755095e-01 7.136859503960e-01 7.104586650300e-01 7.072035288984e-01 7.039220882488e-01 7.006139479027e-01 6.972771466100e-01 6.939129317579e-01 6.905208765740e-01 6.871012359478e-01 6.836559679607e-01 6.801836256787e-01 6.766845242989e-01 6.731582209073e-01 6.696038830824e-01 6.660235923297e-01 6.624176148191e-01 6.587851755673e-01 6.551264362896e-01 6.514412086235e-01 6.477293669811e-01 6.439914694235e-01 6.402285178197e-01 6.364390527808e-01 6.326247879499e-01 6.287841057249e-01 6.249181787367e-01 6.210276775119e-01 6.171113604831e-01 6.131701325601e-01 6.092041224408e-01 6.052135388586e-01 6.011983077658e-01 5.971590577550e-01 5.930951628023e-01 5.890075233883e-01 5.848959866521e-01 5.807608986011e-01 5.766031672527e-01 5.724218820577e-01 5.682168372138e-01 5.639897620575e-01 5.597394863591e-01 5.554677798386e-01 5.511739130633e-01 5.468580316455e-01 5.425211155280e-01 5.381617604262e-01 5.337821850460e-01 5.293817429913e-01 5.249611840792e-01 5.205195518428e-01 5.160580703766e-01 5.115769464393e-01 5.070766139766e-01 5.025578795017e-01 4.980200556562e-01 4.934634051688e-01 4.888893042037e-01 4.842968714516e-01 4.796877415614e-01 4.750619233704e-01 4.704192964300e-01 4.657603109779e-01 4.610856953408e-01 4.563958898060e-01 4.516913597449e-01 4.469729638928e-01 4.422403467346e-01 4.374950213052e-01 4.327360942326e-01 4.279649343355e-01 4.231826835299e-01 4.183890974701e-01 4.135850624636e-01 4.087709333117e-01 4.039471602979e-01 3.991155105631e-01 3.942750805642e-01 3.894277922655e-01 3.845733559313e-01 3.797134205569e-01 3.748486404898e-01 3.699799082094e-01 3.651080084361e-01 3.602330282849e-01 3.553566428531e-01 3.504803853747e-01 3.456035394145e-01 3.407290346590e-01 3.358564699355e-01 3.309878123423e-01 3.261245812109e-01 3.212673472762e-01 3.164174212156e-01 3.115768057077e-01 3.067465798011e-01 3.019289731685e-01 2.971243002990e-01 2.923346510476e-01 2.875627531790e-01 2.828093267372e-01 2.780772887295e-01 2.733678817358e-01 2.686840339892e-01 2.640279782221e-01 2.594015824565e-01 2.548079102265e-01 2.502499059382e-01 2.457297283261e-01 2.412520626720e-01 2.368188694018e-01 2.324333014979e-01 2.281000808579e-01 2.238224484854e-01 2.196045524002e-01 2.154516840532e-01 2.113662524492e-01 2.073553494088e-01 2.034226175371e-01 1.995740007919e-01 1.958158523125e-01 1.921530518643e-01 1.885924061290e-01 1.851395264474e-01 1.818015292684e-01 1.785857321505e-01 1.754983671602e-01 1.725481247731e-01 1.697409205934e-01 1.670849093474e-01 1.645879015099e-01 1.622572842044e-01 1.600992824869e-01 1.581225788894e-01 1.563329950596e-01 1.547382506840e-01 1.533424648996e-01 1.521509185242e-01 1.511691645474e-01 1.504005010130e-01 1.498468155585e-01 1.495118519021e-01 1.493943195992e-01 1.494948092800e-01 1.498123138500e-01 1.503436086498e-01 1.510871893735e-01 1.520370415947e-01 1.531900189724e-01 1.545391730207e-01 1.560775399317e-01 1.577997172871e-01 1.596971210653e-01 1.617630656570e-01 1.639896885891e-01 1.663677542908e-01 1.688909352171e-01 1.715495620239e-01 1.743364468001e-01 1.772447331101e-01 1.802656708495e-01 1.833920005114e-01 1.866167465509e-01 1.899322830439e-01 1.933334975126e-01 1.968128519143e-01 2.003647842929e-01 2.039831706673e-01 2.076622406181e-01 2.113978314756e-01 2.151836587076e-01 2.190156505877e-01 2.228900521703e-01 2.268012173377e-01 2.307465766695e-01 2.347208674263e-01 2.387209104088e-01 2.427438801339e-01 2.467855455274e-01 2.508439513428e-01 2.549148420536e-01 2.589959759312e-01 2.630848428879e-01 2.671779022613e-01 2.712747493145e-01 2.753715232956e-01 2.794658368079e-01 2.835565646008e-01 2.876407132168e-01 2.917165019806e-01 2.957825413595e-01 2.998362073134e-01 3.038767737818e-01 3.079010006853e-01 3.119086320724e-01 3.158973566256e-01 3.198656525701e-01 3.238129431083e-01 3.277363774931e-01 3.316355538134e-01 3.355094960223e-01 3.393553306045e-01 3.431734183689e-01 3.469611018809e-01 3.507178555813e-01 3.544423643741e-01 3.581331911741e-01 3.617893756568e-01 3.654107640334e-01 3.689942112338e-01 3.725403082121e-01 3.760474182846e-01 3.795140653868e-01 3.829409024835e-01 3.863250057183e-01 3.896671931373e-01 3.929643078472e-01 3.962165759910e-01 3.994234364652e-01 4.025832790577e-01 4.056956865471e-01 4.087592861597e-01 4.117734290987e-01 4.147381312606e-01 4.176507616919e-01 4.205115437291e-01 4.233199013492e-01 4.260741830690e-01 4.287747490115e-01 4.314194377735e-01 4.340081410114e-01 4.365401613153e-01 4.390143572440e-01 4.414308320208e-01 4.437874957590e-01 4.460844366532e-01 4.483206606511e-01 4.504959536792e-01 4.526088594680e-01 4.546598128338e-01 4.566465162495e-01 4.585694103150e-01 4.604276899542e-01 4.622209549554e-01 4.639474876553e-01 4.656082340649e-01 4.672010022334e-01 4.687255224766e-01 4.701820302845e-01 4.715686980266e-01 4.728859562565e-01 4.741328211013e-01 4.753081150928e-01 4.764131437801e-01 4.774449899068e-01 4.784048077116e-01 4.792921472261e-01 4.801048566361e-01 4.808441519726e-01 4.815083345135e-01 4.820976982163e-01 4.826114913603e-01 4.830488553132e-01 4.834096372051e-01 4.836936684048e-01 4.839001138566e-01 4.840288404031e-01 4.840793350977e-01 4.840513193281e-01 4.839440666048e-01 4.837581251762e-01 4.834925789973e-01 4.831462575029e-01 4.827207154949e-01 4.822137439909e-01 4.816258602542e-01 4.809570640905e-01 4.802065989788e-01 4.793747636340e-01 4.784601431637e-01 4.774643981049e-01 4.763860034878e-01 4.752245956429e-01 4.739814991754e-01 4.726542106392e-01 4.712452127308e-01 4.697527150001e-01 4.681768416999e-01 4.665188569593e-01 4.647756811316e-01 4.629509427014e-01 4.610420877367e-01 4.590496099753e-01 4.569749081452e-01 4.548148971061e-01 4.525743310584e-01 4.502496117155e-01 4.478417430815e-01 4.453511367613e-01 4.427772460381e-01 4.401225792739e-01 4.373843352055e-01 4.345643612451e-01 4.316635548602e-01 4.286798069005e-01 4.256168704461e-01 4.224711539811e-01 4.192468486721e-01 4.159423639431e-01 4.125571701227e-01 4.090953591356e-01 4.055526387670e-01 4.019340666777e-01 3.982371840745e-01 3.944632539615e-01 3.906150978907e-01 3.866895620106e-01 3.826920563333e-01 3.786185014779e-01 3.744731678592e-01 3.702570380819e-01 3.659674371681e-01 3.616116973130e-01 3.571839763644e-01 3.526901139635e-01 3.481304146907e-01 3.435034824830e-01 3.388161480447e-01 3.340624551787e-01 3.292517244037e-01 3.243800858030e-01 3.194501415754e-01 3.144675879522e-01 3.094274169186e-01 3.043400111168e-01 2.991999725993e-01 2.940139316081e-01 2.887854391489e-01 2.835107768660e-01 2.782017425203e-01 2.728528270287e-01 2.674736932003e-01 2.620652680532e-01 2.566294007782e-01 2.511767075166e-01 2.457014873071e-01 2.402193835399e-01 2.347270003335e-01 2.292337476555e-01 2.237485695269e-01 2.182691866711e-01 2.128154145718e-01 2.073825245667e-01 2.019877130218e-01 1.966386723085e-01 1.913420122973e-01 1.861173926332e-01 1.809661310417e-01 1.759128637726e-01 1.709656368975e-01 1.661437069355e-01 1.614677916178e-01 1.569496977997e-01 1.526210469185e-01 1.484958045096e-01 1.446040479053e-01 1.409699317951e-01 1.376178253838e-01 1.345814712353e-01 1.318803406231e-01 1.295496255962e-01 1.276091407054e-01 1.260845470778e-01 1.249984026086e-01 1.243610641760e-01 1.241910945856e-01 1.244865453332e-01 1.252538297440e-01 1.264841008525e-01 1.281654368962e-01 1.302868937313e-01 1.328218865526e-01 1.357560697000e-01 1.390578846868e-01 1.427057546676e-01 1.466739045773e-01 1.509326609395e-01 1.554632885033e-01 1.602331568493e-01 1.652278057609e-01 1.704200843741e-01 1.757910258392e-01 1.813255928455e-01 1.869993375995e-01 1.928049508813e-01 1.987206008956e-01 2.047367360329e-01 2.108413845171e-01 2.170191552370e-01 2.232658494862e-01 2.295634731022e-01 2.359105701507e-01 2.422949289080e-01 2.487086101287e-01 2.551476424149e-01 2.615991607164e-01 2.680642300584e-01 2.745310818004e-01 2.809962985124e-01 2.874558699650e-01 2.939008255674e-01 3.003311351358e-01 3.067385560045e-01 3.131193073279e-01 3.194715217538e-01 3.257875039099e-01 3.320663164034e-01 3.383022503685e-01 3.444923741046e-01 3.506340502912e-01 3.567220211777e-01 3.627542597803e-01 3.687280888307e-01 3.746381821262e-01 3.804847136976e-01 3.862608997719e-01 3.919670036055e-01 3.975995107830e-01 4.031542177853e-01 4.086306303193e-01 4.140224179619e-01 4.193311531752e-01 4.245522403948e-01 4.296823981779e-01 4.347229263151e-01 4.396658309346e-01 4.445142032358e-01 4.492627399330e-01 4.539088163525e-01 4.584551912323e-01 4.628914014877e-01 4.672247879605e-01 4.714461791699e-01 4.755552769899e-01 4.795551065317e-01 4.834338355127e-01 4.872018226548e-01 4.908471007977e-01 4.943730509238e-01 4.977811003756e-01 5.010589025116e-01 5.042211980894e-01 5.072496630467e-01 5.101547141739e-01 5.129334565068e-01 5.155766246309e-01 5.180974921356e-01 5.204778155533e-01 5.227314306104e-01 5.248506863442e-01 5.268308104707e-01 5.286842475404e-01 5.303924447553e-01 5.319724815667e-01 5.334122540936e-01 5.347138488880e-01 5.358842439984e-01 5.369081853374e-01 5.378036636713e-01 5.385558505350e-01 5.391718088523e-01 5.396548148456e-01 5.399920118021e-01 5.402036219612e-01 5.402707603612e-01 5.402058293541e-01 5.400093102954e-01 5.396713198295e-01 5.392119714664e-01 5.386121184126e-01 5.378871240031e-01 5.370348386551e-01 5.360500577258e-01 5.349494689228e-01 5.337156831136e-01 5.323672227256e-01 5.308993225554e-01 5.293092613755e-01 5.276143309869e-01 5.257983302384e-01 5.238808282472e-01 5.218567705498e-01 5.197258315013e-01 5.175049259033e-01 5.151794348262e-01 5.127703984443e-01 5.102722541037e-01 5.076868994319e-01 5.050319964492e-01 5.022926648642e-01 4.994932686454e-01 4.966262454104e-01 4.936982848811e-01 4.907258448726e-01 4.876950382937e-01 4.846338081512e-01 4.815327443745e-01 4.784018519017e-01 4.752587307311e-01 4.720885923697e-01 4.689243065938e-01 4.657522257545e-01 4.625890862694e-01 4.594490804986e-01 4.563210659788e-01 4.532389805874e-01 4.501880680209e-01 4.471904726506e-01 4.442557450530e-01 4.413788002719e-01 4.385918370993e-01 4.358790420299e-01 4.332681326663e-01 4.307626288569e-01 4.283629593414e-01 4.260982474824e-01 4.239537026928e-01 4.219578945485e-01 4.201094771347e-01 4.184150517862e-01 4.168954519280e-01 4.155394506730e-01 4.143739634979e-01 4.133929538973e-01 4.126053683783e-01 4.120253738878e-01 4.116434079143e-01 4.114795918334e-01 4.115270117546e-01 4.117922097787e-01 4.122827478701e-01 4.129903950800e-01 4.139260384105e-01 4.150837354411e-01 4.164636636918e-01 4.180696928067e-01 4.198926424094e-01 4.219341285038e-01 4.241915572968e-01 4.266547450571e-01 4.293280409898e-01 4.321967925915e-01 4.352602494737e-01 4.385135756890e-01 4.419410838743e-01 4.455478364871e-01 4.493138984369e-01 4.532389867689e-01 4.573155286781e-01 4.615244723877e-01 4.658739944598e-01 4.703372460951e-01 4.749179620792e-01 4.796041953102e-01 4.843777795894e-01 4.892470628507e-01 4.941826210124e-01 4.991909987732e-01 5.042570850400e-01 5.093660960562e-01 5.145235540850e-01 5.197025248606e-01 5.249108028181e-01 5.301306844013e-01 5.353519637608e-01 5.405764564875e-01 5.457830584937e-01 5.509756767142e-01 5.561378745314e-01 5.612651125326e-01 5.663527608684e-01 5.713863622486e-01 5.763654959003e-01 5.812800188325e-01 5.861230351724e-01 5.908897097296e-01 5.955717120057e-01 6.001640894402e-01 6.046605137406e-01 6.090538418925e-01 6.133397168118e-01 6.175143856714e-01 6.215670726495e-01 6.254992170896e-01 6.292998510760e-01 6.329665412765e-01 6.364977067297e-01 6.398807878918e-01 6.431223671367e-01 6.462079739355e-01 6.491400184179e-01 6.519148916578e-01 6.545229257463e-01 6.569708467025e-01 6.592450557747e-01 6.613499624215e-01 6.632808503686e-01 6.650318064496e-01 6.666065888659e-01 6.679972298621e-01 6.692065682065e-01 6.702300180157e-01 6.710674966326e-01 6.717183892517e-01 6.721804929733e-01 6.724556237344e-01 6.725404868814e-01 6.724391924523e-01 6.721474836933e-01 6.716708689439e-01 6.710067252961e-01 6.701579826732e-01 6.691286063068e-01 6.679150848440e-01 6.665274688242e-01 6.649622900418e-01 6.632259752570e-01 6.613243088137e-01 6.592558900916e-01 6.570349200650e-01 6.546563972636e-01 6.521343504685e-01 6.494728617909e-01 6.466746593065e-01 6.437564610584e-01 6.407166006464e-01 6.375716246434e-01 6.343270824007e-01 6.309926898577e-01 6.275832704534e-01 6.241045880005e-01 6.205739763784e-01 6.170004500650e-01 6.133994018287e-01 6.097847308231e-01 6.061710244097e-01 6.025734281592e-01 5.990065256658e-01 5.954888597910e-01 5.920350230594e-01 5.886650233779e-01 5.853928239331e-01 5.822390368198e-01 5.792216706232e-01 5.763557815000e-01 5.736651506175e-01 5.711608474117e-01 5.688657887467e-01 5.667942360774e-01 5.649629111375e-01 5.633900473914e-01 5.620847040632e-01 5.610668697289e-01 5.603425142982e-01 5.599271624183e-01 5.598288061978e-01 5.600515761459e-01 5.606075390693e-01 5.614926884678e-01 5.627150247616e-01 5.642698985218e-01 5.661556358023e-01 5.683692259736e-01 5.708987160557e-01 5.737417129055e-01 5.768799651396e-01 5.803053908466e-01 5.840012676147e-01 5.879499708015e-01 5.921353740184e-01 5.965340093050e-01 6.011297658761e-01 6.058951953946e-01 6.108111528292e-01 6.158510315272e-01 6.209906506277e-01 6.262058926268e-01 6.314682467105e-01 6.367561164037e-01 6.420376803861e-01 6.472924474205e-01 6.524910807379e-01 6.576075508050e-01 6.626211980026e-01 6.674997467732e-01 6.722271286328e-01 6.767725255301e-01 6.811176833113e-01 6.852407079175e-01 6.891151773130e-01 6.927299943541e-01 6.960564057585e-01 6.990842220705e-01 7.017940338042e-01 7.041686625957e-01 7.061989799107e-01 7.078663569742e-01 7.091671268114e-01 7.100866464607e-01 7.106186395102e-01 7.107598886337e-01 7.105019878023e-01 7.098482486379e-01 7.087927946482e-01 7.073427824286e-01 7.054991159264e-01 7.032698192063e-01 7.006633754371e-01 6.976879701177e-01 6.943620762380e-01 6.906946648449e-01 6.867115364250e-01 6.824267115205e-01 6.778662846681e-01 6.730579602007e-01 6.680228669087e-01 6.628019816916e-01 6.574181721772e-01 6.519134336391e-01 6.463249075089e-01 6.406871967698e-01 6.350508718935e-01 6.294500916627e-01 6.239374578985e-01 6.185532053183e-01 6.133455774755e-01 6.083650890496e-01 6.036492836261e-01 5.992530855797e-01 5.952133634235e-01 5.915755967932e-01 5.883780054075e-01 5.856545891606e-01 5.834405324743e-01 5.817579006199e-01 5.806335672361e-01 5.800783884602e-01 5.801066072068e-01 5.807208631990e-01 5.819170901490e-01 5.836904398826e-01 5.860223160708e-01 5.888962619087e-01 5.922847371425e-01 5.961610256567e-01 6.004876012811e-01 6.052295852549e-01 6.103482179225e-01 6.157977227502e-01 6.215404935651e-01 6.275277170320e-01 6.337175147298e-01 6.400669125237e-01 6.465311985720e-01 6.530710342766e-01 6.596433275991e-01 6.662144801771e-01 6.727443848538e-01 6.792029885235e-01 6.855587310921e-01 6.917814891532e-01 6.978501661211e-01 7.037361894053e-01 7.094249344613e-01 7.148938672351e-01 7.201305860112e-01 7.251211231662e-01 7.298535962172e-01 7.343231472214e-01 7.385160658506e-01 7.424340050535e-01 7.460682263499e-01 7.494178666014e-01 7.524839200166e-01 7.552593001941e-01 7.577520386281e-01 7.599560433305e-01 7.618765044677e-01 7.635126416233e-01 7.648657524497e-01 7.659395722918e-01 7.667298410137e-01 7.672458545613e-01 7.674807680387e-01 7.674416155746e-01 7.671304711455e-01 7.665432745874e-01 7.656923698694e-01 7.645715371422e-01 7.631931741833e-01 7.615588205319e-01 7.596756089710e-01 7.575582322245e-01 7.552094034486e-01 7.526531666081e-01 7.498981384051e-01 7.469681989216e-01 7.438865417226e-01 7.406760933106e-01 7.373731411627e-01 7.340030081518e-01 7.306093756263e-01 7.272276375617e-01 7.239009578259e-01 7.206764225673e-01 7.175956210213e-01 7.147119851757e-01 7.120662535961e-01 7.097090953299e-01 7.076826281554e-01 7.060277140775e-01 7.047833585951e-01 7.039766201316e-01 7.036375101568e-01 7.037783999921e-01 7.044122891318e-01 7.055377440380e-01 7.071462980801e-01 7.092219668680e-01 7.117338455430e-01 7.146537627784e-01 7.179325557315e-01 7.215264241657e-01 7.253791290448e-01 7.294311096942e-01 7.336256565105e-01 7.378965545021e-01 7.421879995862e-01 7.464376040520e-01 7.505921324659e-01 7.546011153196e-01 7.584171002915e-01 7.620086435751e-01 7.653393000812e-01 7.683938425116e-01 7.711554436813e-01 7.736217375640e-01 7.758008209456e-01 7.777014234476e-01 7.793523383268e-01 7.807747605729e-01 7.820111167912e-01 7.830958463317e-01 7.840720363436e-01 7.849880665819e-01 7.858791893448e-01 7.867946470362e-01 7.877652289146e-01 7.888241731105e-01 7.899961459935e-01 7.912927197943e-01 7.927230848565e-01 7.942778443081e-01 7.959470705378e-01 7.977038981341e-01 7.995170340840e-01 8.013465304500e-01 8.031459169176e-01 8.048703018070e-01 8.064663064923e-01 8.078898539941e-01 8.090943356487e-01 8.100450082359e-01 8.107121014029e-01 8.110774280186e-01 8.111417429410e-01 8.109056341507e-01 8.104025563046e-01 8.096660702819e-01 8.087513464173e-01 8.077310135508e-01 8.066778733589e-01 8.056907545048e-01 8.048605146678e-01 8.042919861345e-01 8.040831779028e-01 8.043301860391e-01 8.051224318191e-01 8.065267195132e-01 8.086104589510e-01 8.114018515398e-01 8.149232865811e-01 8.191702092283e-01 8.241107399071e-01 8.297086577121e-01 8.358897084994e-01 8.425870893627e-01 8.497096997040e-01 8.571655255961e-01 8.648697440064e-01 8.727250967400e-01 8.806616947204e-01 8.885984043720e-01 8.964871982690e-01 9.042801835481e-01 9.119463938734e-01 9.194767612201e-01 9.268598661995e-01 9.341112584864e-01 9.412365747460e-01 9.482602185640e-01 9.551973044737e-01 9.620582873738e-01 9.688598180842e-01 9.755854755545e-01 9.822336944206e-01 9.887658135243e-01 9.951421999581e-01 1.001312646173e+00 1.007199669573e+00 1.012742240323e+00 1.017846331460e+00 1.022440967047e+00 1.026446073967e+00 1.029784213506e+00 1.032408143559e+00 1.034258298036e+00 1.035319577490e+00 1.035571355276e+00 1.035024958260e+00 1.033712805068e+00 1.031665802604e+00 1.028959365665e+00 1.025646588034e+00 1.021815365788e+00 1.017544601905e+00 1.012910841390e+00 1.008005407620e+00 1.002885824861e+00 9.976350593564e-01 9.923030599304e-01 9.869476937976e-01 9.816230248316e-01 9.763668584902e-01 9.712418626483e-01 9.662871514334e-01 9.615725954282e-01 9.571571223304e-01 9.531119707746e-01 9.495205688950e-01 9.464475673676e-01 9.439792296423e-01 9.421644971256e-01 9.410570814125e-01 9.406758533615e-01 9.410092210622e-01 9.420358095079e-01 9.420922914417e-01 9.407552552900e-01 9.395170941283e-01 9.399698539834e-01 9.429518879193e-01 9.480663389468e-01 9.538569982874e-01 9.585768637980e-01 9.610785090274e-01 9.613587737126e-01 9.605659191509e-01 9.604203170339e-01 9.623158931145e-01 9.665912243736e-01 9.723782239644e-01 9.780726935446e-01 9.822079309086e-01 9.842487334850e-01 9.848790267217e-01 9.856789964111e-01 9.883619601379e-01 9.938826082851e-01 1.001920957231e+00 1.011083944364e+00 1.019646110745e+00 1.026426366643e+00 1.031384052078e+00 1.035647453367e+00 1.040912468213e+00 1.048559398006e+00 1.058938402701e+00 1.071161352684e+00 1.083562445691e+00 1.094579751225e+00 1.103522598679e+00 1.110892394623e+00 1.118134231705e+00 1.126888979407e+00 1.138114300113e+00 1.151565928081e+00 1.165901699633e+00 1.179307903264e+00 1.190362055088e+00 1.198666924416e+00 1.204941965780e+00 1.210579720067e+00 1.216891698774e+00 1.224367613901e+00 1.232353187720e+00 1.239360159720e+00 1.243767827703e+00 1.244586491592e+00 1.241932098977e+00 1.236979839682e+00 1.231393380468e+00 1.226553252962e+00 1.222922178624e+00 1.219855237748e+00 1.216001606183e+00 1.210068209910e+00 1.201516691852e+00 1.190868236757e+00 1.179516434879e+00 1.169073475462e+00 1.160564464353e+00 1.153951816099e+00 1.148191112061e+00 1.141795438400e+00 1.133646562283e+00 1.123610312473e+00 1.112632322489e+00 1.102314241657e+00 1.094167948067e+00 1.088863275794e+00 1.085918103437e+00 1.084018088047e+00 1.081730537417e+00 1.078231743502e+00 1.073712712822e+00 1.069219323306e+00 1.066019433655e+00 1.064863342249e+00 1.065512813126e+00 1.066783043162e+00 1.067146048426e+00 1.065534814215e+00 1.061917381987e+00 1.057400074276e+00 1.053823832821e+00 1.052962320204e+00 1.055746169395e+00 1.061959975045e+00 1.070504556076e+00 1.080067880742e+00 1.089855225025e+00 1.099932142566e+00 1.111018918063e+00 1.123906877585e+00 1.138807290641e+00 1.154961662161e+00 1.170806758230e+00 1.184587495538e+00 1.195072161705e+00 1.202045926973e+00 1.206389441625e+00 1.209643093229e+00 1.213274912979e+00 1.218010085826e+00 1.223521014133e+00 1.228624611896e+00 1.231910185500e+00 1.232442515194e+00 1.230165678301e+00 1.225782677489e+00 1.219653881601e+00 1.195310945009e+00 1.145327622628e+00 1.070555808165e+00 9.834303438437e-01 9.409846128910e-01 9.771777463362e-01 1.065248581836e+00 1.146297071974e+00 1.174902688269e+00 1.136244784213e+00 1.048131649719e+00 9.575329555266e-01 9.213627596257e-01 9.608277120671e-01 1.038898544731e+00 1.100086119014e+00 1.110043745082e+00 1.066179903569e+00 9.953979873271e-01 9.425828064580e-01 9.417954927045e-01 9.854038133270e-01 1.032882420269e+00 1.046564430587e+00 1.012986860298e+00 9.471313483008e-01 8.864623608489e-01 8.694437435467e-01 9.021964212169e-01 9.522882436320e-01 9.798803049817e-01 9.641868124378e-01 9.114016246448e-01 8.520202092913e-01 8.255131884912e-01 8.494223915674e-01 9.020801295782e-01 9.454021494498e-01 9.544826233347e-01 9.292031834765e-01 8.929149898186e-01 8.793225688888e-01 9.067819305845e-01 9.610894993544e-01 1.009712510833e+00 1.027460626249e+00 1.010328708249e+00 9.773792287967e-01 9.612333752692e-01 9.851173191753e-01 1.041502611890e+00 1.098488351674e+00 1.124345364401e+00 1.104777532497e+00 1.049043114446e+00 9.879731155659e-01 9.601526732509e-01 9.838034960567e-01 1.039358624613e+00 1.087604965640e+00 1.097500070625e+00 1.059514068631e+00 9.876953072229e-01 9.151226651938e-01 8.786418914678e-01 8.919572544805e-01 9.336353372732e-01 9.684362938796e-01 9.727719362776e-01 9.438760647372e-01 8.976757792954e-01 8.594211916002e-01 8.474801362883e-01 8.599285487937e-01 8.787148613962e-01 8.865422191361e-01 8.788237734713e-01 8.644776880720e-01 8.576379666453e-01 8.649219676945e-01 8.787061882886e-01 8.842477260998e-01
 5.372895935717e-01 5.393868935955e-01 5.415497591808e-01 5.438579755795e-01 5.462951032110e-01 5.487256126944e-01 5.510056537653e-01 5.531252212176e-01 5.552114082953e-01 5.574021624355e-01 5.597401302450e-01 5.621723548101e-01 5.645879875865e-01 5.668719372883e-01 5.689934767907e-01 5.710603033740e-01 5.732440520991e-01 5.756149755486e-01 5.780793177917e-01 5.804793363079e-01 5.827309013455e-01 5.848645086083e-01 5.869822982021e-01 5.891951394428e-01 5.915532811932e-01 5.939974169483e-01 5.963936517386e-01 5.986470167741e-01 6.007836079070e-01 6.029191332764e-01 6.051663293681e-01 6.075532484582e-01 6.100021329291e-01 6.123787145723e-01 6.146015257882e-01 6.167232652854e-01 6.188898787361e-01 6.211992436858e-01 6.236139014325e-01 6.260112080916e-01 6.283053430811e-01 6.305036990278e-01 6.326802474929e-01 6.349035272054e-01 6.371943022491e-01 6.395174472805e-01 6.418214377518e-01 6.440814479486e-01 6.463050520556e-01 6.485031527855e-01 6.506839130836e-01 6.528704481704e-01 6.550947514263e-01 6.573566389555e-01 6.596123687129e-01 6.618076040032e-01 6.639313011876e-01 6.660239900905e-01 6.681473320364e-01 6.703359527473e-01 6.725666574266e-01 6.747715401678e-01 6.768976236572e-01 6.789566910511e-01 6.810129336570e-01 6.831187539531e-01 6.852807813373e-01 6.874632333462e-01 6.896198492305e-01 6.917243674586e-01 6.937834630261e-01 6.958339823429e-01 6.979118537415e-01 7.000308099620e-01 7.021841830483e-01 7.043449181776e-01 7.064725907033e-01 7.085301460100e-01 7.105280161302e-01 7.125285082310e-01 7.146021695317e-01 7.167627876351e-01 7.189447271995e-01 7.210452067806e-01 7.230062846788e-01 7.248834451196e-01 7.268149938627e-01 7.288973403384e-01 7.310853602783e-01 7.332257270255e-01 7.351963649623e-01 7.370146584027e-01 7.388326635380e-01 7.408030294654e-01 7.429387792561e-01 7.450955890820e-01 7.471046204995e-01 7.489333461897e-01 7.507062185628e-01 7.525869723093e-01 7.546305378005e-01 7.567404915517e-01 7.587644111190e-01 7.606285943771e-01 7.624019304737e-01 7.642210252587e-01 7.661597363684e-01 7.681715968206e-01 7.701468033096e-01 7.720137460435e-01 7.737939840738e-01 7.755730277837e-01 7.774200394778e-01 7.793258230582e-01 7.812216216273e-01 7.830483030246e-01 7.848088646503e-01 7.865569502418e-01 7.883400499742e-01 7.901627250679e-01 7.919844812988e-01 7.937576793978e-01 7.954734371250e-01 7.971719297603e-01 7.988972184723e-01 8.006556633817e-01 8.024170730590e-01 8.041396040701e-01 8.058069741180e-01 8.074420032506e-01 8.090914062419e-01 8.107766312836e-01 8.124788735054e-01 8.141590991117e-01 8.157908355297e-01 8.173761211369e-01 8.189446724049e-01 8.205341614694e-01 8.221552975059e-01 8.237827433500e-01 8.253801542085e-01 8.269281705066e-01 8.284324556451e-01 8.299245166021e-01 8.314374035655e-01 8.329767657427e-01 8.345137328905e-01 8.360181485244e-01 8.374783255811e-01 8.389038589427e-01 8.403193438933e-01 8.417478949626e-01 8.431893317682e-01 8.446247833316e-01 8.460379614401e-01 8.474203301571e-01 8.487718110968e-01 8.501057843390e-01 8.514391554052e-01 8.527770850032e-01 8.541108582190e-01 8.554304499944e-01 8.567278132292e-01 8.579960346116e-01 8.592425617367e-01 8.604783772812e-01 8.617093919618e-01 8.629358094958e-01 8.641565059595e-01 8.653612812898e-01 8.665397172779e-01 8.676921324191e-01 8.688266960854e-01 8.699514295110e-01 8.710731478992e-01 8.721895432898e-01 8.732883561054e-01 8.743601287913e-01 8.754071211721e-01 8.764368304246e-01 8.774559065758e-01 8.784662088602e-01 8.794641100323e-01 8.804406176961e-01 8.813952549397e-01 8.823316952172e-01 8.832535135780e-01 8.841591271727e-01 8.850495080362e-01 8.859228804396e-01 8.867788528600e-01 8.876181587242e-01 8.884423334152e-01 8.892480165517e-01 8.900331634018e-01 8.908016389963e-01 8.915552154202e-01 8.922936126459e-01 8.930154651578e-01 8.937185145911e-01 8.943996185606e-01 8.950628902858e-01 8.957133830092e-01 8.963475537535e-01 8.969625172052e-01 8.975551393812e-01 8.981260837229e-01 8.986786960795e-01 8.992178241479e-01 8.997402498676e-01 9.002403904490e-01 9.007167171345e-01 9.011712522221e-01 9.016069824324e-01 9.020272423927e-01 9.024307807098e-01 9.028119071149e-01 9.031683446834e-01 9.035034437389e-01 9.038199791942e-01 9.041190476676e-01 9.044003078815e-01 9.046590296107e-01 9.048921023843e-01 9.051041691484e-01 9.052985325231e-01 9.054759236018e-01 9.056336154276e-01 9.057683796773e-01 9.058778575142e-01 9.059653471797e-01 9.060369704599e-01 9.060904620805e-01 9.061221937971e-01 9.061302029254e-01 9.061133873877e-01 9.060745984000e-01 9.060174271269e-01 9.059403657672e-01 9.058389473590e-01 9.057137503728e-01 9.055656572228e-01 9.053942194854e-01 9.052014792169e-01 9.049861180635e-01 9.047452745891e-01 9.044812698236e-01 9.041973169466e-01 9.038894764088e-01 9.035572073538e-01 9.032006489558e-01 9.028196999422e-01 9.024178958684e-01 9.019967169041e-01 9.015507474943e-01 9.010773015569e-01 9.005793536622e-01 9.000588217709e-01 8.995172270971e-01 8.989537676689e-01 8.983630207979e-01 8.977437091582e-01 8.970995746001e-01 8.964340151846e-01 8.957432614443e-01 8.950278996816e-01 8.942864040510e-01 8.935176373809e-01 8.927249623668e-01 8.919084589255e-01 8.910651931032e-01 8.901970126831e-01 8.893051326496e-01 8.883872557941e-01 8.874431598516e-01 8.864734666576e-01 8.854764718898e-01 8.844551903183e-01 8.834094966689e-01 8.823358786188e-01 8.812335075846e-01 8.801054990879e-01 8.789511942964e-01 8.777725145738e-01 8.765682181070e-01 8.753352521389e-01 8.740748280982e-01 8.727884789171e-01 8.714757120219e-01 8.701368322512e-01 8.687715698546e-01 8.673792604928e-01 8.659599853881e-01 8.645143919040e-01 8.630411998972e-01 8.615391244861e-01 8.600106006383e-01 8.584552785838e-01 8.568723831687e-01 8.552637029005e-01 8.536275803324e-01 8.519627543617e-01 8.502691294756e-01 8.485474562480e-01 8.467987943101e-01 8.450233039056e-01 8.432214347994e-01 8.413896047283e-01 8.395298586682e-01 8.376408245638e-01 8.357235777970e-01 8.337792785320e-01 8.318077286739e-01 8.298068304315e-01 8.277780932807e-01 8.257215344608e-01 8.236356239822e-01 8.215221193327e-01 8.193799454930e-01 8.172089151851e-01 8.150106169372e-01 8.127842080448e-01 8.105286871932e-01 8.082450894892e-01 8.059324612208e-01 8.035900674657e-01 8.012205725208e-01 7.988230948329e-01 7.963967179049e-01 7.939430798333e-01 7.914594482679e-01 7.889459486674e-01 7.864045786923e-01 7.838346520019e-01 7.812368891436e-01 7.786118142219e-01 7.759572057502e-01 7.732718958845e-01 7.705581590885e-01 7.678164790968e-01 7.650468489568e-01 7.622502435190e-01 7.594227621429e-01 7.565662912964e-01 7.536807012946e-01 7.507665999257e-01 7.478253373656e-01 7.448565514227e-01 7.418580390023e-01 7.388299199196e-01 7.357734107949e-01 7.326883909431e-01 7.295762764906e-01 7.264365734803e-01 7.232674963173e-01 7.200700937164e-01 7.168440218816e-01 7.135896165957e-01 7.103087949517e-01 7.070002795769e-01 7.036635403977e-01 7.002991113353e-01 6.969054013009e-01 6.934852062101e-01 6.900382452367e-01 6.865631854315e-01 6.830615306417e-01 6.795321889048e-01 6.759748838386e-01 6.723910170725e-01 6.687804560639e-01 6.651428013035e-01 6.614786149465e-01 6.577871199238e-01 6.540692761596e-01 6.503255021342e-01 6.465549815654e-01 6.427576996564e-01 6.389350848923e-01 6.350861780148e-01 6.312110208350e-01 6.273112112623e-01 6.233848694503e-01 6.194333675610e-01 6.154568565677e-01 6.114546704552e-01 6.074292672108e-01 6.033777798264e-01 5.993018695378e-01 5.952021095955e-01 5.910775562795e-01 5.869294167508e-01 5.827582784034e-01 5.785630606061e-01 5.743444034676e-01 5.701026702473e-01 5.658382085632e-01 5.615513763771e-01 5.572421765836e-01 5.529103799298e-01 5.485561891818e-01 5.441808473027e-01 5.397841588768e-01 5.353670334446e-01 5.309285382587e-01 5.264691735230e-01 5.219896126244e-01 5.174903475949e-01 5.129710661328e-01 5.084336461189e-01 5.038759985139e-01 4.993001358716e-01 4.947057073307e-01 4.900936352678e-01 4.854642728583e-01 4.808180142334e-01 4.761549262513e-01 4.714760055694e-01 4.667807373720e-01 4.620702251526e-01 4.573449902070e-01 4.526055316896e-01 4.478518985300e-01 4.430850306126e-01 4.383049019870e-01 4.335130950742e-01 4.287093038958e-01 4.238939190224e-01 4.190683483495e-01 4.142324730528e-01 4.093875081328e-01 4.045340038540e-01 3.996731500112e-01 3.948038091549e-01 3.899288637511e-01 3.850483209127e-01 3.801618658612e-01 3.752725222244e-01 3.703789774511e-01 3.654835305762e-01 3.605871288774e-01 3.556900637065e-01 3.507936190756e-01 3.458992007226e-01 3.410076596307e-01 3.361206341317e-01 3.312389352791e-01 3.263632260863e-01 3.214961099521e-01 3.166380004047e-01 3.117910630948e-01 3.069566451958e-01 3.021358956342e-01 2.973316422248e-01 2.925443522240e-01 2.877767573087e-01 2.830310115183e-01 2.783086249120e-01 2.736133484781e-01 2.689451956403e-01 2.643078342357e-01 2.597045564261e-01 2.551370705022e-01 2.506091236653e-01 2.461234203049e-01 2.416827583983e-01 2.372912689926e-01 2.329522558984e-01 2.286699761609e-01 2.244488650889e-01 2.202924457153e-01 2.162061875158e-01 2.121934182178e-01 2.082600015723e-01 2.044115628213e-01 2.006530172700e-01 1.969906434838e-01 1.934305440570e-01 1.899783683167e-01 1.866414568334e-01 1.834254466741e-01 1.803386103517e-01 1.773872524049e-01 1.745783814123e-01 1.719206968983e-01 1.694202980382e-01 1.670831521867e-01 1.649185700591e-01 1.629322240669e-01 1.611305098428e-01 1.595205647317e-01 1.581071481729e-01 1.568955089226e-01 1.558895618777e-01 1.550930362930e-01 1.545096893911e-01 1.541401247567e-01 1.539861981171e-01 1.540472609555e-01 1.543214851296e-01 1.548080079381e-01 1.555033203656e-01 1.564036431919e-01 1.575043146072e-01 1.587992251970e-01 1.602837604716e-01 1.619504649528e-01 1.637926991509e-01 1.658032238107e-01 1.679744329561e-01 1.702991225717e-01 1.727677807870e-01 1.753738829781e-01 1.781101254537e-01 1.809678129937e-01 1.839403558402e-01 1.870196996567e-01 1.901991364075e-01 1.934717365432e-01 1.968308605437e-01 2.002703429243e-01 2.037837872455e-01 2.073660475857e-01 2.110115484876e-01 2.147138792212e-01 2.184688037142e-01 2.222723378618e-01 2.261179627755e-01 2.300039369281e-01 2.339238330460e-01 2.378741524723e-01 2.418527069671e-01 2.458531453429e-01 2.498758101770e-01 2.539152000457e-01 2.579682131602e-01 2.620331885835e-01 2.661056670474e-01 2.701848634996e-01 2.742666414912e-01 2.783495921447e-01 2.824312196909e-01 2.865083879433e-01 2.905807671029e-01 2.946443090144e-01 2.986982931958e-01 3.027411473006e-01 3.067697517418e-01 3.107836443515e-01 3.147803876691e-01 3.187584082217e-01 3.227171474470e-01 3.266531407937e-01 3.305663089180e-01 3.344543134401e-01 3.383160709663e-01 3.421509286127e-01 3.459568203313e-01 3.497324445618e-01 3.534765389133e-01 3.571881075161e-01 3.608658614135e-01 3.645088519086e-01 3.681156178145e-01 3.716859029542e-01 3.752164757321e-01 3.787085606628e-01 3.821595086494e-01 3.855685570892e-01 3.889356914249e-01 3.922584354811e-01 3.955367755516e-01 3.987704803111e-01 4.019560890950e-01 4.050953962554e-01 4.081856113308e-01 4.112267347042e-01 4.142179248178e-01 4.171572046080e-01 4.200450315072e-01 4.228799937517e-01 4.256602389639e-01 4.283875225168e-01 4.310578509521e-01 4.336728908004e-01 4.362302138013e-01 4.387298061599e-01 4.411710620215e-01 4.435530755541e-01 4.458743156147e-01 4.481351972064e-01 4.503341030858e-01 4.524709570234e-01 4.545445236115e-01 4.565541986201e-01 4.584995405377e-01 4.603791358938e-01 4.621931527265e-01 4.639403577624e-01 4.656204584101e-01 4.672326596701e-01 4.687754151883e-01 4.702502483688e-01 4.716542727415e-01 4.729888071059e-01 4.742524375125e-01 4.754437622890e-01 4.765636876358e-01 4.776096826168e-01 4.785836440013e-01 4.794830992797e-01 4.803080004302e-01 4.810582671898e-01 4.817327727141e-01 4.823315247541e-01 4.828540458236e-01 4.832989954638e-01 4.836674243761e-01 4.839575385795e-01 4.841701037112e-01 4.843038593572e-01 4.843581038557e-01 4.843339164083e-01 4.842281959435e-01 4.840434727162e-01 4.837781678761e-01 4.834308393526e-01 4.830039596229e-01 4.824934304570e-01 4.819027898409e-01 4.812292532327e-01 4.804733226272e-01 4.796355529537e-01 4.787134076891e-01 4.777098839319e-01 4.766217441201e-01 4.754504687836e-01 4.741964303215e-01 4.728569837934e-01 4.714350229323e-01 4.699284508488e-01 4.683376503194e-01 4.666633083568e-01 4.649025648150e-01 4.630605442570e-01 4.611322965146e-01 4.591206618214e-01 4.570243987043e-01 4.548433104516e-01 4.525796998921e-01 4.502304592151e-01 4.477983236227e-01 4.452823965252e-01 4.426822406092e-01 4.400004008878e-01 4.372325887490e-01 4.343851300098e-01 4.314535705110e-01 4.284389963897e-01 4.253448262282e-01 4.221662437088e-01 4.189093726100e-01 4.155703107701e-01 4.121503401502e-01 4.086531038807e-01 4.050738684374e-01 4.014190256413e-01 3.976833800586e-01 3.938726101051e-01 3.899851730490e-01 3.860199084984e-01 3.819835276650e-01 3.778694872583e-01 3.736846543932e-01 3.694266518828e-01 3.650965702155e-01 3.606992513437e-01 3.562286153001e-01 3.516950916801e-01 3.470919262266e-01 3.424237917046e-01 3.376946491060e-01 3.328992128693e-01 3.280482466325e-01 3.231342602852e-01 3.181657861448e-01 3.131427935691e-01 3.080635989929e-01 3.029384852850e-01 2.977600431184e-01 2.925397812998e-01 2.872738690307e-01 2.819673351333e-01 2.766272076635e-01 2.712473221856e-01 2.658424614282e-01 2.604071242154e-01 2.549501449727e-01 2.494768337443e-01 2.439855956585e-01 2.384920879064e-01 2.329899103319e-01 2.274947389535e-01 2.220085792888e-01 2.165378108616e-01 2.110965312417e-01 2.056824812560e-01 2.003172088137e-01 1.950016170924e-01 1.897517668574e-01 1.845812611098e-01 1.794967819594e-01 1.745229970844e-01 1.696664865216e-01 1.649530951210e-01 1.603973641628e-01 1.560196023566e-01 1.518483525318e-01 1.478985408601e-01 1.442043768758e-01 1.407858344321e-01 1.376732065777e-01 1.348950934282e-01 1.324736893443e-01 1.304416505716e-01 1.288160138629e-01 1.276225625990e-01 1.268763016767e-01 1.265883882915e-01 1.267700097100e-01 1.274165252347e-01 1.285312595448e-01 1.300986197860e-01 1.321081545489e-01 1.345414885782e-01 1.373740519492e-01 1.405889135571e-01 1.441527263993e-01 1.480476824511e-01 1.522430413852e-01 1.567148385763e-01 1.614415657978e-01 1.663941120959e-01 1.715584920012e-01 1.769063695168e-01 1.824243610689e-01 1.880934017569e-01 1.938939117733e-01 1.998177891370e-01 2.058420776902e-01 2.119621640445e-01 2.181615068453e-01 2.244305808407e-01 2.307607986763e-01 2.371381494021e-01 2.435611688501e-01 2.500150510540e-01 2.564964524153e-01 2.629978415409e-01 2.695093444622e-01 2.760308053118e-01 2.825500307390e-01 2.890652516048e-01 2.955709068841e-01 3.020598011809e-01 3.085304819198e-01 3.149749930850e-01 3.213915725875e-01 3.277752743712e-01 3.341211410554e-01 3.404268519507e-01 3.466872527353e-01 3.529002476248e-01 3.590616463889e-01 3.651667288909e-01 3.712143655919e-01 3.772003958032e-01 3.831212527747e-01 3.889754559969e-01 3.947565729110e-01 4.004658481555e-01 4.060983202086e-01 4.116499788284e-01 4.171224982825e-01 4.225072412491e-01 4.278076768310e-01 4.330169624873e-01 4.381340337046e-01 4.431586572836e-01 4.480834230031e-01 4.529128254972e-01 4.576382833346e-01 4.622608012828e-01 4.667797100425e-01 4.711862395377e-01 4.754889190811e-01 4.796747635747e-01 4.837500292089e-01 4.877111346261e-01 4.915508214742e-01 4.952790033203e-01 4.988785219332e-01 5.023622067651e-01 5.057215816672e-01 5.089530690455e-01 5.120647701177e-01 5.150399082322e-01 5.178944474120e-01 5.206146681878e-01 5.232026805912e-01 5.256643220975e-01 5.279839860226e-01 5.301792094890e-01 5.322332200508e-01 5.341539449978e-01 5.359422286927e-01 5.375860366613e-01 5.391026522217e-01 5.404739345819e-01 5.417116050665e-01 5.428128557593e-01 5.437695211693e-01 5.445987361572e-01 5.452803874343e-01 5.458303884838e-01 5.462427308825e-01 5.465135746252e-01 5.466584960460e-01 5.466570997754e-01 5.465300162649e-01 5.462659254326e-01 5.458673850001e-01 5.453458301473e-01 5.446837740035e-01 5.439029875612e-01 5.429903515478e-01 5.419516701792e-01 5.407968175922e-01 5.395120836388e-01 5.381176290593e-01 5.366019723368e-01 5.349732486412e-01 5.332389099795e-01 5.313878825874e-01 5.294421915331e-01 5.273892955892e-01 5.252390686691e-01 5.230005321757e-01 5.206621671619e-01 5.182481395959e-01 5.157452225029e-01 5.131667843204e-01 5.105206436986e-01 5.077974820069e-01 5.050238079266e-01 5.021843258230e-01 4.992968231825e-01 4.963686848738e-01 4.933914938732e-01 4.903941962824e-01 4.873597019862e-01 4.843109011569e-01 4.812523657742e-01 4.781793037747e-01 4.751215036626e-01 4.720615077173e-01 4.690265713782e-01 4.660187023435e-01 4.630369647561e-01 4.601106791098e-01 4.572231661173e-01 4.544049099136e-01 4.516531138944e-01 4.489741681989e-01 4.463931070988e-01 4.438952840606e-01 4.415129101229e-01 4.392392200275e-01 4.370869326952e-01 4.350736955774e-01 4.331896531323e-01 4.314652601779e-01 4.298909263498e-01 4.284829465776e-01 4.272516116307e-01 4.261918762915e-01 4.253270320498e-01 4.246481737122e-01 4.241683382183e-01 4.238952946086e-01 4.238235461628e-01 4.239687240263e-01 4.243236767019e-01 4.248962631936e-01 4.256895052444e-01 4.266980833233e-01 4.279297394657e-01 4.293777648950e-01 4.310430677638e-01 4.329265710247e-01 4.350185250745e-01 4.373223754218e-01 4.398315791165e-01 4.425365903468e-01 4.454428162839e-01 4.485318929942e-01 4.518074803312e-01 4.552595027182e-01 4.588754265378e-01 4.626607638285e-01 4.665906774738e-01 4.706721453718e-01 4.748889761614e-01 4.792294306025e-01 4.836981683277e-01 4.882674170542e-01 4.929454603555e-01 4.977132744682e-01 5.025613853870e-01 5.074912208877e-01 5.124762516281e-01 5.175268738727e-01 5.226200813322e-01 5.277504563715e-01 5.329162324951e-01 5.380952287976e-01 5.432950918133e-01 5.484934306846e-01 5.536887128078e-01 5.588742446034e-01 5.640346675606e-01 5.691713119850e-01 5.742692735846e-01 5.793242219319e-01 5.843297879816e-01 5.892751722588e-01 5.941584354013e-01 5.989682899148e-01 6.036992578209e-01 6.083466076428e-01 6.129027763107e-01 6.173602956480e-01 6.217169195284e-01 6.259614876751e-01 6.300922607696e-01 6.341040058507e-01 6.379865075891e-01 6.417429983281e-01 6.453590378553e-01 6.488368446073e-01 6.521711384238e-01 6.553515052093e-01 6.583844314508e-01 6.612537307629e-01 6.639654560248e-01 6.665116515370e-01 6.688864068572e-01 6.710938233598e-01 6.731215388445e-01 6.749748244134e-01 6.766468700511e-01 6.781350907862e-01 6.794409415545e-01 6.805577744139e-01 6.814882500726e-01 6.822278803375e-01 6.827781234191e-01 6.831363388089e-01 6.833032785400e-01 6.832777729239e-01 6.830602381525e-01 6.826529708182e-01 6.820522483310e-01 6.812657034647e-01 6.802882018365e-01 6.791262546480e-01 6.777821471744e-01 6.762542529129e-01 6.745543944842e-01 6.726765360115e-01 6.706321292142e-01 6.684240320114e-01 6.660535600893e-01 6.635352526648e-01 6.608645917772e-01 6.580578863956e-01 6.551176358749e-01 6.520522708447e-01 6.488746827365e-01 6.455876088986e-01 6.422084979394e-01 6.387421623870e-01 6.352037774282e-01 6.316052481183e-01 6.279575414557e-01 6.242772753739e-01 6.205746497030e-01 6.168682324093e-01 6.131713205732e-01 6.095016029135e-01 6.058748637897e-01 6.023078420710e-01 5.988202308547e-01 5.954268703652e-01 5.921514488040e-01 5.890061479504e-01 5.860149601125e-01 5.831938185977e-01 5.805611481940e-01 5.781385960888e-01 5.759378210939e-01 5.739824706900e-01 5.722828233212e-01 5.708588824543e-01 5.697233945270e-01 5.688870131267e-01 5.683664679016e-01 5.681648204183e-01 5.682963097587e-01 5.687622842881e-01 5.695692382378e-01 5.707191285515e-01 5.722084700377e-01 5.740409523134e-01 5.762036018771e-01 5.786965377292e-01 5.815064295280e-01 5.846224960769e-01 5.880341256742e-01 5.917206965842e-01 5.956707275539e-01 5.998606724070e-01 6.042738307333e-01 6.088860530182e-01 6.136743362569e-01 6.186171937223e-01 6.236864730722e-01 6.288604061113e-01 6.341077086696e-01 6.394078840318e-01 6.447293397149e-01 6.500471276249e-01 6.553364144298e-01 6.605649073030e-01 6.657138188693e-01 6.707500656286e-01 6.756529886259e-01 6.803973064833e-01 6.849539178813e-01 6.893087005286e-01 6.934289191352e-01 6.973016466252e-01 7.009019411657e-01 7.042103871919e-01 7.072137722567e-01 7.098874893964e-01 7.122254874239e-01 7.142074501112e-01 7.158232119815e-01 7.170639739691e-01 7.179164125403e-01 7.183794013862e-01 7.184415435691e-01 7.181052599344e-01 7.173647001093e-01 7.162231643402e-01 7.146841252052e-01 7.127490075067e-01 7.104304003710e-01 7.077325011351e-01 7.046735692669e-01 7.012626467969e-01 6.975195107440e-01 6.934652844201e-01 6.891161980093e-01 6.845058485210e-01 6.796517853517e-01 6.745911375367e-01 6.693536868586e-01 6.639705608688e-01 6.584872441188e-01 6.529326826714e-01 6.473566789724e-01 6.417961262380e-01 6.362973408585e-01 6.309094871322e-01 6.256698300371e-01 6.206357208389e-01 6.158440605489e-01 6.113463510212e-01 6.071862856786e-01 6.034030449622e-01 6.000424708861e-01 5.971350409651e-01 5.947195906574e-01 5.928200138978e-01 5.914627110454e-01 5.906662013313e-01 5.904400194969e-01 5.907946796559e-01 5.917255059405e-01 5.932311584681e-01 5.952975575974e-01 5.979074934455e-01 6.010384855819e-01 6.046621285513e-01 6.087491865458e-01 6.132601495910e-01 6.181622582184e-01 6.234091922575e-01 6.289625458177e-01 6.347790312310e-01 6.408126549286e-01 6.470243196696e-01 6.533668909145e-01 6.598023612705e-01 6.662887579564e-01 6.727899291363e-01 6.792688797418e-01 6.856910765010e-01 6.920289817861e-01 6.982487742004e-01 7.043295886135e-01 7.102447788981e-01 7.159740612531e-01 7.215006005075e-01 7.268055671748e-01 7.318799281224e-01 7.367062166222e-01 7.412803731000e-01 7.455909046193e-01 7.496336311912e-01 7.534055466310e-01 7.568975758129e-01 7.601148149370e-01 7.630487114334e-01 7.657029318161e-01 7.680754719345e-01 7.701637719259e-01 7.719730494103e-01 7.734963894631e-01 7.747402772997e-01 7.756984630320e-01 7.763754929539e-01 7.767708476632e-01 7.768788263665e-01 7.767094494151e-01 7.762543004733e-01 7.755205416461e-01 7.745077617476e-01 7.732182791150e-01 7.716613711195e-01 7.698357179514e-01 7.677590006215e-01 7.654336819600e-01 7.628775680030e-01 7.601072982270e-01 7.571391020078e-01 7.540016726013e-01 7.507145067332e-01 7.473151574655e-01 7.438323490420e-01 7.403061505219e-01 7.367787969514e-01 7.332898682564e-01 7.298916452256e-01 7.266263406957e-01 7.235471312061e-01 7.207029984296e-01 7.181399847282e-01 7.159087471438e-01 7.140479790268e-01 7.126020453166e-01 7.115999499710e-01 7.110727536702e-01 7.110374723200e-01 7.115055028167e-01 7.124809034920e-01 7.139531608906e-01 7.159102095502e-01 7.183213180381e-01 7.211562938934e-01 7.243734383069e-01 7.279202720046e-01 7.317489426943e-01 7.357951191396e-01 7.400053272924e-01 7.443140354987e-01 7.486631954384e-01 7.529950612770e-01 7.572521479538e-01 7.613904466515e-01 7.653612339309e-01 7.691334848069e-01 7.726754033614e-01 7.759677700966e-01 7.790024196980e-01 7.817726289614e-01 7.842907208510e-01 7.865648787661e-01 7.886237861067e-01 7.904919461560e-01 7.922030608820e-01 7.937995772722e-01 7.953131383465e-01 7.967914675746e-01 7.982679559266e-01 7.997793217689e-01 8.013569690925e-01 8.030210654910e-01 8.047914877469e-01 8.066689371504e-01 8.086546173023e-01 8.107340502712e-01 8.128847931871e-01 8.150762956920e-01 8.172674410497e-01 8.194182000644e-01 8.214745290044e-01 8.233912455028e-01 8.251154320471e-01 8.266029244645e-01 8.278128671300e-01 8.287109767767e-01 8.292816037767e-01 8.295071655563e-01 8.293998866649e-01 8.289741093367e-01 8.282658883405e-01 8.273299518147e-01 8.262231086845e-01 8.250353791119e-01 8.238470075089e-01 8.227624347335e-01 8.218862096719e-01 8.213210966157e-01 8.211758920632e-01 8.215384347173e-01 8.225042581930e-01 8.241341833009e-01 8.264831490016e-01 8.295836820533e-01 8.334355389931e-01 8.380359720763e-01 8.433373495797e-01 8.492927592092e-01 8.558278658092e-01 8.628578114790e-01 8.702979712476e-01 8.780455104762e-01 8.860177680004e-01 8.941188356693e-01 9.022757421192e-01 9.104216434474e-01 9.184981991408e-01 9.264726735501e-01 9.343115626335e-01 9.420097103209e-01 9.495582959104e-01 9.569682680903e-01 9.642504129766e-01 9.714124542456e-01 9.784739173273e-01 9.854279419406e-01 9.922827089977e-01 9.990139208769e-01 1.005593681903e+00 1.011988959439e+00 1.018132148860e+00 1.023971177977e+00 1.029418125119e+00 1.034400541363e+00 1.038835502056e+00 1.042634656396e+00 1.045737983420e+00 1.048067043154e+00 1.049586564136e+00 1.050255490968e+00 1.050061902554e+00 1.049019786052e+00 1.047143227009e+00 1.044494421219e+00 1.041121432042e+00 1.037109813602e+00 1.032547717571e+00 1.027520182497e+00 1.022139455854e+00 1.016485308329e+00 1.010665088934e+00 1.004755898019e+00 9.988383654104e-01 9.929899740373e-01 9.872641801013e-01 9.817338410822e-01 9.764430645678e-01 9.714561280270e-01 9.668266678770e-01 9.626104937771e-01 9.588778218593e-01 9.556785109154e-01 9.530859794936e-01 9.511442189315e-01 9.499053734994e-01 9.493968918412e-01 9.496199488471e-01 9.505755994200e-01 9.506036820735e-01 9.492738397115e-01 9.481089372693e-01 9.487308596082e-01 9.519936638917e-01 9.574970715270e-01 9.637694275135e-01 9.690397888788e-01 9.721424062397e-01 9.730670724542e-01 9.729579181439e-01 9.735304887817e-01 9.761637714364e-01 9.811663870177e-01 9.876307063167e-01 9.939118093914e-01 9.985027310579e-01 1.000838378794e+00 1.001583740783e+00 1.002312219411e+00 1.004739907953e+00 1.009836362116e+00 1.017298954392e+00 1.025742138165e+00 1.033441977190e+00 1.039214126265e+00 1.043017630742e+00 1.045999251286e+00 1.049900035448e+00 1.056163039375e+00 1.065198538560e+00 1.076166792633e+00 1.087422132692e+00 1.097399379054e+00 1.105407510003e+00 1.111961777558e+00 1.118537830530e+00 1.126826613124e+00 1.137825546326e+00 1.151309248708e+00 1.165921702222e+00 1.179816278795e+00 1.191529608126e+00 1.200630381078e+00 1.207818647523e+00 1.214476259039e+00 1.221898257138e+00 1.230550115923e+00 1.239738812858e+00 1.247926383872e+00 1.253447032869e+00 1.255274537786e+00 1.253498002953e+00 1.249282898059e+00 1.244294332611e+00 1.239918493520e+00 1.236626917799e+00 1.233780040641e+00 1.230024265482e+00 1.224059209790e+00 1.215336419861e+00 1.204371545126e+00 1.192560663349e+00 1.181530054265e+00 1.172325226599e+00 1.164924187363e+00 1.158287984903e+00 1.150923554945e+00 1.141695183051e+00 1.130458357589e+00 1.118171185972e+00 1.106477727543e+00 1.096958288083e+00 1.090371484926e+00 1.086311321128e+00 1.083518305857e+00 1.080590271897e+00 1.076721231363e+00 1.072116623170e+00 1.067833162288e+00 1.065143442674e+00 1.064768566793e+00 1.066405040002e+00 1.068767632480e+00 1.070203981859e+00 1.069519314400e+00 1.066569074659e+00 1.062370475560e+00 1.058709397781e+00 1.057347180785e+00 1.059248510372e+00 1.064259428731e+00 1.071369841235e+00 1.079367044265e+00 1.087566969018e+00 1.096162751159e+00 1.106015801859e+00 1.118050597502e+00 1.132572012621e+00 1.148853480116e+00 1.165285950250e+00 1.180010638033e+00 1.191655685731e+00 1.199853874034e+00 1.205333095754e+00 1.209489150942e+00 1.213658153866e+00 1.218444999840e+00 1.223427268112e+00 1.227360517488e+00 1.228825537009e+00 1.226969202689e+00 1.221986681240e+00 1.215155194998e+00 1.207654316741e+00 1.165545026557e+00 1.129836244604e+00 1.053086026163e+00 9.757474397246e-01 9.489727472056e-01 9.927109006699e-01 1.073568944813e+00 1.138029822156e+00 1.149272760686e+00 1.099853608505e+00 1.012797386134e+00 9.358590802486e-01 9.174318797054e-01 9.643226197501e-01 1.035050733955e+00 1.080964698081e+00 1.076826933883e+00 1.027627739976e+00 9.646822415273e-01 9.302790875479e-01 9.465623595551e-01 9.946102069222e-01 1.033831695435e+00 1.033919216770e+00 9.899821208225e-01 9.240773224902e-01 8.760046136302e-01 8.769485004414e-01 9.200788614928e-01 9.675692113288e-01 9.835781393454e-01 9.545529983821e-01 8.937403613535e-01 8.363828631023e-01 8.203219390939e-01 8.537739127630e-01 9.073084678006e-01 9.431428417771e-01 9.412876139478e-01 9.072969803458e-01 8.687396832946e-01 8.593117091411e-01 8.918166326030e-01 9.461705290940e-01 9.892328493727e-01 9.995486719384e-01 9.781827357332e-01 9.480383519638e-01 9.412142074310e-01 9.745413371175e-01 1.033561974185e+00 1.085320284402e+00 1.102186621266e+00 1.075687155386e+00 1.020253936406e+00 9.687363888534e-01 9.552464243637e-01 9.883433451129e-01 1.042871367605e+00 1.082191805266e+00 1.081505961246e+00 1.037185608081e+00 9.668846098676e-01 9.030140792257e-01 8.759293489605e-01 8.911434989373e-01 9.257301490844e-01 9.498726071926e-01 9.466467092899e-01 9.176178855345e-01 8.788305304766e-01 8.504135722943e-01 8.428042678710e-01 8.500790936590e-01 8.576251601602e-01 8.555735865723e-01 8.458695355321e-01 8.394891273057e-01 8.461811505908e-01 8.640872399386e-01 8.795256300288e-01 8.778462918719e-01
 5.150853039664e-01 5.172140816791e-01 5.194021423124e-01 5.217318255633e-01 5.241879314168e-01 5.266365748480e-01 5.289404938174e-01 5.310952564926e-01 5.332227505934e-01 5.354478769195e-01 5.378091121759e-01 5.402612532929e-01 5.427018872985e-01 5.450193638097e-01 5.471805746434e-01 5.492909214080e-01 5.515143847650e-01 5.539164774084e-01 5.564056416706e-01 5.588347026385e-01 5.611268359440e-01 5.633084172566e-01 5.654741062103e-01 5.677292405051e-01 5.701236279408e-01 5.725992678157e-01 5.750298562243e-01 5.773290347920e-01 5.795214743302e-01 5.817132221482e-01 5.840063207250e-01 5.864289425771e-01 5.889128016322e-01 5.913318788301e-01 5.936088839286e-01 5.957925256570e-01 5.980190595676e-01 6.003778715040e-01 6.028321492582e-01 6.052703274964e-01 6.076158358084e-01 6.098777086932e-01 6.121213039924e-01 6.144081125930e-01 6.167527873048e-01 6.191223691026e-01 6.214738998426e-01 6.237926780798e-01 6.260882513224e-01 6.283613363589e-01 6.306089454015e-01 6.328505847068e-01 6.351242985235e-01 6.374424122829e-01 6.397660986320e-01 6.420400220859e-01 6.442416215910e-01 6.464020720404e-01 6.485821911912e-01 6.508267877376e-01 6.531220787995e-01 6.554026587479e-01 6.576085902547e-01 6.597450355430e-01 6.618712154759e-01 6.640411398331e-01 6.662672466754e-01 6.685187810143e-01 6.707524686598e-01 6.729377884378e-01 6.750777386330e-01 6.772055018232e-01 6.793544766100e-01 6.815412566205e-01 6.837649923330e-01 6.860059386156e-01 6.882214303495e-01 6.903677606463e-01 6.924473573315e-01 6.945222321807e-01 6.966659123996e-01 6.989026403290e-01 7.011726737961e-01 7.033690628619e-01 7.054233373358e-01 7.073848929784e-01 7.093934424767e-01 7.115518702171e-01 7.138235194749e-01 7.160585652073e-01 7.181288796991e-01 7.200435896157e-01 7.219489935928e-01 7.240001557883e-01 7.262175188564e-01 7.284631954584e-01 7.305715138541e-01 7.325044164460e-01 7.343773754809e-01 7.363492170759e-01 7.384766861347e-01 7.406730978243e-01 7.427923725028e-01 7.447617855578e-01 7.466444769282e-01 7.485677597170e-01 7.506002999170e-01 7.527004166003e-01 7.547676813530e-01 7.567375207593e-01 7.586296210501e-01 7.605218415437e-01 7.624754504386e-01 7.644776288582e-01 7.664664917501e-01 7.683923799199e-01 7.702631322651e-01 7.721270966612e-01 7.740257565236e-01 7.759560194387e-01 7.778790193210e-01 7.797519178139e-01 7.815745217845e-01 7.833884946174e-01 7.852328287014e-01 7.871086265593e-01 7.889811335940e-01 7.908109493513e-01 7.925856998494e-01 7.943340875738e-01 7.961025325125e-01 7.979096459326e-01 7.997316684188e-01 8.015279573553e-01 8.032733455052e-01 8.049726578232e-01 8.066591905232e-01 8.083712712886e-01 8.101170882908e-01 8.118679934732e-01 8.135865684899e-01 8.152539786040e-01 8.168782341181e-01 8.184932924953e-01 8.201332057166e-01 8.218002584301e-01 8.234642911878e-01 8.250945109856e-01 8.266802888248e-01 8.282316193944e-01 8.297750925463e-01 8.313335561633e-01 8.329059546072e-01 8.344727452552e-01 8.360173400065e-01 8.375306447379e-01 8.390130717791e-01 8.404789819499e-01 8.419461926464e-01 8.434193026389e-01 8.448885611165e-01 8.463444114943e-01 8.477769801941e-01 8.491806837842e-01 8.505637133264e-01 8.519380197980e-01 8.533072137293e-01 8.546742186714e-01 8.560348211661e-01 8.573799276445e-01 8.586987243115e-01 8.599922731524e-01 8.612689823359e-01 8.625374627662e-01 8.638031339581e-01 8.650642238813e-01 8.663072877337e-01 8.675240745892e-01 8.687171669407e-01 8.698942226716e-01 8.710605781033e-01 8.722194195689e-01 8.733658073425e-01 8.744916907724e-01 8.755961052068e-01 8.766835306674e-01 8.777563750605e-01 8.788136633805e-01 8.798567735977e-01 8.808832768389e-01 8.818929151262e-01 8.828866492282e-01 8.838651534450e-01 8.848259066159e-01 8.857667537662e-01 8.866925091938e-01 8.876032929906e-01 8.884992153672e-01 8.893790855216e-01 8.902403672718e-01 8.910802565719e-01 8.919044726911e-01 8.927151070724e-01 8.935105133347e-01 8.942857680735e-01 8.950401601260e-01 8.957734627509e-01 8.964896402880e-01 8.971928122976e-01 8.978790262790e-01 8.985432619125e-01 8.991843282949e-01 8.998045877205e-01 9.004070004250e-01 9.009948371772e-01 9.015651462683e-01 9.021137989188e-01 9.026382217235e-01 9.031428087237e-01 9.036294944501e-01 9.040988113695e-01 9.045504374131e-01 9.049798118368e-01 9.053843301680e-01 9.057691166031e-01 9.061366802287e-01 9.064870594432e-01 9.068182838201e-01 9.071262284919e-01 9.074102072480e-01 9.076729560416e-01 9.079202528403e-01 9.081498696335e-01 9.083575504604e-01 9.085419682189e-01 9.087021362299e-01 9.088408955997e-01 9.089620686279e-01 9.090633149919e-01 9.091408262602e-01 9.091948249975e-01 9.092262091278e-01 9.092349799188e-01 9.092231011259e-01 9.091884228194e-01 9.091282904378e-01 9.090468886342e-01 9.089448605468e-01 9.088198023310e-01 9.086702904237e-01 9.084963104000e-01 9.082994936751e-01 9.080822033194e-01 9.078454704915e-01 9.075839928679e-01 9.072954613648e-01 9.069828539264e-01 9.066480129897e-01 9.062928495894e-01 9.059159295806e-01 9.055111301158e-01 9.050783330119e-01 9.046223667112e-01 9.041439368683e-01 9.036413047265e-01 9.031141062202e-01 9.025607940388e-01 9.019803649242e-01 9.013772362630e-01 9.007497613046e-01 9.000958062799e-01 8.994175873828e-01 8.987156951709e-01 8.979878241560e-01 8.972345709705e-01 8.964549931080e-01 8.956490395150e-01 8.948188636756e-01 8.939643162716e-01 8.930815293107e-01 8.921707543907e-01 8.912344793675e-01 8.902720989960e-01 8.892852889030e-01 8.882732785510e-01 8.872323903290e-01 8.861643780530e-01 8.850709050555e-01 8.839503108339e-01 8.828043378091e-01 8.816319340994e-01 8.804323228330e-01 8.792060923699e-01 8.779537702547e-01 8.766731072740e-01 8.753643895021e-01 8.740290133393e-01 8.726667086315e-01 8.712771912501e-01 8.698615709087e-01 8.684186470146e-01 8.669472058711e-01 8.654462491921e-01 8.639181663984e-01 8.623623649791e-01 8.607799635246e-01 8.591710903848e-01 8.575320182969e-01 8.558648226436e-01 8.541686985276e-01 8.524439838970e-01 8.506924274367e-01 8.489128808720e-01 8.471043763552e-01 8.452679809087e-01 8.434029553004e-01 8.415087659195e-01 8.395869398013e-01 8.376359183052e-01 8.356561287252e-01 8.336488673345e-01 8.316128916291e-01 8.295479628910e-01 8.274549467295e-01 8.253319357021e-01 8.231791852045e-01 8.209991968161e-01 8.187908426653e-01 8.165533865772e-01 8.142880440804e-01 8.119924279586e-01 8.096665227140e-01 8.073123226520e-01 8.049297535250e-01 8.025187253449e-01 8.000798154320e-01 7.976105413891e-01 7.951105134179e-01 7.925817011397e-01 7.900242118276e-01 7.874387176931e-01 7.848255453590e-01 7.821808634505e-01 7.795066399985e-01 7.768028785060e-01 7.740703031675e-01 7.713097048515e-01 7.685211832122e-01 7.657020604836e-01 7.628527352333e-01 7.599746025992e-01 7.570672152273e-01 7.541323148218e-01 7.511688685371e-01 7.481753474535e-01 7.451530490250e-01 7.421008327479e-01 7.390201592195e-01 7.359119602672e-01 7.327752609218e-01 7.296098451160e-01 7.264152988746e-01 7.231914569045e-01 7.199398478511e-01 7.166603608583e-01 7.133525313168e-01 7.100166112579e-01 7.066523281247e-01 7.032592131957e-01 6.998383871037e-01 6.963898485191e-01 6.929135235599e-01 6.894092315445e-01 6.858770044045e-01 6.823168481556e-01 6.787300609006e-01 6.751152132339e-01 6.714727322976e-01 6.678035680047e-01 6.641067058946e-01 6.603827717269e-01 6.566328005243e-01 6.528552645616e-01 6.490507429756e-01 6.452202827586e-01 6.413630078532e-01 6.374805360501e-01 6.335709875225e-01 6.296359619089e-01 6.256750049500e-01 6.216882067111e-01 6.176763466853e-01 6.136396684007e-01 6.095774325831e-01 6.054905392299e-01 6.013783833402e-01 5.972424294070e-01 5.930821051104e-01 5.888977187576e-01 5.846887353928e-01 5.804562930151e-01 5.762001214355e-01 5.719212654940e-01 5.676199228035e-01 5.632952385868e-01 5.589478896393e-01 5.545780064312e-01 5.501863308303e-01 5.457730363331e-01 5.413388076008e-01 5.368829801745e-01 5.324059980172e-01 5.279085226701e-01 5.233904536507e-01 5.188534796819e-01 5.142967585195e-01 5.097208817632e-01 5.051261630623e-01 5.005127575575e-01 4.958812579389e-01 4.912327098744e-01 4.865664651964e-01 4.818837561106e-01 4.771841801956e-01 4.724685956169e-01 4.677379441760e-01 4.629924339722e-01 4.582321323241e-01 4.534575186864e-01 4.486694858463e-01 4.438689165233e-01 4.390558015899e-01 4.342312462191e-01 4.293946839210e-01 4.245480862334e-01 4.196910702810e-01 4.148249636058e-01 4.099503081258e-01 4.050672899248e-01 4.001773150441e-01 3.952815617392e-01 3.903789701551e-01 3.854724858978e-01 3.805621280999e-01 3.756479929585e-01 3.707329023718e-01 3.658165454843e-01 3.608999027141e-01 3.559838873572e-01 3.510697878854e-01 3.461599442917e-01 3.412537647044e-01 3.363529760260e-01 3.314597212702e-01 3.265743983795e-01 3.216992886483e-01 3.168356767605e-01 3.119846064243e-01 3.071488745395e-01 3.023289331192e-01 2.975267239168e-01 2.927456920966e-01 2.879860884534e-01 2.832514083423e-01 2.785432346864e-01 2.738637176803e-01 2.692158992628e-01 2.646016264120e-01 2.600247825409e-01 2.554883093183e-01 2.509948148431e-01 2.465477551491e-01 2.421502094603e-01 2.378063178899e-01 2.335195881373e-01 2.292943773412e-01 2.251347011207e-01 2.210451295867e-01 2.170308698869e-01 2.130964866382e-01 2.092473392877e-01 2.054883100543e-01 2.018257809282e-01 1.982657467631e-01 1.948140498175e-01 1.914780013278e-01 1.882622178548e-01 1.851754596576e-01 1.822230233100e-01 1.794127069193e-01 1.767520581402e-01 1.742465244347e-01 1.719046827688e-01 1.697324120499e-01 1.677365896363e-01 1.659236770361e-01 1.642990855647e-01 1.628689826177e-01 1.616379194211e-01 1.606094504003e-01 1.597882058908e-01 1.591759378570e-01 1.587748742983e-01 1.585863739840e-01 1.586088973604e-01 1.588433393388e-01 1.592859456047e-01 1.599356941847e-01 1.607885295254e-01 1.618398653422e-01 1.630855330875e-01 1.645178069904e-01 1.661321848540e-01 1.679220051559e-01 1.698792675924e-01 1.719974859880e-01 1.742693473122e-01 1.766864032433e-01 1.792421941005e-01 1.819277606477e-01 1.847372358104e-01 1.876620189897e-01 1.906958316057e-01 1.938318412950e-01 1.970612867573e-01 2.003794698058e-01 2.037801909996e-01 2.072561394880e-01 2.108032785240e-01 2.144141146316e-01 2.180838382739e-01 2.218084616123e-01 2.255810191487e-01 2.293997138810e-01 2.332585487234e-01 2.371535339738e-01 2.410812444459e-01 2.450358467004e-01 2.490172085328e-01 2.530191972144e-01 2.570391271385e-01 2.610745990547e-01 2.651210764089e-01 2.691779149512e-01 2.732409076143e-01 2.773071775301e-01 2.813758489155e-01 2.854430621749e-01 2.895073462364e-01 2.935659626824e-01 2.976173602197e-01 3.016598656353e-01 3.056904270060e-01 3.097076598416e-01 3.137094955311e-01 3.176940954830e-01 3.216605631677e-01 3.256067929267e-01 3.295312370395e-01 3.334322034600e-01 3.373081194694e-01 3.411578570177e-01 3.449800490784e-01 3.487733491739e-01 3.525365108688e-01 3.562674388861e-01 3.599656793342e-01 3.636300377604e-01 3.672575949051e-01 3.708497641811e-01 3.744030838478e-01 3.779183008531e-01 3.813933433843e-01 3.848267266971e-01 3.882185130838e-01 3.915665154775e-01 3.948706553635e-01 3.981291654907e-01 4.013413695934e-01 4.045066086598e-01 4.076229644856e-01 4.106899725368e-01 4.137075236243e-01 4.166732382085e-01 4.195872475258e-01 4.224479759482e-01 4.252547507417e-01 4.280073936025e-01 4.307041500221e-01 4.333448441780e-01 4.359280626710e-01 4.384527256972e-01 4.409196746378e-01 4.433259158583e-01 4.456724452259e-01 4.479570233448e-01 4.501798605144e-01 4.523398403158e-01 4.544361477262e-01 4.564683924477e-01 4.584355225834e-01 4.603361062178e-01 4.621715137874e-01 4.639388244863e-01 4.656392994756e-01 4.672717396973e-01 4.688335025448e-01 4.703270894144e-01 4.717491390101e-01 4.731001695423e-01 4.743803756745e-01 4.755871721844e-01 4.767219762168e-01 4.777826680646e-01 4.787694608080e-01 4.796820636422e-01 4.805190378095e-01 4.812806346413e-01 4.819658125812e-01 4.825748778148e-01 4.831065301398e-01 4.835601476373e-01 4.839365854129e-01 4.842326867422e-01 4.844509744271e-01 4.845897267904e-01 4.846474839720e-01 4.846263482304e-01 4.845226511076e-01 4.843393413606e-01 4.840737622046e-01 4.837264698833e-01 4.832978327351e-01 4.827852502984e-01 4.821914833738e-01 4.815135016849e-01 4.807525719959e-01 4.799085335987e-01 4.789792953841e-01 4.779675789016e-01 4.768703385748e-01 4.756894820924e-01 4.744236630562e-01 4.730717783833e-01 4.716372455372e-01 4.701160257134e-01 4.685109246373e-01 4.668200397758e-01 4.650433148329e-01 4.631830139564e-01 4.612353361584e-01 4.592041109296e-01 4.570867976512e-01 4.548845047499e-01 4.525980722380e-01 4.502244561476e-01 4.477686426456e-01 4.452265986650e-01 4.426002705232e-01 4.398908585433e-01 4.370952657401e-01 4.342191674901e-01 4.312565268010e-01 4.282118364059e-01 4.250856250816e-01 4.218749349292e-01 4.185848977194e-01 4.152105318000e-01 4.117579038191e-01 4.082237325329e-01 4.046087213414e-01 4.009177945044e-01 3.971444906812e-01 3.932968520744e-01 3.893699016278e-01 3.853667071134e-01 3.812904173726e-01 3.771357401032e-01 3.729123875980e-01 3.686125645336e-01 3.642428021260e-01 3.598039089261e-01 3.552927186965e-01 3.507186197592e-01 3.460728644521e-01 3.413663568888e-01 3.365950390042e-01 3.317598598148e-01 3.268691477172e-01 3.219151199805e-01 3.169089336439e-01 3.118452354992e-01 3.067306054350e-01 3.015684826463e-01 2.963546515956e-01 2.911017105740e-01 2.858018415114e-01 2.804668119516e-01 2.750960774393e-01 2.696906971349e-01 2.642620281240e-01 2.588041618978e-01 2.533308304985e-01 2.478402317182e-01 2.423399467832e-01 2.368381958354e-01 2.313331691286e-01 2.258418138618e-01 2.203619126622e-01 2.149073623809e-01 2.094861694454e-01 2.041017992858e-01 1.987740360541e-01 1.935038955181e-01 1.883126065897e-01 1.832073337939e-01 1.782041913573e-01 1.733233363498e-01 1.685735218996e-01 1.639836358230e-01 1.595661009624e-01 1.553473061272e-01 1.513512197659e-01 1.475980424573e-01 1.441212440631e-01 1.409394350233e-01 1.380865472279e-01 1.355856870662e-01 1.334624647059e-01 1.317445334702e-01 1.304472954203e-01 1.295953478446e-01 1.291965260116e-01 1.292623779681e-01 1.297956784213e-01 1.307914911313e-01 1.322470822121e-01 1.341438223286e-01 1.364709718546e-01 1.392042766072e-01 1.423230284374e-01 1.458049233104e-01 1.496193917206e-01 1.537481978445e-01 1.581593469968e-01 1.628338377922e-01 1.677460365705e-01 1.728722852055e-01 1.781971327124e-01 1.836931819721e-01 1.893507705592e-01 1.951470190620e-01 2.010690199118e-01 2.071037706417e-01 2.132326506203e-01 2.194521244673e-01 2.257422960138e-01 2.320992249984e-01 2.385104012716e-01 2.449655510150e-01 2.514617693823e-01 2.579837317109e-01 2.645304584434e-01 2.710921284689e-01 2.776616126117e-01 2.842365287774e-01 2.908064026160e-01 2.973699522278e-01 3.039196562693e-01 3.104509056821e-01 3.169604791103e-01 3.234412292591e-01 3.298926524768e-01 3.363075893435e-01 3.426823700091e-01 3.490147489189e-01 3.552993523896e-01 3.615336221959e-01 3.677139119838e-01 3.738353752742e-01 3.798976988793e-01 3.858943679741e-01 3.918241264256e-01 3.976848976687e-01 4.034702626133e-01 4.091824091719e-01 4.148133872432e-01 4.203641437038e-01 4.258312438077e-01 4.312088385155e-01 4.365009819813e-01 4.416979376595e-01 4.468023643312e-01 4.518101098008e-01 4.567159133163e-01 4.615255198690e-01 4.662258053380e-01 4.708246460719e-01 4.753149338006e-01 4.796932768809e-01 4.839654162176e-01 4.881160443435e-01 4.921587256546e-01 4.960807150491e-01 4.998832639607e-01 5.035700916458e-01 5.071260328192e-01 5.105674789535e-01 5.138770164289e-01 5.170619702061e-01 5.201221714728e-01 5.230456694761e-01 5.258485711339e-01 5.285119236163e-01 5.310472143457e-01 5.334503387584e-01 5.357127386691e-01 5.378498582449e-01 5.398416016758e-01 5.417039181457e-01 5.434271690288e-01 5.450096422931e-01 5.464628685020e-01 5.477677945386e-01 5.489432855857e-01 5.499761098754e-01 5.508695072051e-01 5.516325384017e-01 5.522478031242e-01 5.527359365981e-01 5.530803750318e-01 5.532907118695e-01 5.533709303848e-01 5.533071004644e-01 5.531204307182e-01 5.527928966969e-01 5.523371490516e-01 5.517555294619e-01 5.510374497073e-01 5.502034596145e-01 5.492365534070e-01 5.481509562569e-01 5.469470648642e-01 5.456183049265e-01 5.441838064503e-01 5.426277778198e-01 5.409666785913e-01 5.392000660472e-01 5.373225901991e-01 5.353544230636e-01 5.332807214594e-01 5.311186321760e-01 5.288687365570e-01 5.265269529447e-01 5.241155773411e-01 5.216175848993e-01 5.190556624742e-01 5.164273251752e-01 5.137322071155e-01 5.109927739452e-01 5.081919192312e-01 5.053555448905e-01 5.024800079598e-01 4.995676433740e-01 4.966414361180e-01 4.936846295645e-01 4.907273960866e-01 4.877631509432e-01 4.847987909629e-01 4.818561937878e-01 4.789203637938e-01 4.760236926844e-01 4.731563389204e-01 4.703319838650e-01 4.675682278788e-01 4.648531900572e-01 4.622206118945e-01 4.596582275356e-01 4.571851423349e-01 4.548130136889e-01 4.525357623949e-01 4.503849590838e-01 4.483458534380e-01 4.464436952638e-01 4.446824978516e-01 4.430617932886e-01 4.416068050414e-01 4.403052269453e-01 4.391794325500e-01 4.382309117514e-01 4.374613030648e-01 4.368877028695e-01 4.365022257960e-01 4.363201696787e-01 4.363415100478e-01 4.365674129765e-01 4.370081426682e-01 4.376568324518e-01 4.385217801632e-01 4.396025378969e-01 4.408940935890e-01 4.424034401915e-01 4.441240243758e-01 4.460531808057e-01 4.481941974161e-01 4.505341783212e-01 4.530792596157e-01 4.558188237719e-01 4.587463946539e-01 4.618651001464e-01 4.651545233507e-01 4.686237094073e-01 4.722543758984e-01 4.760410329068e-01 4.799844242186e-01 4.840607090824e-01 4.882792397786e-01 4.926184819533e-01 4.970738451488e-01 5.016428517180e-01 5.063018556944e-01 5.110622287505e-01 5.158964969898e-01 5.208050246746e-01 5.257813768465e-01 5.308051700987e-01 5.358845760040e-01 5.409935152694e-01 5.461343171456e-01 5.512967150190e-01 5.564655593683e-01 5.616438792175e-01 5.668118689282e-01 5.719691869783e-01 5.771050592104e-01 5.822098792453e-01 5.872820670527e-01 5.923064831729e-01 5.972812323431e-01 6.021971299367e-01 6.070462685785e-01 6.118235110725e-01 6.165222574427e-01 6.211325939494e-01 6.256519024060e-01 6.300725629963e-01 6.343863137218e-01 6.385927895013e-01 6.426782418726e-01 6.466448992078e-01 6.504837666366e-01 6.541871530422e-01 6.577578771566e-01 6.611803306509e-01 6.644594922034e-01 6.675858473559e-01 6.705532418075e-01 6.733655281903e-01 6.760074549466e-01 6.784851052214e-01 6.807898728851e-01 6.829179690631e-01 6.848715500526e-01 6.866398486023e-01 6.882275809620e-01 6.896273252293e-01 6.908400153031e-01 6.918621911297e-01 6.926917903302e-01 6.933289896865e-01 6.937714348840e-01 6.940194939989e-01 6.940700701459e-01 6.939272613425e-01 6.935867574036e-01 6.930523717001e-01 6.923241872686e-01 6.914013692826e-01 6.902918265268e-01 6.889891170003e-01 6.875036420131e-01 6.858346608760e-01 6.839842163899e-01 6.819628503193e-01 6.797653532893e-01 6.774067587700e-01 6.748859492198e-01 6.722110493678e-01 6.693920149864e-01 6.664298344870e-01 6.633413777983e-01 6.601268945965e-01 6.568010397106e-01 6.533742374302e-01 6.498537429813e-01 6.462556603648e-01 6.425875781971e-01 6.388668336508e-01 6.351043797054e-01 6.313157232741e-01 6.275173535625e-01 6.237220746433e-01 6.199492750042e-01 6.162138519327e-01 6.125370518865e-01 6.089319444983e-01 6.054216894756e-01 6.020231903521e-01 5.987552480864e-01 5.956400063927e-01 5.926916789169e-01 5.899352161884e-01 5.873846295217e-01 5.850616817679e-01 5.829833153160e-01 5.811644251864e-01 5.796264431753e-01 5.783775103847e-01 5.774375869658e-01 5.768136878126e-01 5.765188183348e-01 5.765622869900e-01 5.769463928086e-01 5.776817327965e-01 5.787639772700e-01 5.801985048030e-01 5.819800781506e-01 5.841030265291e-01 5.865643718101e-01 5.893490024964e-01 5.924511851841e-01 5.958527233396e-01 5.995403099456e-01 6.034960042154e-01 6.076981903808e-01 6.121300980763e-01 6.167643464289e-01 6.215827901356e-01 6.265553683117e-01 6.316605124965e-01 6.368695023559e-01 6.421561884887e-01 6.474950055734e-01 6.528532879418e-01 6.582110394979e-01 6.635328782790e-01 6.687967717471e-01 6.739756097958e-01 6.790369719005e-01 6.839641136361e-01 6.887216999704e-01 6.932934343501e-01 6.976514063198e-01 7.017709059942e-01 7.056376552670e-01 7.092203145203e-01 7.125109446886e-01 7.154834086901e-01 7.181240137343e-01 7.204187051508e-01 7.223497345909e-01 7.239119391935e-01 7.250879393056e-01 7.258744959680e-01 7.262621081829e-01 7.262470847541e-01 7.258291151481e-01 7.250030059916e-01 7.237751670791e-01 7.221449222216e-01 7.201236529113e-01 7.177158105258e-01 7.149336472929e-01 7.117924814134e-01 7.083034747771e-01 7.044923962764e-01 7.003719029024e-01 6.959728414785e-01 6.913186422286e-01 6.864346785467e-01 6.813610292939e-01 6.761210290124e-01 6.707601773785e-01 6.653101151116e-01 6.598137856262e-01 6.543162176009e-01 6.488534481457e-01 6.434806225171e-01 6.382338022617e-01 6.331664185903e-01 6.283228289263e-01 6.237456989766e-01 6.194863941318e-01 6.155815787463e-01 6.120771233056e-01 6.090077053272e-01 6.064084370694e-01 6.043112615174e-01 6.027379027349e-01 6.017134636923e-01 6.012467959276e-01 6.013516838542e-01 6.020277806049e-01 6.032725590820e-01 6.050772951746e-01 6.074251797943e-01 6.102985979091e-01 6.136693614727e-01 6.175108809717e-01 6.217859306413e-01 6.264601690223e-01 6.314957879130e-01 6.368475580513e-01 6.424791330292e-01 6.483421954896e-01 6.543980732481e-01 6.606027733437e-01 6.669158147328e-01 6.732978814809e-01 6.797093109487e-01 6.861177533278e-01 6.924846321121e-01 6.987825433477e-01 7.049811804269e-01 7.110530125701e-01 7.169771495695e-01 7.227286447251e-01 7.282922769207e-01 7.336480186107e-01 7.387855087538e-01 7.436887237818e-01 7.483507584138e-01 7.527634830278e-01 7.569155842518e-01 7.608087357010e-01 7.644314370087e-01 7.677854436030e-01 7.708669548233e-01 7.736706247506e-01 7.762010109659e-01 7.784495222977e-01 7.804205525256e-01 7.821079247593e-01 7.835136633911e-01 7.846354964132e-01 7.854674860712e-01 7.860167826004e-01 7.862722088343e-01 7.862399661545e-01 7.859152866404e-01 7.852975208484e-01 7.843918845627e-01 7.831927119275e-01 7.817123673361e-01 7.799481817015e-01 7.779123114382e-01 7.756139776065e-01 7.730626188631e-01 7.702808343087e-01 7.672797816911e-01 7.640907537398e-01 7.607348598992e-01 7.572445893399e-01 7.536586611568e-01 7.500073948186e-01 7.463432194097e-01 7.427025293575e-01 7.391385155165e-01 7.357002816831e-01 7.324363859227e-01 7.294043907338e-01 7.266476680434e-01 7.242223588810e-01 7.221686406795e-01 7.205326478662e-01 7.193487440697e-01 7.186439191024e-01 7.184452620842e-01 7.187588320832e-01 7.195955335994e-01 7.209424630174e-01 7.227895468419e-01 7.251122081779e-01 7.278715825227e-01 7.310342322607e-01 7.345453426853e-01 7.383564847846e-01 7.424083496473e-01 7.466417094566e-01 7.509985359460e-01 7.554135382842e-01 7.598367410388e-01 7.642085535505e-01 7.684861416381e-01 7.726245275382e-01 7.765888449417e-01 7.803559193577e-01 7.839023961690e-01 7.872244203212e-01 7.903155124405e-01 7.931886457995e-01 7.958556336425e-01 7.983386777530e-01 8.006690516700e-01 8.028732875058e-01 8.049927832855e-01 8.070587457455e-01 8.091087867354e-01 8.111771925166e-01 8.132894071250e-01 8.154729643613e-01 8.177381179262e-01 8.200959635409e-01 8.225432424231e-01 8.250683661918e-01 8.276512048210e-01 8.302584001285e-01 8.328585802743e-01 8.354000801025e-01 8.378413191370e-01 8.401266776881e-01 8.422066228506e-01 8.440337939200e-01 8.455613483708e-01 8.467585120845e-01 8.475929899307e-01 8.480564543443e-01 8.481442314150e-01 8.478704515120e-01 8.472694956254e-01 8.463789057403e-01 8.452721807564e-01 8.440137326219e-01 8.426981196299e-01 8.414265720309e-01 8.402998077241e-01 8.394354761458e-01 8.389336841940e-01 8.389086594761e-01 8.394487015853e-01 8.406360957598e-01 8.425393603811e-01 8.451919188276e-01 8.486266152031e-01 8.528306459966e-01 8.577851564391e-01 8.634428332835e-01 8.697372557204e-01 8.765952584279e-01 8.839202612201e-01 8.916263276478e-01 8.996099238132e-01 9.077842191811e-01 9.160635785006e-01 9.243684863115e-01 9.326433991212e-01 9.408301168185e-01 9.489029207996e-01 9.568319717535e-01 9.646114143439e-01 9.722404934223e-01 9.797180606776e-01 9.870620521912e-01 9.942677733658e-01 1.001348522315e+00 1.008291797112e+00 1.015081134118e+00 1.021697709201e+00 1.028086522364e+00 1.034208492033e+00 1.039985353433e+00 1.045347508961e+00 1.050216111940e+00 1.054495982196e+00 1.058119413044e+00 1.060993687105e+00 1.063064296843e+00 1.064271476579e+00 1.064579208286e+00 1.063978562032e+00 1.062462802591e+00 1.060072927800e+00 1.056844589489e+00 1.052850904770e+00 1.048179586653e+00 1.042916133414e+00 1.037183195207e+00 1.031077930090e+00 1.024725998031e+00 1.018231137342e+00 1.011698114599e+00 1.005231310660e+00 9.989065713653e-01 9.928152155318e-01 9.870157635805e-01 9.815776809422e-01 9.765569932595e-01 9.720030812870e-01 9.679770645696e-01 9.645169301555e-01 9.616834304746e-01 9.595126544801e-01 9.580490744634e-01 9.573233300772e-01 9.573438826041e-01 9.581260775778e-01 9.580383944387e-01 9.566198192155e-01 9.554233792000e-01 9.560994919595e-01 9.595224950030e-01 9.652932917694e-01 9.719298934749e-01 9.776447046961e-01 9.812601460627e-01 9.827649102657e-01 9.833058313688e-01 9.846016688823e-01 9.880194042790e-01 9.938381325699e-01 1.001108640224e+00 1.008144351872e+00 1.013395521101e+00 1.016266159554e+00 1.017401580171e+00 1.018364774693e+00 1.020865748777e+00 1.025874811290e+00 1.033092987683e+00 1.041129620114e+00 1.048251994069e+00 1.053265232435e+00 1.056123266987e+00 1.057984274996e+00 1.060625099431e+00 1.065544585906e+00 1.073212905002e+00 1.082838391095e+00 1.092800514419e+00 1.101537411874e+00 1.108359346345e+00 1.113797888087e+00 1.119365928449e+00 1.126810207087e+00 1.137184755403e+00 1.150296781680e+00 1.164791995385e+00 1.178802178450e+00 1.190829433499e+00 1.200413467691e+00 1.208240866869e+00 1.215684378603e+00 1.224031270500e+00 1.233724269754e+00 1.244033805049e+00 1.253371232527e+00 1.260022510005e+00 1.262920953943e+00 1.262126964424e+00 1.258791472964e+00 1.254577139397e+00 1.250871361545e+00 1.248144730570e+00 1.245757880501e+00 1.242350517194e+00 1.236612950092e+00 1.227989264892e+00 1.216991610382e+00 1.205016643992e+00 1.193699217640e+00 1.184097814766e+00 1.176193503477e+00 1.168942524704e+00 1.160836091710e+00 1.150715365262e+00 1.138416671617e+00 1.124903481526e+00 1.111852143502e+00 1.100904578596e+00 1.092902316821e+00 1.087520569949e+00 1.083561579071e+00 1.079669216883e+00 1.075070958133e+00 1.070004144987e+00 1.065562099607e+00 1.063045982287e+00 1.063173864056e+00 1.065594458350e+00 1.068933831546e+00 1.071418014882e+00 1.071718230942e+00 1.069567145900e+00 1.065875776485e+00 1.062352726260e+00 1.060717520491e+00 1.061932923987e+00 1.065874535721e+00 1.071589166969e+00 1.077945434033e+00 1.084361055390e+00 1.091161975828e+00 1.099372027227e+00 1.110085786689e+00 1.123748940028e+00 1.139715228016e+00 1.156378343729e+00 1.171809258649e+00 1.184525072182e+00 1.194025742055e+00 1.200899143710e+00 1.206397442438e+00 1.211707455667e+00 1.217279785930e+00 1.222542557253e+00 1.226124733661e+00 1.226519964185e+00 1.222866115481e+00 1.215513506182e+00 1.206480523426e+00 1.199485181884e+00 1.149102002434e+00 1.110175014214e+00 1.036056800948e+00 9.730479212194e-01 9.638685439398e-01 1.013755500833e+00 1.084849457886e+00 1.130533048378e+00 1.123315579259e+00 1.063636501628e+00 9.796946587539e-01 9.184551989257e-01 9.171244060958e-01 9.684116625967e-01 1.028833196853e+00 1.057597209609e+00 1.038846509446e+00 9.852956118430e-01 9.320695321869e-01 9.167740287052e-01 9.482718020041e-01 9.981363092923e-01 1.027525420507e+00 1.013890312351e+00 9.609481763373e-01 8.976270866906e-01 8.646121418748e-01 8.835331081428e-01 9.350990672157e-01 9.783935301692e-01 9.826096199246e-01 9.415976658408e-01 8.756036285007e-01 8.238340451323e-01 8.203162253066e-01 8.626515246189e-01 9.151551323506e-01 9.420385630105e-01 9.289300025532e-01 8.872061458395e-01 8.482065437752e-01 8.442208275975e-01 8.811964607055e-01 9.335987943541e-01 9.689193757216e-01 9.703357040608e-01 9.444694349869e-01 9.179708526416e-01 9.213125892550e-01 9.636458278116e-01 1.023736204442e+00 1.068503757829e+00 1.075120416316e+00 1.041444015719e+00 9.873836066101e-01 9.473047541965e-01 9.493092770244e-01 9.915544911550e-01 1.044136580526e+00 1.073759752892e+00 1.062259141616e+00 1.012232583853e+00 9.449930454982e-01 8.915610697009e-01 8.746461144447e-01 8.914464784328e-01 9.182294059617e-01 9.311051926610e-01 9.202657808611e-01 8.918718312990e-01 8.616888414741e-01 8.438033393071e-01 8.403988933732e-01 8.419464067565e-01 8.375011178181e-01 8.248845663248e-01 8.130771706153e-01 8.150789270822e-01 8.354297798039e-01 8.635573783159e-01 8.804250152155e-01 8.718600779049e-01
 4.921639479217e-01 4.943170437857e-01 4.965233613626e-01 4.988678618370e-01 5.013355761609e-01 5.037947235964e-01 5.061158224155e-01 5.082996456672e-01 5.104623261751e-01 5.127144764019e-01 5.150923404947e-01 5.175577480271e-01 5.200170342815e-01 5.223613827693e-01 5.245564793166e-01 5.267042998369e-01 5.289614998063e-01 5.313879103936e-01 5.338952886780e-01 5.363476052989e-01 5.386743833032e-01 5.408983223236e-01 5.431056956767e-01 5.453978376737e-01 5.478216595452e-01 5.503229462424e-01 5.527821137843e-01 5.551217737513e-01 5.573648171481e-01 5.596071459292e-01 5.619400699393e-01 5.643929557754e-01 5.669054596781e-01 5.693622718336e-01 5.716882007180e-01 5.739288992823e-01 5.762098349720e-01 5.786121029861e-01 5.811004969717e-01 5.835743184724e-01 5.859659900751e-01 5.882866725063e-01 5.905922041906e-01 5.929374560826e-01 5.953303160393e-01 5.977407867704e-01 6.001351757563e-01 6.025082387723e-01 6.048708288393e-01 6.072139660728e-01 6.095232250694e-01 6.118146397488e-01 6.141336501033e-01 6.165029332558e-01 6.188902375571e-01 6.212382631402e-01 6.235133165830e-01 6.257366234493e-01 6.279685725323e-01 6.302642309664e-01 6.326200956699e-01 6.349718856797e-01 6.372532512909e-01 6.394624369327e-01 6.416540158457e-01 6.438834423916e-01 6.461688356508e-01 6.484855375874e-01 6.507917191713e-01 6.530537625686e-01 6.552703453618e-01 6.574708084684e-01 6.596865800946e-01 6.619362701678e-01 6.642264636798e-01 6.665435611323e-01 6.688425115955e-01 6.710729544112e-01 6.732310423777e-01 6.753749887543e-01 6.775851063401e-01 6.798937905549e-01 6.822480460370e-01 6.845355357410e-01 6.866794851054e-01 6.887214042243e-01 6.908027422355e-01 6.930331718781e-01 6.953841956493e-01 6.977098996855e-01 6.998765486604e-01 7.018838513911e-01 7.038728011754e-01 7.060007195189e-01 7.082953180303e-01 7.106259875889e-01 7.128296915728e-01 7.148633256630e-01 7.168331617056e-01 7.188918457802e-01 7.210992739971e-01 7.233779605253e-01 7.255882946968e-01 7.276600416074e-01 7.296487084811e-01 7.316722683959e-01 7.337947077737e-01 7.359787870121e-01 7.381346884366e-01 7.402038102174e-01 7.422045592399e-01 7.442071695975e-01 7.462627763698e-01 7.483575234973e-01 7.504356844640e-01 7.524574009701e-01 7.544348507280e-01 7.564124855913e-01 7.584223414445e-01 7.604571396325e-01 7.624768782463e-01 7.644464739837e-01 7.663728126836e-01 7.682988558423e-01 7.702594256608e-01 7.722487060108e-01 7.742291017923e-01 7.761623855438e-01 7.780414158950e-01 7.798998206287e-01 7.817844131040e-01 7.837102369259e-01 7.856487650802e-01 7.875578384230e-01 7.894133871875e-01 7.912233835747e-01 7.930251835718e-01 7.948567108743e-01 7.967246015620e-01 7.985953467787e-01 8.004321469946e-01 8.022157486158e-01 8.039569347290e-01 8.056923934636e-01 8.074559370732e-01 8.092478977697e-01 8.110358735119e-01 8.127894119983e-01 8.144973149025e-01 8.161719143294e-01 8.178402375839e-01 8.195262115017e-01 8.212268078436e-01 8.229219902264e-01 8.245952275982e-01 8.262367523466e-01 8.278470591995e-01 8.294424893635e-01 8.310411430983e-01 8.326464600109e-01 8.342487315204e-01 8.358378945459e-01 8.374029572063e-01 8.389397758992e-01 8.404573050719e-01 8.419667574949e-01 8.434724648232e-01 8.449765629072e-01 8.464756682118e-01 8.479578094733e-01 8.494146814994e-01 8.508472242435e-01 8.522637707495e-01 8.536733279170e-01 8.550813016618e-01 8.564842428265e-01 8.578698274826e-01 8.592290740225e-01 8.605663235367e-01 8.618879834012e-01 8.631998712800e-01 8.645046636514e-01 8.657978973855e-01 8.670709856455e-01 8.683231554413e-01 8.695599161553e-01 8.707812628355e-01 8.719885307839e-01 8.731819104260e-01 8.743601604915e-01 8.755216157539e-01 8.766678338231e-01 8.777991339137e-01 8.789127396241e-01 8.800080045471e-01 8.810890904946e-01 8.821555627012e-01 8.832072719283e-01 8.842434107089e-01 8.852608438058e-01 8.862588372254e-01 8.872416615509e-01 8.882116421200e-01 8.891659030716e-01 8.901007321807e-01 8.910152216311e-01 8.919092353637e-01 8.927882173216e-01 8.936536165411e-01 8.945025064735e-01 8.953293936608e-01 8.961340768408e-01 8.969189798959e-01 8.976870985168e-01 8.984410234466e-01 8.991773531176e-01 8.998923287928e-01 9.005840996789e-01 9.012570528730e-01 9.019128384241e-01 9.025513549133e-01 9.031726608828e-01 9.037716697406e-01 9.043469467671e-01 9.049037520100e-01 9.054435292028e-01 9.059666322309e-01 9.064703321601e-01 9.069514837360e-01 9.074091043734e-01 9.078468195016e-01 9.082692879491e-01 9.086741729766e-01 9.090576179303e-01 9.094182916330e-01 9.097548450236e-01 9.100712475986e-01 9.103705028816e-01 9.106500281906e-01 9.109061872612e-01 9.111388472056e-01 9.113500159590e-01 9.115391546285e-01 9.117078546112e-01 9.118539840456e-01 9.119753083151e-01 9.120758137751e-01 9.121567090915e-01 9.122139036131e-01 9.122477265331e-01 9.122571460292e-01 9.122442663986e-01 9.122122716981e-01 9.121605836174e-01 9.120839001838e-01 9.119809230078e-01 9.118542754500e-01 9.117059553944e-01 9.115381984271e-01 9.113481043912e-01 9.111303487751e-01 9.108854356003e-01 9.106179592153e-01 9.103279932175e-01 9.100143439209e-01 9.096761343907e-01 9.093122799916e-01 9.089217032945e-01 9.085092829670e-01 9.080721907497e-01 9.076087670933e-01 9.071219865067e-01 9.066117351154e-01 9.060755556530e-01 9.055141020686e-01 9.049266574066e-01 9.043136128790e-01 9.036760729722e-01 9.030144758215e-01 9.023245754551e-01 9.016071750647e-01 9.008646246300e-01 9.000964407849e-01 8.993036820273e-01 8.984857176101e-01 8.976396975711e-01 8.967660472328e-01 8.958676148464e-01 8.949422585572e-01 8.939912907205e-01 8.930140962912e-01 8.920102452169e-01 8.909795449635e-01 8.899230608799e-01 8.888381686068e-01 8.877253900796e-01 8.865861168889e-01 8.854197534517e-01 8.842266361963e-01 8.830075095983e-01 8.817609681829e-01 8.804854852048e-01 8.791817423718e-01 8.778493002521e-01 8.764903570588e-01 8.751050670233e-01 8.736920252879e-01 8.722499193224e-01 8.707790540850e-01 8.692794060431e-01 8.677511347669e-01 8.661963373449e-01 8.646128270577e-01 8.630007235406e-01 8.613607766243e-01 8.596916642870e-01 8.579937134210e-01 8.562675323180e-01 8.545125040476e-01 8.527282602840e-01 8.509165603441e-01 8.490761652603e-01 8.472061810210e-01 8.453084439611e-01 8.433800644928e-01 8.414220096472e-01 8.394368334896e-01 8.374221865217e-01 8.353793159344e-01 8.333075037707e-01 8.312051947932e-01 8.290726135604e-01 8.269112442201e-01 8.247210571757e-01 8.225027730107e-01 8.202562297643e-01 8.179775175352e-01 8.156690703505e-01 8.133313434603e-01 8.109640545475e-01 8.085692694198e-01 8.061451616275e-01 8.036900764257e-01 8.012045264582e-01 7.986894109788e-01 7.961445812017e-01 7.935717066548e-01 7.909699192272e-01 7.883369369464e-01 7.856738947249e-01 7.829807759707e-01 7.802583121065e-01 7.775078725249e-01 7.747280508123e-01 7.719177302425e-01 7.690779992598e-01 7.662075947921e-01 7.633076247197e-01 7.603804768766e-01 7.574235534913e-01 7.544368818119e-01 7.514209002791e-01 7.483746943311e-01 7.453002195071e-01 7.421965611571e-01 7.390645708140e-01 7.359032604450e-01 7.327123979840e-01 7.294923691321e-01 7.262436201940e-01 7.229662439164e-01 7.196599850186e-01 7.163254000696e-01 7.129612942723e-01 7.095686143946e-01 7.061483206053e-01 7.026986631622e-01 6.992209714720e-01 6.957149274063e-01 6.921801998830e-01 6.886181273580e-01 6.850280549172e-01 6.814092826844e-01 6.777628176687e-01 6.740887807899e-01 6.703870146948e-01 6.666584986152e-01 6.629023851437e-01 6.591186139959e-01 6.553083202907e-01 6.514703745132e-01 6.476064704600e-01 6.437160849862e-01 6.397987234257e-01 6.358552379651e-01 6.318852447226e-01 6.278895996208e-01 6.238682461364e-01 6.198211628787e-01 6.157482011184e-01 6.116498097787e-01 6.075268284420e-01 6.033786560343e-01 5.992064988952e-01 5.950094128945e-01 5.907876683014e-01 5.865414543304e-01 5.822715166328e-01 5.779787893375e-01 5.736621810352e-01 5.693229264267e-01 5.649600994992e-01 5.605744475273e-01 5.561664857170e-01 5.517373241306e-01 5.472863710184e-01 5.428138486645e-01 5.383199174637e-01 5.338051654942e-01 5.292702606611e-01 5.247154156172e-01 5.201405891605e-01 5.155466575866e-01 5.109332045227e-01 5.063007614484e-01 5.016510935116e-01 4.969828150366e-01 4.922974830899e-01 4.875945951656e-01 4.828756681272e-01 4.781405453302e-01 4.733899908920e-01 4.686241831219e-01 4.638433564826e-01 4.590486809841e-01 4.542399891871e-01 4.494186499023e-01 4.445846150699e-01 4.397386331619e-01 4.348816396133e-01 4.300139707847e-01 4.251356066345e-01 4.202489554228e-01 4.153530108575e-01 4.104491600260e-01 4.055390620519e-01 4.006222380342e-01 3.957000742690e-01 3.907725230368e-01 3.858412926156e-01 3.809082360707e-01 3.759723240155e-01 3.710358175881e-01 3.660990233987e-01 3.611635278964e-01 3.562306235352e-01 3.513013383869e-01 3.463767366137e-01 3.414585173268e-01 3.365469555003e-01 3.316441385152e-01 3.267520801532e-01 3.218711950985e-01 3.170048712129e-01 3.121530762353e-01 3.073176300782e-01 3.025015207414e-01 2.977053339270e-01 2.929325132925e-01 2.881847877896e-01 2.834643887485e-01 2.787740276250e-01 2.741153435250e-01 2.694918494838e-01 2.649057572135e-01 2.603606036225e-01 2.558589506337e-01 2.514044151496e-01 2.470008114252e-01 2.426510031471e-01 2.383596922454e-01 2.341299005877e-01 2.299669967570e-01 2.258745155228e-01 2.218579930895e-01 2.179223146948e-01 2.140715684496e-01 2.103123949394e-01 2.066497004012e-01 2.030891627355e-01 1.996382255692e-01 1.963005864672e-01 1.930853369754e-01 1.899972753305e-01 1.870431964690e-01 1.842312374309e-01 1.815671033505e-01 1.790580769788e-01 1.767108214179e-01 1.745310569535e-01 1.725268644531e-01 1.707026212293e-01 1.690652664865e-01 1.676192783747e-01 1.663691023504e-01 1.653200336691e-01 1.644743164821e-01 1.638346794124e-01 1.634036840078e-01 1.631821266309e-01 1.631699192983e-01 1.633659487027e-01 1.637685956524e-01 1.643760578460e-01 1.651840541215e-01 1.661887751108e-01 1.673860067859e-01 1.687696567233e-01 1.703347674298e-01 1.720737171472e-01 1.739803784572e-01 1.760482471357e-01 1.782696928129e-01 1.806378841086e-01 1.831444563456e-01 1.857824030546e-01 1.885448857233e-01 1.914239980863e-01 1.944140046292e-01 1.975064993266e-01 2.006951165838e-01 2.039736953286e-01 2.073349958757e-01 2.107750218311e-01 2.142861453591e-01 2.178634379504e-01 2.215021450919e-01 2.251955990287e-01 2.289403494025e-01 2.327317660795e-01 2.365643609104e-01 2.404344754285e-01 2.443375447892e-01 2.482705547813e-01 2.522295681954e-01 2.562110382162e-01 2.602119179101e-01 2.642281638104e-01 2.682576498126e-01 2.722969231224e-01 2.763436746240e-01 2.803957988123e-01 2.844490459027e-01 2.885021904744e-01 2.925525007552e-01 2.965973789982e-01 3.006354356987e-01 3.046641830824e-01 3.086819398550e-01 3.126864172412e-01 3.166754568471e-01 3.206477583007e-01 3.246020160517e-01 3.285357595596e-01 3.324480972968e-01 3.363364516789e-01 3.401998677493e-01 3.440374662655e-01 3.478459133591e-01 3.516263303575e-01 3.553745868382e-01 3.590913843401e-01 3.627751413721e-01 3.664236660265e-01 3.700366737212e-01 3.736125357226e-01 3.771496553895e-01 3.806477946883e-01 3.841053029514e-01 3.875210686276e-01 3.908933229757e-01 3.942218685832e-01 3.975057332730e-01 4.007430715169e-01 4.039335708691e-01 4.070754136296e-01 4.101682238733e-01 4.132113616767e-01 4.162032173290e-01 4.191433792043e-01 4.220302037411e-01 4.248629158474e-01 4.276416499100e-01 4.303641664499e-01 4.330305858277e-01 4.356392000649e-01 4.381893615365e-01 4.406805678121e-01 4.431116956129e-01 4.454826632726e-01 4.477909060297e-01 4.500370965329e-01 4.522207204527e-01 4.543395066453e-01 4.563947275611e-01 4.583844486414e-01 4.603071504421e-01 4.621642357141e-01 4.639524495954e-01 4.656730545232e-01 4.673243251254e-01 4.689056034585e-01 4.704173499511e-01 4.718569555857e-01 4.732255976254e-01 4.745217898874e-01 4.757449332862e-01 4.768948862050e-01 4.779699624964e-01 4.789710383422e-01 4.798969586010e-01 4.807466020577e-01 4.815204350596e-01 4.822159405078e-01 4.828352566044e-01 4.833760642062e-01 4.838379743674e-01 4.842215931130e-01 4.845244730531e-01 4.847489251902e-01 4.848917804730e-01 4.849544631943e-01 4.849359168818e-01 4.848350686392e-01 4.846537252095e-01 4.843886531992e-01 4.840413860954e-01 4.836109392685e-01 4.830964887891e-01 4.824993832208e-01 4.818168380785e-01 4.810515737687e-01 4.802008660024e-01 4.792642575115e-01 4.782446623245e-01 4.771379954564e-01 4.759476286706e-01 4.746705125290e-01 4.733075177057e-01 4.718598956460e-01 4.703244199873e-01 4.687044853177e-01 4.669971190570e-01 4.652044138802e-01 4.633258799170e-01 4.613588950811e-01 4.593087461004e-01 4.571698513708e-01 4.549461925789e-01 4.526369354618e-01 4.502395674885e-01 4.477603416062e-01 4.451914499806e-01 4.425398493964e-01 4.398024493930e-01 4.369788209303e-01 4.340733919332e-01 4.310805596368e-01 4.280067015411e-01 4.248472016920e-01 4.216047033771e-01 4.182823248124e-01 4.148735830449e-01 4.113873960738e-01 4.078169488059e-01 4.041674133070e-01 4.004389626907e-01 3.966286405772e-01 3.927442977463e-01 3.887780963847e-01 3.847378098787e-01 3.806212504522e-01 3.764283755013e-01 3.721655675803e-01 3.678245783810e-01 3.634168935332e-01 3.589362843332e-01 3.543864441583e-01 3.497716292263e-01 3.450859333348e-01 3.403405141585e-01 3.355273540159e-01 3.306556593442e-01 3.257246814337e-01 3.207325525213e-01 3.156904853544e-01 3.105889509068e-01 3.054414348140e-01 3.002428779370e-01 2.949976251794e-01 2.897132030053e-01 2.843832997215e-01 2.790228249678e-01 2.736242759721e-01 2.681980847725e-01 2.627486098558e-01 2.572733550020e-01 2.517875963056e-01 2.462851730733e-01 2.407810708285e-01 2.352769959601e-01 2.297772982704e-01 2.242959931622e-01 2.188314471708e-01 2.134015776966e-01 2.080082862861e-01 2.026649428693e-01 1.973847828141e-01 1.921723549574e-01 1.870509325479e-01 1.820255944368e-01 1.771180591651e-01 1.723444561800e-01 1.677189717705e-01 1.632701168629e-01 1.590100209434e-01 1.549695164755e-01 1.511685826650e-01 1.476330096083e-01 1.443924955293e-01 1.414677285490e-01 1.388929422060e-01 1.366871812017e-01 1.348780846198e-01 1.334873679912e-01 1.325302258486e-01 1.320266597414e-01 1.319796565994e-01 1.324000555114e-01 1.332821258733e-01 1.346215443999e-01 1.364099066219e-01 1.386265872421e-01 1.412600451834e-01 1.442813970841e-01 1.476734709372e-01 1.514082192882e-01 1.554609085604e-01 1.598111588311e-01 1.644264040822e-01 1.692923924697e-01 1.743795491970e-01 1.796707676023e-01 1.851465464844e-01 1.907838710962e-01 1.965734223118e-01 2.024904315053e-01 2.085285204091e-01 2.146690170294e-01 2.208997049304e-01 2.272134615220e-01 2.335924792842e-01 2.400331934927e-01 2.465226392916e-01 2.530527373215e-01 2.596173059239e-01 2.662055990827e-01 2.728144129640e-01 2.794341991752e-01 2.860598257711e-01 2.926858950417e-01 2.993051994481e-01 3.059152103779e-01 3.125088679525e-01 3.190810605979e-01 3.256291496561e-01 3.321456547322e-01 3.386298080879e-01 3.450745965552e-01 3.514775285091e-01 3.578353342830e-01 3.641417214856e-01 3.703965976823e-01 3.765942549290e-01 3.827310775812e-01 3.888067266744e-01 3.948137083724e-01 4.007530304085e-01 4.066195630888e-01 4.124089073014e-01 4.181231706823e-01 4.237530250956e-01 4.293014926986e-01 4.347623123890e-01 4.401326570236e-01 4.454150629652e-01 4.505976867434e-01 4.556891624455e-01 4.606786676507e-01 4.655671708209e-01 4.703553853159e-01 4.750320075366e-01 4.796082177876e-01 4.840689451154e-01 4.884205258603e-01 4.926602482432e-01 4.967783329189e-01 5.007870887107e-01 5.046688004688e-01 5.084345536643e-01 5.120777212830e-01 5.155922256616e-01 5.189893094562e-01 5.222514775742e-01 5.253914581148e-01 5.283999654145e-01 5.312749618865e-01 5.340259928432e-01 5.366346729637e-01 5.391181965723e-01 5.414620758689e-01 5.436701153392e-01 5.457483623043e-01 5.476796794477e-01 5.494843530611e-01 5.511437215042e-01 5.526670413152e-01 5.540570748065e-01 5.552998190672e-01 5.564149366835e-01 5.573822398234e-01 5.582169142185e-01 5.589155886591e-01 5.594692112221e-01 5.598967823824e-01 5.601775710178e-01 5.603293546187e-01 5.603467952283e-01 5.602244278128e-01 5.599802470236e-01 5.595945819338e-01 5.590868512184e-01 5.584494156067e-01 5.576819026696e-01 5.567989646008e-01 5.557838219869e-01 5.546568344922e-01 5.534098423988e-01 5.520438850045e-01 5.505740748554e-01 5.489849309703e-01 5.472972295545e-01 5.455032234860e-01 5.436070144859e-01 5.416232680033e-01 5.395363208752e-01 5.373711804496e-01 5.351176718122e-01 5.327825828862e-01 5.303813457949e-01 5.278987455772e-01 5.253614849135e-01 5.227591269973e-01 5.201011885083e-01 5.174027828950e-01 5.146503129407e-01 5.118734341281e-01 5.090592245573e-01 5.062222603653e-01 5.033758228814e-01 5.005082701830e-01 4.976512155558e-01 4.947903332935e-01 4.919449405163e-01 4.891249979436e-01 4.863227533697e-01 4.835701308838e-01 4.808518039820e-01 4.781920618271e-01 4.755954956483e-01 4.730610022467e-01 4.706180450551e-01 4.682503024036e-01 4.659868438297e-01 4.638275924552e-01 4.617759252402e-01 4.598568515702e-01 4.580560114926e-01 4.564023838607e-01 4.548915234937e-01 4.535322782733e-01 4.523405631173e-01 4.513083143280e-01 4.504580420793e-01 4.497842661386e-01 4.492965849090e-01 4.490050799855e-01 4.489034551583e-01 4.490074840822e-01 4.493127887719e-01 4.498230875627e-01 4.505443539748e-01 4.514719733963e-01 4.526114659560e-01 4.539619689248e-01 4.555184599590e-01 4.572870972003e-01 4.592597753436e-01 4.614355023725e-01 4.638145706006e-01 4.663844333719e-01 4.691521382845e-01 4.721024704802e-01 4.752342452477e-01 4.785459866867e-01 4.820179966211e-01 4.856601932033e-01 4.894508798490e-01 4.933905396187e-01 4.974727757146e-01 5.016781539331e-01 5.060169776679e-01 5.104623002660e-01 5.150175872615e-01 5.196718426100e-01 5.244088293511e-01 5.292357290515e-01 5.341244805450e-01 5.390812899260e-01 5.440918150783e-01 5.491425760721e-01 5.542370485288e-01 5.593514914129e-01 5.644905376132e-01 5.696381729317e-01 5.747860064809e-01 5.799334591751e-01 5.850617969677e-01 5.901724869089e-01 5.952510323854e-01 6.002919596715e-01 6.052898259538e-01 6.102337180768e-01 6.151188863863e-01 6.199363405675e-01 6.246804504410e-01 6.293422264154e-01 6.339195457438e-01 6.383994685816e-01 6.427819473862e-01 6.470573577314e-01 6.512183803970e-01 6.552652975026e-01 6.591830447302e-01 6.629757371855e-01 6.666315649001e-01 6.701458230341e-01 6.735189951757e-01 6.767365616464e-01 6.798042473991e-01 6.827098727655e-01 6.854515554631e-01 6.880288376199e-01 6.904306809601e-01 6.926610968097e-01 6.947102982139e-01 6.965791174333e-01 6.982635828890e-01 6.997588748002e-01 7.010659768597e-01 7.021797684531e-01 7.030997250235e-01 7.038233811177e-01 7.043500625686e-01 7.046776840682e-01 7.048065586932e-01 7.047355581423e-01 7.044640399211e-01 7.039963946042e-01 7.033259392665e-01 7.024612683449e-01 7.013995460758e-01 7.001424237375e-01 6.986972229906e-01 6.970583541310e-01 6.952383593206e-01 6.932339951262e-01 6.910526025282e-01 6.887010723017e-01 6.861789184305e-01 6.835017576843e-01 6.806669410783e-01 6.776870890794e-01 6.745709351494e-01 6.713230712073e-01 6.679585218346e-01 6.644815807274e-01 6.609085495563e-01 6.572477870711e-01 6.535127514912e-01 6.497182760969e-01 6.458752142633e-01 6.420010611500e-01 6.381092084832e-01 6.342186459765e-01 6.303431205726e-01 6.265026059772e-01 6.227142800480e-01 6.189964293508e-01 6.153702176358e-01 6.118511829816e-01 6.084644081273e-01 6.052247431535e-01 6.021557706912e-01 5.992766883564e-01 5.966042099123e-01 5.941634293995e-01 5.919659215576e-01 5.900359889608e-01 5.883856992793e-01 5.870324793433e-01 5.859921668513e-01 5.852732125292e-01 5.848919415337e-01 5.848516500200e-01 5.851649130600e-01 5.858324918589e-01 5.868574186841e-01 5.882433298950e-01 5.899816434540e-01 5.920741443018e-01 5.945088712063e-01 5.972789575079e-01 6.003727803224e-01 6.037725867838e-01 6.074677599177e-01 6.114342838530e-01 6.156580404038e-01 6.201131443586e-01 6.247776953976e-01 6.296285690660e-01 6.346380558865e-01 6.397829509333e-01 6.450313584949e-01 6.503617857787e-01 6.557397342225e-01 6.611412195676e-01 6.665377165467e-01 6.718960838257e-01 6.771966566591e-01 6.824022345454e-01 6.874936368280e-01 6.924395417759e-01 6.972139503777e-01 7.017969771950e-01 7.061548275380e-01 7.102758017052e-01 7.141292969580e-01 7.176980866954e-01 7.209636360918e-01 7.239026249539e-01 7.265077299763e-01 7.287541428064e-01 7.306352464833e-01 7.321359993777e-01 7.332478050987e-01 7.339650153845e-01 7.342761661626e-01 7.341837809106e-01 7.336797931845e-01 7.327704062024e-01 7.314547849290e-01 7.297382843834e-01 7.276305080656e-01 7.251364632815e-01 7.222757434966e-01 7.190551981803e-01 7.154985258590e-01 7.116234830518e-01 7.074494845956e-01 7.030102275284e-01 6.983227117003e-01 6.934281606395e-01 6.883507342081e-01 6.831296723773e-01 6.778054506233e-01 6.724087800145e-01 6.669924902031e-01 6.615888738984e-01 6.562513014315e-01 6.510209620517e-01 6.459415851603e-01 6.410674565785e-01 6.364359482503e-01 6.320982040085e-01 6.280946910316e-01 6.244671669535e-01 6.212564631135e-01 6.184943894872e-01 6.162169089535e-01 6.144462602800e-01 6.132085629634e-01 6.125170657497e-01 6.123843934290e-01 6.128161767540e-01 6.138081282264e-01 6.153575479697e-01 6.174488345469e-01 6.200656593492e-01 6.231833669857e-01 6.267748339144e-01 6.308096148401e-01 6.352502391897e-01 6.400639453121e-01 6.452045722985e-01 6.506362363619e-01 6.563159431990e-01 6.622007200185e-01 6.682508314494e-01 6.744239005478e-01 6.806833671829e-01 6.869872769626e-01 6.933034419805e-01 6.995963242703e-01 7.058342461083e-01 7.119899699923e-01 7.180339931629e-01 7.239451366870e-01 7.296987936951e-01 7.352793507251e-01 7.406663345689e-01 7.458476180326e-01 7.508109862460e-01 7.555423112417e-01 7.600385301928e-01 7.642857941025e-01 7.682828233151e-01 7.720228831893e-01 7.754991588493e-01 7.787142244880e-01 7.816573806777e-01 7.843315103121e-01 7.867305827513e-01 7.888531986999e-01 7.906972263492e-01 7.922559971786e-01 7.935332004143e-01 7.945173901205e-01 7.952138746373e-01 7.956134896135e-01 7.957140822700e-01 7.955175362812e-01 7.950152674721e-01 7.942142934333e-01 7.931078929749e-01 7.917029711117e-01 7.900028277864e-01 7.880098473887e-01 7.857411064052e-01 7.831994116220e-01 7.804086922798e-01 7.773836810126e-01 7.741473062213e-01 7.707313664608e-01 7.671589263071e-01 7.634758882829e-01 7.597133717786e-01 7.559191538078e-01 7.521396502098e-01 7.484208388962e-01 7.448218577591e-01 7.413871463320e-01 7.381787552531e-01 7.352438530358e-01 7.326376330507e-01 7.304074404069e-01 7.285946879701e-01 7.272436865747e-01 7.263775901987e-01 7.260276957248e-01 7.262026044953e-01 7.269110741550e-01 7.281499007839e-01 7.298983425925e-01 7.321420154875e-01 7.348399368471e-01 7.379564962110e-01 7.414437915625e-01 7.452475582007e-01 7.493156994049e-01 7.535813143138e-01 7.579929168224e-01 7.624860297086e-01 7.670087196534e-01 7.715065378805e-01 7.759322811935e-01 7.802490205164e-01 7.844185692219e-01 7.884210072048e-01 7.922348760298e-01 7.958568982137e-01 7.992840038935e-01 8.025251941064e-01 8.055986270608e-01 8.085203766895e-01 8.113236685443e-01 8.140340996535e-01 8.166847239602e-01 8.193102723260e-01 8.219372638593e-01 8.245978110063e-01 8.273091904957e-01 8.300903330444e-01 8.329480996091e-01 8.358804070157e-01 8.388793881061e-01 8.419204756403e-01 8.449825931650e-01 8.480208908119e-01 8.509984088106e-01 8.538637914641e-01 8.565643095451e-01 8.590505113983e-01 8.612678129576e-01 8.631748097342e-01 8.647259272869e-01 8.658952141602e-01 8.666608806679e-01 8.670154876274e-01 8.669727920801e-01 8.665480425317e-01 8.657932797200e-01 8.647546119176e-01 8.635098063333e-01 8.621466073091e-01 8.607560435334e-01 8.594553048473e-01 8.583459504193e-01 8.575509521516e-01 8.571768470782e-01 8.573262126674e-01 8.580956661264e-01 8.595513771217e-01 8.617599779898e-01 8.647459545915e-01 8.685243562531e-01 8.730813804909e-01 8.783782192232e-01 8.843655921217e-01 8.909626245904e-01 8.980924018221e-01 9.056543498746e-01 9.135562381631e-01 9.217032213919e-01 9.299985968606e-01 9.383688803627e-01 9.467352413456e-01 9.550476200734e-01 9.632565149574e-01 9.713337509399e-01 9.792644609535e-01 9.870320057061e-01 9.946464002834e-01 1.002100184959e+00 1.009406190227e+00 1.016558676110e+00 1.023548848566e+00 1.030371676293e+00 1.036983791714e+00 1.043359799939e+00 1.049434760474e+00 1.055146132353e+00 1.060424065354e+00 1.065172409643e+00 1.069320191973e+00 1.072767492397e+00 1.075443093651e+00 1.077272887450e+00 1.078195501394e+00 1.078181811351e+00 1.077198627108e+00 1.075262266737e+00 1.072389018912e+00 1.068632840232e+00 1.064068339261e+00 1.058775082650e+00 1.052874442706e+00 1.046471692376e+00 1.039703449433e+00 1.032694921816e+00 1.025571672677e+00 1.018465293889e+00 1.011476235596e+00 1.004720909164e+00 9.982789817875e-01 9.922352947889e-01 9.866572525618e-01 9.815965899896e-01 9.771142048601e-01 9.732404640469e-01 9.700280968680e-01 9.675042028971e-01 9.657030756512e-01 9.646554007197e-01 9.643693739805e-01 9.648694449010e-01 9.645750592962e-01 9.629687076248e-01 9.616299917964e-01 9.622385376787e-01 9.656874769670e-01 9.715863435920e-01 9.784453048228e-01 9.844660968171e-01 9.884656294173e-01 9.904362030152e-01 9.915368900939e-01 9.934934281907e-01 9.976683067639e-01 1.004315754030e+00 1.012445553002e+00 1.020327237770e+00 1.026373044610e+00 1.029954629715e+00 1.031699615372e+00 1.033158554128e+00 1.036031378846e+00 1.041277281178e+00 1.048588360229e+00 1.056555986955e+00 1.063429666308e+00 1.067996377833e+00 1.070198193314e+00 1.071196745913e+00 1.072795654571e+00 1.076536965546e+00 1.082944400085e+00 1.091270230731e+00 1.099919564568e+00 1.107335057442e+00 1.112830008410e+00 1.116951731820e+00 1.121252841589e+00 1.127539220053e+00 1.136934205552e+00 1.149291718290e+00 1.163275259414e+00 1.177008415824e+00 1.188967236130e+00 1.198669843118e+00 1.206793983933e+00 1.214712082108e+00 1.223710611573e+00 1.234215764269e+00 1.245467202634e+00 1.255826989091e+00 1.263530490096e+00 1.267468387004e+00 1.267671503914e+00 1.265272152662e+00 1.261928166496e+00 1.259020968547e+00 1.257015305186e+00 1.255267188367e+00 1.252406056382e+00 1.247109608767e+00 1.238817033373e+00 1.228040247529e+00 1.216176901244e+00 1.204868179893e+00 1.195177468703e+00 1.187080242762e+00 1.179517799754e+00 1.170956050321e+00 1.160205927343e+00 1.147077555390e+00 1.132528765469e+00 1.118255242248e+00 1.105948399797e+00 1.096519013328e+00 1.089720159307e+00 1.084415551679e+00 1.079300728282e+00 1.073651435055e+00 1.067752012330e+00 1.062757530686e+00 1.060023815073e+00 1.060298415459e+00 1.063207773806e+00 1.067310111264e+00 1.070719635969e+00 1.071976532732e+00 1.070688670290e+00 1.067651716458e+00 1.064480788551e+00 1.062830032510e+00 1.063627243361e+00 1.066742373613e+00 1.071240761266e+00 1.076041531891e+00 1.080641158132e+00 1.085485519389e+00 1.091764354106e+00 1.100763440182e+00 1.113105799196e+00 1.128273058769e+00 1.144706745670e+00 1.160452110473e+00 1.173952097768e+00 1.184605760569e+00 1.192886374507e+00 1.199922464972e+00 1.206756649861e+00 1.213673517273e+00 1.219920409191e+00 1.223949661781e+00 1.224105067470e+00 1.219406420684e+00 1.210039736126e+00 1.197539823218e+00 1.185789430398e+00 1.143047020998e+00 1.089504482895e+00 1.019783426725e+00 9.748995657096e-01 9.845591350522e-01 1.039176986040e+00 1.098580079738e+00 1.123991139428e+00 1.097674718840e+00 1.028413173576e+00 9.495309249410e-01 9.055412399143e-01 9.203643727526e-01 9.737292925230e-01 1.022090381648e+00 1.032852076508e+00 9.994661005137e-01 9.423200683881e-01 8.995720513277e-01 9.022761429229e-01 9.458561291168e-01 9.947730760731e-01 1.013321565473e+00 9.867032017081e-01 9.269613694445e-01 8.692349268018e-01 8.530332687106e-01 8.885115111361e-01 9.455514392478e-01 9.826448284071e-01 9.748988258406e-01 9.236813235950e-01 8.560633464679e-01 8.139572604691e-01 8.249129246665e-01 8.751503497171e-01 9.246872651123e-01 9.412949624761e-01 9.168430462159e-01 8.687054261658e-01 8.314888964307e-01 8.344951402127e-01 8.756133057724e-01 9.244520353119e-01 9.502424384604e-01 9.415341279458e-01 9.109550864334e-01 8.887965541191e-01 9.027644731256e-01 9.533074231307e-01 1.012859953201e+00 1.049056807452e+00 1.044342941016e+00 1.003281500911e+00 9.514894825983e-01 9.242146149368e-01 9.420638125378e-01 9.925912978983e-01 1.042238399789e+00 1.061655351715e+00 1.039483302696e+00 9.847128890069e-01 9.222077261247e-01 8.807045142697e-01 8.742745930729e-01 8.921466429956e-01 9.105866936429e-01 9.119613036042e-01 8.938437506636e-01 8.671156973560e-01 8.467036093730e-01 8.397764835795e-01 8.403009280963e-01 8.357534631149e-01 8.189768529690e-01 7.954978755565e-01 7.816478447333e-01 7.922762363571e-01 8.259106162365e-01 8.633731511765e-01 8.812093666954e-01 8.661623173682e-01
 4.685838320150e-01 4.707531477864e-01 4.729699050571e-01 4.753215567395e-01 4.777925386262e-01 4.802537494553e-01 4.825844009648e-01 4.847908655998e-01 4.869809559913e-01 4.892528957288e-01 4.916396108545e-01 4.941110085803e-01 4.965819301815e-01 4.989455220001e-01 5.011680813989e-01 5.033468557965e-01 5.056314420722e-01 5.080742798536e-01 5.105922580055e-01 5.130615692435e-01 5.154165311033e-01 5.176763514156e-01 5.199190730676e-01 5.222416039915e-01 5.246885266891e-01 5.272082810755e-01 5.296898034131e-01 5.320640865601e-01 5.343519314714e-01 5.366386034451e-01 5.390049377917e-01 5.414815394684e-01 5.440170388462e-01 5.465055622950e-01 5.488748635672e-01 5.511671330091e-01 5.534965066081e-01 5.559359305920e-01 5.584524860640e-01 5.609557613905e-01 5.633889824702e-01 5.657622148141e-01 5.681251732690e-01 5.705221496934e-01 5.729574382409e-01 5.754032232490e-01 5.778349757814e-01 5.802579086350e-01 5.826822069871e-01 5.850897607285e-01 5.874550603812e-01 5.897911100839e-01 5.921503644193e-01 5.945658076138e-01 5.970120537904e-01 5.994289006947e-01 6.017726980280e-01 6.040531018912e-01 6.063318931150e-01 6.086740071247e-01 6.110859039598e-01 6.135035083041e-01 6.158554907237e-01 6.181327519015e-01 6.203851282947e-01 6.226689408314e-01 6.250083995627e-01 6.273860534430e-01 6.297601090110e-01 6.320941242437e-01 6.343826200045e-01 6.366512450040e-01 6.389289634416e-01 6.412365922715e-01 6.435893794673e-01 6.459776603258e-01 6.483557967663e-01 6.506657360176e-01 6.528973199523e-01 6.551061252945e-01 6.573782578789e-01 6.597546223180e-01 6.621884431748e-01 6.645631468422e-01 6.667919157904e-01 6.689101225298e-01 6.710597653799e-01 6.733579511461e-01 6.757841524274e-01 6.781961192197e-01 6.804547799782e-01 6.825510237842e-01 6.846192192780e-01 6.868194600108e-01 6.891868158563e-01 6.915984416854e-01 6.938935800366e-01 6.960241414062e-01 6.980869047146e-01 7.002277763800e-01 7.025112640011e-01 7.048672624654e-01 7.071654442388e-01 7.093354155703e-01 7.114266851131e-01 7.135465531097e-01 7.157542091343e-01 7.180180547790e-01 7.202586520817e-01 7.224232903771e-01 7.245294656511e-01 7.266383098501e-01 7.287921211762e-01 7.309753229677e-01 7.331387242654e-01 7.352525094208e-01 7.373334778725e-01 7.394211336752e-01 7.415384327499e-01 7.436736494369e-01 7.457860764402e-01 7.478488789378e-01 7.498750263996e-01 7.519101069786e-01 7.539831947942e-01 7.560825708012e-01 7.581670044648e-01 7.601998104681e-01 7.621796741009e-01 7.641444605670e-01 7.661422066542e-01 7.681831138078e-01 7.702344206329e-01 7.722528700943e-01 7.742148890858e-01 7.761323556724e-01 7.780456559987e-01 7.799946852113e-01 7.819797281887e-01 7.839677642740e-01 7.859190136287e-01 7.878155957860e-01 7.896705241656e-01 7.915229980678e-01 7.934070167220e-01 7.953205535873e-01 7.972294811856e-01 7.991029655454e-01 8.009299101627e-01 8.027241024173e-01 8.045146251072e-01 8.063249313910e-01 8.081505982101e-01 8.099711853016e-01 8.117700551499e-01 8.135362314167e-01 8.152718792675e-01 8.169936031702e-01 8.187208236305e-01 8.204555888756e-01 8.221878579208e-01 8.239074818710e-01 8.256025020538e-01 8.272690214914e-01 8.289182711439e-01 8.305600258722e-01 8.321996962557e-01 8.338383956338e-01 8.354723381191e-01 8.370895246865e-01 8.386813158561e-01 8.402502946471e-01 8.418042879585e-01 8.433521597209e-01 8.448993641188e-01 8.464422507931e-01 8.479669446245e-01 8.494667770755e-01 8.509452566065e-01 8.524094013594e-01 8.538639771425e-01 8.553127181924e-01 8.567501777522e-01 8.581680294725e-01 8.595660960283e-01 8.609487864893e-01 8.623169705722e-01 8.636716669815e-01 8.650135747568e-01 8.663409834929e-01 8.676522881808e-01 8.689484654613e-01 8.702306051452e-01 8.714947054887e-01 8.727428097370e-01 8.739767053450e-01 8.751969843301e-01 8.764025723151e-01 8.775928083716e-01 8.787648576259e-01 8.799185996079e-01 8.810582905541e-01 8.821856480597e-01 8.832969864882e-01 8.843897335022e-01 8.854619771677e-01 8.865160136265e-01 8.875552582004e-01 8.885817289766e-01 8.895912076033e-01 8.905790965129e-01 8.915461924331e-01 8.924941048387e-01 8.934265925288e-01 8.943447137000e-01 8.952458883791e-01 8.961256395738e-01 8.969833421792e-01 8.978236595222e-01 8.986469342744e-01 8.994536931147e-01 9.002432370185e-01 9.010106377943e-01 9.017559130741e-01 9.024833446075e-01 9.031945216210e-01 9.038888959285e-01 9.045641756426e-01 9.052176056287e-01 9.058480317568e-01 9.064597406009e-01 9.070568036274e-01 9.076356942738e-01 9.081943750804e-01 9.087306900289e-01 9.092430469287e-01 9.097362666378e-01 9.102129914595e-01 9.106702875726e-01 9.111040131921e-01 9.115158252810e-01 9.119059241123e-01 9.122748669387e-01 9.126241405528e-01 9.129504244061e-01 9.132529514551e-01 9.135352747792e-01 9.137983425888e-01 9.140382690307e-01 9.142552217920e-01 9.144479622211e-01 9.146195061970e-01 9.147722593636e-01 9.149056096749e-01 9.150140607388e-01 9.150967241769e-01 9.151563109817e-01 9.151952449698e-01 9.152146337036e-01 9.152118412184e-01 9.151816734095e-01 9.151255184059e-01 9.150464387194e-01 9.149461181771e-01 9.148216875840e-01 9.146734825172e-01 9.144992493513e-01 9.143002227598e-01 9.140784660101e-01 9.138327165010e-01 9.135611627966e-01 9.132666696624e-01 9.129491167080e-01 9.126056860906e-01 9.122371103658e-01 9.118435349319e-01 9.114240721749e-01 9.109806719185e-01 9.105136737413e-01 9.100182043216e-01 9.094955718300e-01 9.089482050964e-01 9.083756522945e-01 9.077791557796e-01 9.071572211263e-01 9.065065093873e-01 9.058301768130e-01 9.051284289615e-01 9.044003675559e-01 9.036464698375e-01 9.028666942436e-01 9.020604507897e-01 9.012278831179e-01 9.003690016308e-01 8.994826246438e-01 8.985679355759e-01 8.976272138664e-01 8.966595816881e-01 8.956656155891e-01 8.946455029312e-01 8.935979172967e-01 8.925217969337e-01 8.914170444477e-01 8.902842661396e-01 8.891249063488e-01 8.879394070304e-01 8.867263220119e-01 8.854833824280e-01 8.842125276133e-01 8.829124724605e-01 8.815845829530e-01 8.802294011579e-01 8.788461425568e-01 8.774340091094e-01 8.759938569361e-01 8.745245347896e-01 8.730265899962e-01 8.715002619867e-01 8.699448481419e-01 8.683608470682e-01 8.667487577901e-01 8.651076819579e-01 8.634374367967e-01 8.617387930695e-01 8.600098191939e-01 8.582512642784e-01 8.564649824660e-01 8.546492997728e-01 8.528052229519e-01 8.509321887125e-01 8.490278094698e-01 8.470936070893e-01 8.451301779014e-01 8.431378545124e-01 8.411176021190e-01 8.390676588746e-01 8.369864348111e-01 8.348745628209e-01 8.327331080670e-01 8.305623335510e-01 8.283634947488e-01 8.261346869262e-01 8.238746478752e-01 8.215840617594e-01 8.192634684349e-01 8.169126875999e-01 8.145335919942e-01 8.121253137076e-01 8.096848909138e-01 8.072141989408e-01 8.047131104823e-01 8.021822718585e-01 7.996232664242e-01 7.970335891969e-01 7.944135970583e-01 7.917634486865e-01 7.890819354246e-01 7.863704244611e-01 7.836311770993e-01 7.808615983773e-01 7.780614663526e-01 7.752315879379e-01 7.723709145245e-01 7.694808918856e-01 7.665618933197e-01 7.636130073104e-01 7.606345535716e-01 7.576254655287e-01 7.545868359292e-01 7.515187195518e-01 7.484210582789e-01 7.452936630084e-01 7.421370434879e-01 7.389502371984e-01 7.357342711121e-01 7.324890719286e-01 7.292143629090e-01 7.259100914776e-01 7.225770755014e-01 7.192140268732e-01 7.158229058996e-01 7.124029257887e-01 7.089524915328e-01 7.054740759822e-01 7.019668193512e-01 6.984305071931e-01 6.948670587357e-01 6.912740818191e-01 6.876525091805e-01 6.840033408417e-01 6.803254909373e-01 6.766200319278e-01 6.728872433852e-01 6.691259778881e-01 6.653372402709e-01 6.615207565934e-01 6.576774135005e-01 6.538069583505e-01 6.499093069274e-01 6.459842776563e-01 6.420324006110e-01 6.380543746406e-01 6.340497107770e-01 6.300193557189e-01 6.259628851041e-01 6.218798643554e-01 6.177704837175e-01 6.136360964970e-01 6.094764445647e-01 6.052924309072e-01 6.010828924278e-01 5.968486872794e-01 5.925892847448e-01 5.883059262840e-01 5.839993944184e-01 5.796689670893e-01 5.753150225837e-01 5.709378023309e-01 5.665374214581e-01 5.621147397260e-01 5.576696166029e-01 5.532028751732e-01 5.487144898315e-01 5.442037087841e-01 5.396724278740e-01 5.351207252287e-01 5.305482668355e-01 5.259555035654e-01 5.213438036742e-01 5.167125508086e-01 5.120623365177e-01 5.073937114059e-01 5.027071843237e-01 4.980024752209e-01 4.932810379986e-01 4.885421435673e-01 4.837876641894e-01 4.790169760311e-01 4.742308448334e-01 4.694308179156e-01 4.646152478552e-01 4.597861702098e-01 4.549448320822e-01 4.500900426874e-01 4.452237047816e-01 4.403467688244e-01 4.354582973841e-01 4.305599352823e-01 4.256521520267e-01 4.207356967515e-01 4.158118533613e-01 4.108808035175e-01 4.059431933488e-01 4.010001287187e-01 3.960521122200e-01 3.911011975371e-01 3.861472191667e-01 3.811918909643e-01 3.762363180488e-01 3.712799822028e-01 3.663250975993e-01 3.613731668477e-01 3.564248202537e-01 3.514822508132e-01 3.465456045492e-01 3.416164705782e-01 3.366962950811e-01 3.317866412340e-01 3.268896752827e-01 3.220066163181e-01 3.171391065185e-01 3.122895958058e-01 3.074584203684e-01 3.026491631572e-01 2.978632204820e-01 2.931029276500e-01 2.883698809912e-01 2.836675137310e-01 2.789983033349e-01 2.743647393013e-01 2.697686751912e-01 2.652147004232e-01 2.607052052159e-01 2.562432757748e-01 2.518330091919e-01 2.474776085246e-01 2.431803860372e-01 2.389465432193e-01 2.347800339019e-01 2.306844666613e-01 2.266656694010e-01 2.227263500006e-01 2.188750375837e-01 2.151142934205e-01 2.114498276451e-01 2.078895632342e-01 2.044369671046e-01 2.010998545195e-01 1.978835612656e-01 1.947944968098e-01 1.918401670877e-01 1.890252452526e-01 1.863584740031e-01 1.838451314869e-01 1.814919954866e-01 1.793057039825e-01 1.772922695871e-01 1.754572234890e-01 1.738066405270e-01 1.723454385872e-01 1.710786764587e-01 1.700095885243e-01 1.691413713097e-01 1.684769653548e-01 1.680180816517e-01 1.677655305186e-01 1.677198872719e-01 1.678802246485e-01 1.682450946983e-01 1.688118955151e-01 1.695776491126e-01 1.705392167008e-01 1.716914161726e-01 1.730297064784e-01 1.745473917503e-01 1.762387844711e-01 1.780982626065e-01 1.801177357720e-01 1.822922480288e-01 1.846125827085e-01 1.870728167706e-01 1.896655649088e-01 1.923822758119e-01 1.952183158992e-01 1.981653356568e-01 2.012163819547e-01 2.043654880361e-01 2.076052679642e-01 2.109305862183e-01 2.143352805193e-01 2.178127967115e-01 2.213574898356e-01 2.249640418134e-01 2.286282891493e-01 2.323441330034e-01 2.361077044166e-01 2.399148626171e-01 2.437595991300e-01 2.476397891853e-01 2.515502938632e-01 2.554879280541e-01 2.594497395152e-01 2.634308939996e-01 2.674291003919e-01 2.714408446121e-01 2.754630964866e-01 2.794934524783e-01 2.835288957393e-01 2.875674107876e-01 2.916054457813e-01 2.956405548264e-01 2.996719963458e-01 3.036963162958e-01 3.077119534388e-01 3.117164436469e-01 3.157075247988e-01 3.196845802368e-01 3.236441182896e-01 3.275852416180e-01 3.315067745655e-01 3.354049949396e-01 3.392801968933e-01 3.431305783458e-01 3.469535366391e-01 3.507494101382e-01 3.545143992690e-01 3.582488182122e-01 3.619511777974e-01 3.656191707208e-01 3.692527512333e-01 3.728493020783e-01 3.764081444895e-01 3.799286913365e-01 3.834083971870e-01 3.868474867459e-01 3.902434140990e-01 3.935957776577e-01 3.969040964259e-01 4.001659781826e-01 4.033818049899e-01 4.065488580840e-01 4.096673309562e-01 4.127364241270e-01 4.157538875111e-01 4.187195934515e-01 4.216325686582e-01 4.244909073793e-01 4.272952804462e-01 4.300431664181e-01 4.327352253613e-01 4.353685452555e-01 4.379438347428e-01 4.404602328078e-01 4.429154014989e-01 4.453109668607e-01 4.476441170490e-01 4.499143464967e-01 4.521220545860e-01 4.542637467047e-01 4.563421365140e-01 4.583535442118e-01 4.602981945178e-01 4.621764052698e-01 4.639852134703e-01 4.657260977996e-01 4.673971909141e-01 4.689977360390e-01 4.705283801384e-01 4.719859191787e-01 4.733724501364e-01 4.746851519453e-01 4.759252662578e-01 4.770909254243e-01 4.781804499908e-01 4.791962924956e-01 4.801349872330e-01 4.809970184360e-01 4.817825634595e-01 4.824891463550e-01 4.831189314544e-01 4.836684807000e-01 4.841393603408e-01 4.845305536283e-01 4.848406151345e-01 4.850714963273e-01 4.852200079399e-01 4.852871483433e-01 4.852720332823e-01 4.851738833357e-01 4.849940433899e-01 4.847293317346e-01 4.843824036207e-01 4.839508256104e-01 4.834335857275e-01 4.828339273228e-01 4.821467920986e-01 4.813769336161e-01 4.805196156399e-01 4.795773586182e-01 4.785498980107e-01 4.774339056281e-01 4.762337520327e-01 4.749449668258e-01 4.735711325176e-01 4.721107335685e-01 4.705606208826e-01 4.689269131080e-01 4.672027628373e-01 4.653936437154e-01 4.634968644348e-01 4.615114898997e-01 4.594421140560e-01 4.572817085513e-01 4.550377350791e-01 4.527045204300e-01 4.502842403394e-01 4.477799999096e-01 4.451859090527e-01 4.425088857328e-01 4.397428746173e-01 4.368922554523e-01 4.339574962048e-01 4.309348177219e-01 4.278313350294e-01 4.246393316272e-01 4.213662914702e-01 4.180096608457e-01 4.145678125369e-01 4.110480505493e-01 4.074416381877e-01 4.037577777880e-01 3.999922560361e-01 3.961462097839e-01 3.922245709286e-01 3.882197988767e-01 3.841433928872e-01 3.799867070669e-01 3.757566431058e-01 3.714542471044e-01 3.670743614019e-01 3.626287864839e-01 3.581071274220e-01 3.535202216594e-01 3.488645634642e-01 3.441409142202e-01 3.393571079386e-01 3.345053024159e-01 3.295979914554e-01 3.246280208872e-01 3.196016015584e-01 3.145232740470e-01 3.093878441787e-01 3.042087536799e-01 2.989769495139e-01 2.937037332791e-01 2.883898592142e-01 2.830344923873e-01 2.776503288845e-01 2.722288580613e-01 2.667863491113e-01 2.613192025398e-01 2.558341912001e-01 2.503394631686e-01 2.448333845206e-01 2.393313769879e-01 2.338310552213e-01 2.283447569086e-01 2.228805282282e-01 2.174410353409e-01 2.120443430940e-01 2.066902930648e-01 2.013985328041e-01 1.961768817801e-01 1.910365234240e-01 1.859976177966e-01 1.810679602665e-01 1.762719446768e-01 1.716225818780e-01 1.671404649114e-01 1.628499030620e-01 1.587669153257e-01 1.549234659810e-01 1.513380377661e-01 1.480398350378e-01 1.450554672869e-01 1.424075065791e-01 1.401277256998e-01 1.382328319785e-01 1.367518083861e-01 1.356987688040e-01 1.350895684355e-01 1.349381477215e-01 1.352441458208e-01 1.360160830425e-01 1.372418272707e-01 1.389179256712e-01 1.410274355927e-01 1.435526941189e-01 1.464788765231e-01 1.497749232601e-01 1.534263573176e-01 1.574011119043e-01 1.616797884122e-01 1.662373990892e-01 1.710468071765e-01 1.760923592026e-01 1.813454792339e-01 1.867926003860e-01 1.924107162071e-01 1.981833779275e-01 2.040975501148e-01 2.101314584537e-01 2.162792651100e-01 2.225210897869e-01 2.288488213806e-01 2.352512823918e-01 2.417149578395e-01 2.482358039794e-01 2.547998691202e-01 2.614018528096e-01 2.680326089078e-01 2.746846561305e-01 2.813535633738e-01 2.880305507896e-01 2.947100151490e-01 3.013871292538e-01 3.080543887316e-01 3.147092357902e-01 3.213443169787e-01 3.279561190788e-01 3.345403967093e-01 3.410910372543e-01 3.476064670769e-01 3.540799333768e-01 3.605088265696e-01 3.668908882445e-01 3.732191900907e-01 3.794938942459e-01 3.857083379501e-01 3.918608620817e-01 3.979487606691e-01 4.039657874214e-01 4.099132065713e-01 4.157838423932e-01 4.215775706364e-01 4.272918442952e-01 4.329190186171e-01 4.384647252104e-01 4.439178556671e-01 4.492817986273e-01 4.545523921561e-01 4.597234078374e-01 4.648012727849e-01 4.697721378249e-01 4.746440318395e-01 4.794097152724e-01 4.840642239925e-01 4.886154162583e-01 4.930465090552e-01 4.973709167980e-01 5.015762566325e-01 5.056622538629e-01 5.096356016763e-01 5.134793758826e-01 5.172085997597e-01 5.208089656406e-01 5.242834220411e-01 5.276366370123e-01 5.308524850604e-01 5.339479470284e-01 5.369052530920e-01 5.397328295407e-01 5.424308207282e-01 5.449864658134e-01 5.474180336434e-01 5.497040605156e-01 5.518585289634e-01 5.538778188376e-01 5.557529025606e-01 5.575004876617e-01 5.590986681611e-01 5.605668402862e-01 5.618943636629e-01 5.630784491315e-01 5.641343255043e-01 5.650394149798e-01 5.658165593569e-01 5.664516494515e-01 5.669477566105e-01 5.673156356663e-01 5.675370152532e-01 5.676341535120e-01 5.675919204968e-01 5.674177570401e-01 5.671185932847e-01 5.666804064646e-01 5.661247451455e-01 5.654368825429e-01 5.646248760996e-01 5.636969691944e-01 5.626399911261e-01 5.614753534957e-01 5.601890872813e-01 5.587928654931e-01 5.572926258987e-01 5.556772377754e-01 5.539701832817e-01 5.521560623037e-01 5.502494456756e-01 5.482558962775e-01 5.461657335368e-01 5.440033133973e-01 5.417540501934e-01 5.394334483913e-01 5.370477075621e-01 5.345891049980e-01 5.320837741375e-01 5.295153861753e-01 5.269041408871e-01 5.242547514431e-01 5.215608957200e-01 5.188507270108e-01 5.161076513212e-01 5.133550149589e-01 5.105954204951e-01 5.078262954151e-01 5.050755893085e-01 5.023261479213e-01 4.996068945569e-01 4.969147110343e-01 4.942543327154e-01 4.916508148387e-01 4.890881902896e-01 4.865976395530e-01 4.841736480323e-01 4.818259733581e-01 4.795747969864e-01 4.774075198015e-01 4.753551375719e-01 4.734092235272e-01 4.715845545742e-01 4.698940883188e-01 4.683312807076e-01 4.669227647997e-01 4.656586892275e-01 4.645554998506e-01 4.636219100441e-01 4.628528924039e-01 4.622702646361e-01 4.618653278140e-01 4.616509559828e-01 4.616299183440e-01 4.618021896433e-01 4.621773828489e-01 4.627529745525e-01 4.635317162030e-01 4.645185808403e-01 4.657086122736e-01 4.671064011796e-01 4.687101865190e-01 4.705148088690e-01 4.725263213618e-01 4.747327825256e-01 4.771374979650e-01 4.797368211752e-01 4.825179513526e-01 4.854895969183e-01 4.886320601793e-01 4.919495963262e-01 4.954342294734e-01 4.990712906407e-01 5.028693069651e-01 5.068032977616e-01 5.108800994370e-01 5.150851791483e-01 5.194061841070e-01 5.238499898967e-01 5.283876433590e-01 5.330292845051e-01 5.377554040993e-01 5.425573608540e-01 5.474366151096e-01 5.523685012423e-01 5.573604634346e-01 5.623925938157e-01 5.674588458399e-01 5.725574804076e-01 5.776687254407e-01 5.827957915007e-01 5.879205339796e-01 5.930393218102e-01 5.981461867803e-01 6.032271303486e-01 6.082809106315e-01 6.132937168112e-01 6.182616079820e-01 6.231753745561e-01 6.280297387244e-01 6.328143433596e-01 6.375255048499e-01 6.421544038271e-01 6.466934048171e-01 6.511400227082e-01 6.554805389345e-01 6.597172420992e-01 6.638367726354e-01 6.678359439118e-01 6.717124312515e-01 6.754507891205e-01 6.790577732018e-01 6.825178889422e-01 6.858303111112e-01 6.889927647235e-01 6.919927949014e-01 6.948356751366e-01 6.975072650264e-01 7.000100807314e-01 7.023388169397e-01 7.044857516851e-01 7.064536812593e-01 7.082331671301e-01 7.098255898500e-01 7.112258046442e-01 7.124311175860e-01 7.134402816223e-01 7.142507282534e-01 7.148612361527e-01 7.152690595917e-01 7.154764520756e-01 7.154780508704e-01 7.152775063671e-01 7.148728846632e-01 7.142638757948e-01 7.134556367633e-01 7.124414372299e-01 7.112323501245e-01 7.098222017176e-01 7.082184351086e-01 7.064240532704e-01 7.044386665833e-01 7.022744705863e-01 6.999273415232e-01 6.974091104110e-01 6.947243676839e-01 6.918762722077e-01 6.888792610263e-01 6.857333479590e-01 6.824542921739e-01 6.790472794163e-01 6.755237064911e-01 6.718970761560e-01 6.681744777897e-01 6.643732273465e-01 6.605034290754e-01 6.565819586662e-01 6.526218809744e-01 6.486401568117e-01 6.446537337858e-01 6.406778725563e-01 6.367337405754e-01 6.328357659197e-01 6.290079186205e-01 6.252656887582e-01 6.216324084788e-01 6.181270904144e-01 6.147686872564e-01 6.115827466142e-01 6.085836334261e-01 6.057973799345e-01 6.032398787500e-01 6.009324580679e-01 5.988940082693e-01 5.971392636495e-01 5.956886348671e-01 5.945522783709e-01 5.937488315781e-01 5.932850310787e-01 5.931720937319e-01 5.934200614635e-01 5.940283636056e-01 5.950057625785e-01 5.963474041122e-01 5.980551324696e-01 6.001230990772e-01 6.025405220670e-01 6.053042198198e-01 6.083948716889e-01 6.118043060561e-01 6.155121074982e-01 6.194997863410e-01 6.237490895847e-01 6.282344063200e-01 6.329361251892e-01 6.378242928006e-01 6.428774296454e-01 6.480642414152e-01 6.533593270663e-01 6.587341238829e-01 6.641560091122e-01 6.696030226264e-01 6.750375757864e-01 6.804382876916e-01 6.857708546673e-01 6.910082874045e-01 6.961269029117e-01 7.010900273853e-01 7.058827453653e-01 7.104708688150e-01 7.148332046713e-01 7.189480152211e-01 7.227869691564e-01 7.263385506034e-01 7.295736268699e-01 7.324815841276e-01 7.350417612113e-01 7.372396500308e-01 7.390664349715e-01 7.405044140102e-01 7.415506878678e-01 7.421924563269e-01 7.424287001843e-01 7.422541666526e-01 7.416676845926e-01 7.406734871888e-01 7.392705382969e-01 7.374706247205e-01 7.352767835049e-01 7.327051127181e-01 7.297664241074e-01 7.264762948892e-01 7.228592043483e-01 7.189275443815e-01 7.147160567313e-01 7.102430276801e-01 7.055414108776e-01 7.006464619839e-01 6.955837419398e-01 6.904009765906e-01 6.851264677923e-01 6.798096346312e-01 6.744887940165e-01 6.692049358145e-01 6.640126963863e-01 6.589464746257e-01 6.540619381634e-01 6.493994013577e-01 6.450048558128e-01 6.409246382821e-01 6.371962760063e-01 6.338649193878e-01 6.309609969698e-01 6.285220902703e-01 6.265728691934e-01 6.251382998965e-01 6.242388256017e-01 6.238815528674e-01 6.240803361142e-01 6.248316680829e-01 6.261328602146e-01 6.279727766366e-01 6.303356711508e-01 6.332017114799e-01 6.365428681495e-01 6.403334335702e-01 6.445353296026e-01 6.491165484007e-01 6.540387681182e-01 6.592597071759e-01 6.647417209353e-01 6.704421452587e-01 6.763221677998e-01 6.823390604174e-01 6.884561727749e-01 6.946348541858e-01 7.008395544009e-01 7.070383521337e-01 7.131960617730e-01 7.192871578041e-01 7.252828747408e-01 7.311600691386e-01 7.368960884288e-01 7.424715973247e-01 7.478711149318e-01 7.530762194155e-01 7.580788092107e-01 7.628630712683e-01 7.674231438939e-01 7.717496548660e-01 7.758328972234e-01 7.796742834940e-01 7.832594813786e-01 7.865911868430e-01 7.896613426057e-01 7.924668517514e-01 7.950053060225e-01 7.972682091862e-01 7.992579468535e-01 8.009639530781e-01 8.023869760662e-01 8.035191628820e-01 8.043547189258e-01 8.048938757744e-01 8.051253894527e-01 8.050522962599e-01 8.046657237787e-01 8.039666004297e-01 8.029534473093e-01 8.016240407266e-01 7.999888027370e-01 7.980434542580e-01 7.958052522246e-01 7.932805591362e-01 7.904860916629e-01 7.874423629676e-01 7.841673817607e-01 7.806971988764e-01 7.770555794456e-01 7.732834517606e-01 7.694211071351e-01 7.655090876818e-01 7.616024599976e-01 7.577443269137e-01 7.539964303699e-01 7.504080495608e-01 7.470390227652e-01 7.439429386664e-01 7.411724938935e-01 7.387829646708e-01 7.368124058033e-01 7.353090666733e-01 7.343008771222e-01 7.338148363999e-01 7.338697100770e-01 7.344654406088e-01 7.356085948400e-01 7.372761446042e-01 7.394515692131e-01 7.421026218572e-01 7.451859832197e-01 7.486617203274e-01 7.524691755602e-01 7.565597276253e-01 7.608704363640e-01 7.653452978385e-01 7.699261872102e-01 7.745560201678e-01 7.791884537316e-01 7.837724330744e-01 7.882745628189e-01 7.926595538104e-01 7.969063263808e-01 8.009991866986e-01 8.049297500870e-01 8.087040003868e-01 8.123238586859e-01 8.158115753275e-01 8.191831627734e-01 8.224649405918e-01 8.256878249766e-01 8.288743429445e-01 8.320600196617e-01 8.352630574824e-01 8.385098166265e-01 8.418134499055e-01 8.451807649486e-01 8.486153901701e-01 8.521022638692e-01 8.556301200878e-01 8.591648736854e-01 8.626758431885e-01 8.661189421085e-01 8.694436408746e-01 8.726020284586e-01 8.755346649069e-01 8.781959391930e-01 8.805296255258e-01 8.824969100839e-01 8.840601121119e-01 8.851935480328e-01 8.858903457367e-01 8.861448699112e-01 8.859848345905e-01 8.854354188671e-01 8.845532783539e-01 8.834066464599e-01 8.820704807219e-01 8.806517271188e-01 8.792438040836e-01 8.779694404357e-01 8.769414120906e-01 8.762733385010e-01 8.760822756137e-01 8.764578165924e-01 8.774964850367e-01 8.792580401309e-01 8.817905298899e-01 8.851191734292e-01 8.892369324486e-01 8.941276862410e-01 8.997355944482e-01 9.060039609725e-01 9.128471921131e-01 9.201766068112e-01 9.279001816239e-01 9.359119336132e-01 9.441269100578e-01 9.524503517055e-01 9.608120855670e-01 9.691426630186e-01 9.773912677464e-01 9.855262848454e-01 9.935117349710e-01 1.001344231705e+00 1.009008331728e+00 1.016510263622e+00 1.023847029822e+00 1.031012147775e+00 1.038010048251e+00 1.044808745212e+00 1.051394872546e+00 1.057718165114e+00 1.063727274477e+00 1.069363536103e+00 1.074536598959e+00 1.079177348020e+00 1.083184006078e+00 1.086474944561e+00 1.088965781341e+00 1.090573929297e+00 1.091250555656e+00 1.090936443677e+00 1.089622207527e+00 1.087299363143e+00 1.083995653245e+00 1.079766889884e+00 1.074675482792e+00 1.068832725894e+00 1.062340883056e+00 1.055338229918e+00 1.047962633527e+00 1.040353992380e+00 1.032666666586e+00 1.025025160925e+00 1.017571878898e+00 1.010414114427e+00 1.003655938646e+00 9.973875644907e-01 9.916713660007e-01 9.865764537044e-01 9.821349226450e-01 9.783956864066e-01 9.753814789749e-01 9.731170989874e-01 9.716304580821e-01 9.709247803213e-01 9.710290086184e-01 9.704367229044e-01 9.685440617181e-01 9.669525099046e-01 9.673698032585e-01 9.707069994663e-01 9.765851264495e-01 9.835113990148e-01 9.896795085452e-01 9.939049484040e-01 9.961892875754e-01 9.977101507174e-01 1.000205883051e+00 1.005042982689e+00 1.012455806205e+00 1.021418817032e+00 1.030159563158e+00 1.037054181917e+00 1.041444174978e+00 1.043944667770e+00 1.046093770907e+00 1.049578103949e+00 1.055341032133e+00 1.063053636014e+00 1.071278788173e+00 1.078239308919e+00 1.082697297637e+00 1.084578973264e+00 1.085038929922e+00 1.085898981919e+00 1.088732062305e+00 1.094101246411e+00 1.101295045646e+00 1.108740846097e+00 1.114883652724e+00 1.119038736190e+00 1.121766005189e+00 1.124654884537e+00 1.129571405905e+00 1.137714340111e+00 1.148996984692e+00 1.162114448405e+00 1.175195277790e+00 1.186702350658e+00 1.196138564133e+00 1.204179390033e+00 1.212209226409e+00 1.221518742517e+00 1.232531174963e+00 1.244461838606e+00 1.255627716364e+00 1.264214904013e+00 1.269070882391e+00 1.270193447589e+00 1.268696449925e+00 1.266229443207e+00 1.264165068395e+00 1.262956890497e+00 1.261951332797e+00 1.259762940376e+00 1.255057828784e+00 1.247269719907e+00 1.236912852902e+00 1.225390541187e+00 1.214347458407e+00 1.204849132050e+00 1.196859115615e+00 1.189293581427e+00 1.180588382632e+00 1.169515086439e+00 1.155852262127e+00 1.140541968539e+00 1.125284806874e+00 1.111804183071e+00 1.101063611499e+00 1.092877240307e+00 1.086164623972e+00 1.079670278699e+00 1.072723918573e+00 1.065670815897e+00 1.059744525900e+00 1.056384786118e+00 1.056401104248e+00 1.059431796483e+00 1.063994582067e+00 1.068109717809e+00 1.070199591267e+00 1.069750302951e+00 1.067446206905e+00 1.064799886603e+00 1.063385109805e+00 1.064069118768e+00 1.066681285461e+00 1.070267338321e+00 1.073758265469e+00 1.076692871282e+00 1.079611545233e+00 1.083852296382e+00 1.090890755653e+00 1.101548868505e+00 1.115470131412e+00 1.131186352273e+00 1.146763386008e+00 1.160610341853e+00 1.172067187063e+00 1.181528472641e+00 1.190031554938e+00 1.198500318120e+00 1.207063809587e+00 1.214781279442e+00 1.219899068817e+00 1.220581684564e+00 1.215712302755e+00 1.205252891219e+00 1.189243231761e+00 1.164568990945e+00 1.129949346052e+00 1.065811187962e+00 1.004227562986e+00 9.806818186484e-01 1.009221823008e+00 1.066781064296e+00 1.113009942723e+00 1.117408737438e+00 1.072088498842e+00 9.944831273448e-01 9.228509046363e-01 8.974050025842e-01 9.273033625472e-01 9.810633940941e-01 1.016606173190e+00 1.009398886083e+00 9.617942843232e-01 9.015273015193e-01 8.688639507449e-01 8.869566938458e-01 9.387912471980e-01 9.842243405208e-01 9.915962828537e-01 9.535554635547e-01 8.899034485437e-01 8.407898975960e-01 8.419960847403e-01 8.911517758343e-01 9.499495664056e-01 9.786482626595e-01 9.589318575290e-01 8.997474746086e-01 8.346489054413e-01 8.063913435552e-01 8.331324501298e-01 8.898083175919e-01 9.344137923978e-01 9.396198550652e-01 9.040509221785e-01 8.512392728335e-01 8.184194190659e-01 8.301390674391e-01 8.752634947180e-01 9.193472294273e-01 9.343107980690e-01 9.146328258995e-01 8.793150395980e-01 8.621125233456e-01 8.868111127269e-01 9.444779085761e-01 1.001939842495e+00 1.028253220438e+00 1.011385912013e+00 9.628232547587e-01 9.140107912018e-01 9.003031171266e-01 9.334958391974e-01 9.909093635217e-01 1.036573904659e+00 1.045521097223e+00 1.013194200293e+00 9.549763503250e-01 8.989597338939e-01 8.705195270254e-01 8.743570196032e-01 8.925486031187e-01 9.022410462783e-01 8.922400381381e-01 8.675856643564e-01 8.438060511201e-01 8.342218713697e-01 8.383254413969e-01 8.423075089816e-01 8.314555953496e-01 8.024516388543e-01 7.683101427174e-01 7.527581843648e-01 7.721032521716e-01 8.181515820593e-01 8.636205678667e-01 8.817499821190e-01 8.606510227685e-01
 4.444155026857e-01 4.465911976940e-01 4.488098830019e-01 4.511597320956e-01 4.536244992655e-01 4.560784436834e-01 4.584101192367e-01 4.606313884235e-01 4.628406535527e-01 4.651236997067e-01 4.675105199229e-01 4.699797336500e-01 4.724540786606e-01 4.748290354409e-01 4.770710700316e-01 4.792741283348e-01 4.815780490689e-01 4.840288948126e-01 4.865496096194e-01 4.890282388232e-01 4.914047833662e-01 4.936929426611e-01 4.959642207243e-01 4.983095170982e-01 5.007723053292e-01 5.033027061180e-01 5.057998202527e-01 5.082020034828e-01 5.105287113886e-01 5.128523744485e-01 5.152453456345e-01 5.177384664177e-01 5.202904815797e-01 5.228034430058e-01 5.252106642236e-01 5.275480922486e-01 5.299195551715e-01 5.323896433976e-01 5.349270576005e-01 5.374538107249e-01 5.399226103431e-01 5.423428828090e-01 5.447569197279e-01 5.471994665510e-01 5.496707089277e-01 5.521456272190e-01 5.546089587261e-01 5.570762024048e-01 5.595569869851e-01 5.620227173310e-01 5.644379627440e-01 5.668132471145e-01 5.692068318582e-01 5.716630807837e-01 5.741630265799e-01 5.766437301932e-01 5.790501149145e-01 5.813820180961e-01 5.837024292894e-01 5.860858691748e-01 5.885484328832e-01 5.910267178938e-01 5.934440560473e-01 5.957845149801e-01 5.980920597503e-01 6.004248843331e-01 6.028134740778e-01 6.052470477758e-01 6.076841105386e-01 6.100847487911e-01 6.124404309654e-01 6.147721645687e-01 6.171062592526e-01 6.194674805534e-01 6.218775095169e-01 6.243326993684e-01 6.267847243603e-01 6.291693215143e-01 6.314691874056e-01 6.337387873982e-01 6.360673358661e-01 6.385071150671e-01 6.410158539678e-01 6.434731033200e-01 6.457819108127e-01 6.479715237386e-01 6.501854917801e-01 6.525464345063e-01 6.550430812459e-01 6.575367720775e-01 6.598830767960e-01 6.620637191274e-01 6.642068722403e-01 6.664749013546e-01 6.689103767851e-01 6.713980855615e-01 6.737807715483e-01 6.760039612452e-01 6.781550576902e-01 6.803741160879e-01 6.827285731904e-01 6.851579106244e-01 6.875392346026e-01 6.898037403341e-01 6.919937328026e-01 6.942052133724e-01 6.964938591983e-01 6.988328897783e-01 7.011534532173e-01 7.034100922389e-01 7.056177930695e-01 7.078287576813e-01 7.100766482959e-01 7.123437353946e-01 7.145879456122e-01 7.167900653452e-01 7.189710400730e-01 7.211642848333e-01 7.233856901870e-01 7.256163115790e-01 7.278181182866e-01 7.299691476176e-01 7.320918561773e-01 7.342319844030e-01 7.364139173904e-01 7.386193706574e-01 7.408035920843e-01 7.429324560514e-01 7.450088069227e-01 7.470767765993e-01 7.491839011030e-01 7.513361032802e-01 7.534966008844e-01 7.556201302971e-01 7.576847878540e-01 7.597060505809e-01 7.617279143197e-01 7.637899711480e-01 7.658891325279e-01 7.679907154606e-01 7.700525501142e-01 7.720585708624e-01 7.740236712892e-01 7.759893820770e-01 7.779909542443e-01 7.800222273490e-01 7.820487254466e-01 7.840384732117e-01 7.859807225339e-01 7.878913154774e-01 7.898008542502e-01 7.917318561536e-01 7.936793091807e-01 7.956220496345e-01 7.975429136901e-01 7.994303913528e-01 8.012878586180e-01 8.031329708244e-01 8.049853523138e-01 8.068464534443e-01 8.087055624223e-01 8.105524628302e-01 8.123734295340e-01 8.141673513749e-01 8.159446400334e-01 8.177162769157e-01 8.194866622451e-01 8.212569623416e-01 8.230221280680e-01 8.247717655411e-01 8.264954583743e-01 8.281978922169e-01 8.298860715583e-01 8.315694980587e-01 8.332530049825e-01 8.349325906326e-01 8.365937728255e-01 8.382315206181e-01 8.398482943463e-01 8.414519849049e-01 8.430467199686e-01 8.446363534131e-01 8.462152293098e-01 8.477752381542e-01 8.493164287711e-01 8.508427373243e-01 8.523548659158e-01 8.538545275428e-01 8.553425435383e-01 8.568163717750e-01 8.582745897623e-01 8.597189520088e-01 8.611488196901e-01 8.625616138505e-01 8.639594683722e-01 8.653442153625e-01 8.667154806685e-01 8.680729845540e-01 8.694147291508e-01 8.707395416094e-01 8.720466104490e-01 8.733409731797e-01 8.746232592987e-01 8.758900123404e-01 8.771377261414e-01 8.783665833972e-01 8.795779969723e-01 8.807756988764e-01 8.819609941044e-01 8.831290807160e-01 8.842761661440e-01 8.854034909514e-01 8.865128100313e-01 8.876074490711e-01 8.886882541142e-01 8.897522486260e-01 8.907951297836e-01 8.918172473613e-01 8.928229531643e-01 8.938123390446e-01 8.947854190455e-01 8.957416230108e-01 8.966759296181e-01 8.975895218457e-01 8.984864305791e-01 8.993672009932e-01 9.002315330535e-01 9.010771812105e-01 9.019013306751e-01 9.027034209400e-01 9.034879828816e-01 9.042582911986e-01 9.050101073185e-01 9.057428199461e-01 9.064532175601e-01 9.071404303600e-01 9.078097467258e-01 9.084631490148e-01 9.090964903903e-01 9.097074788658e-01 9.102972177028e-01 9.108658349205e-01 9.114137233951e-01 9.119425957644e-01 9.124484198840e-01 9.129314223451e-01 9.133951754350e-01 9.138395840999e-01 9.142622717909e-01 9.146610822429e-01 9.150372213502e-01 9.153925033974e-01 9.157296131450e-01 9.160477299667e-01 9.163410764206e-01 9.166088802224e-01 9.168553302587e-01 9.170810012825e-01 9.172873494000e-01 9.174720913801e-01 9.176296563039e-01 9.177614288851e-01 9.178718312702e-01 9.179605695969e-01 9.180258849252e-01 9.180678184248e-01 9.180840401297e-01 9.180760831492e-01 9.180461682344e-01 9.179920101804e-01 9.179128677680e-01 9.178114502791e-01 9.176866926145e-01 9.175368521989e-01 9.173623730622e-01 9.171626045126e-01 9.169378829587e-01 9.166902279523e-01 9.164182049643e-01 9.161181114967e-01 9.157916402227e-01 9.154403242276e-01 9.150649241692e-01 9.146655094483e-01 9.142406271485e-01 9.137874831452e-01 9.133092392322e-01 9.128058987193e-01 9.122764686794e-01 9.117213777401e-01 9.111408002887e-01 9.105339801712e-01 9.099009871756e-01 9.092418398216e-01 9.085554965265e-01 9.078414468143e-01 9.071009806515e-01 9.063344619113e-01 9.055415719343e-01 9.047225417003e-01 9.038760887344e-01 9.030017106831e-01 9.020986552530e-01 9.011681048209e-01 9.002108215533e-01 8.992276860238e-01 8.982168639305e-01 8.971763782002e-01 8.961081349980e-01 8.950106892559e-01 8.938858955111e-01 8.927338814305e-01 8.915534221775e-01 8.903445146135e-01 8.891075722774e-01 8.878414440481e-01 8.865467982938e-01 8.852239626268e-01 8.838717848695e-01 8.824912387439e-01 8.810827328443e-01 8.796448663343e-01 8.781780172624e-01 8.766826766065e-01 8.751571100314e-01 8.736018817333e-01 8.720185597417e-01 8.704062511328e-01 8.687651552023e-01 8.670950316892e-01 8.653933934347e-01 8.636621127724e-01 8.619010505179e-01 8.601119155281e-01 8.582936078135e-01 8.564457604660e-01 8.545665381245e-01 8.526560602777e-01 8.507165442681e-01 8.487474047235e-01 8.467493452072e-01 8.447220454388e-01 8.426619899262e-01 8.405717579556e-01 8.384513586178e-01 8.363002554725e-01 8.341211797384e-01 8.319117686877e-01 8.296701248438e-01 8.273977621709e-01 8.250951200839e-01 8.227620905385e-01 8.204004516586e-01 8.180077126103e-01 8.155841413059e-01 8.131302446355e-01 8.106442572708e-01 8.081284584722e-01 8.055838553302e-01 8.030082674353e-01 8.004024043946e-01 7.977652586550e-01 7.950976514935e-01 7.923995526481e-01 7.896725302021e-01 7.869143362509e-01 7.841260640376e-01 7.813067198029e-01 7.784572912948e-01 7.755777982425e-01 7.726681210607e-01 7.697273563034e-01 7.667570762015e-01 7.637562023855e-01 7.607248124235e-01 7.576638374527e-01 7.545726770067e-01 7.514506558743e-01 7.482993303170e-01 7.451174256336e-01 7.419059737335e-01 7.386649617540e-01 7.353929919404e-01 7.320919012398e-01 7.287608909621e-01 7.254001329640e-01 7.220109444931e-01 7.185911935689e-01 7.151421108094e-01 7.116640708600e-01 7.081564783702e-01 7.046202635487e-01 7.010552477478e-01 6.974610294339e-01 6.938378166864e-01 6.901860869582e-01 6.865058776582e-01 6.827974458691e-01 6.790606913183e-01 6.752946098484e-01 6.715012759788e-01 6.676797617141e-01 6.638307503978e-01 6.599542216099e-01 6.560503102027e-01 6.521183730702e-01 6.481589534989e-01 6.441722816950e-01 6.401592549934e-01 6.361200906443e-01 6.320537597757e-01 6.279613913978e-01 6.238420704518e-01 6.196969217748e-01 6.155268321997e-01 6.113309710435e-01 6.071099968957e-01 6.028640216360e-01 5.985924836147e-01 5.942968152442e-01 5.899770456277e-01 5.856331625810e-01 5.812660469778e-01 5.768742662829e-01 5.724601404969e-01 5.680224764819e-01 5.635624041436e-01 5.590796640636e-01 5.545756287831e-01 5.500496674670e-01 5.455020572523e-01 5.409336610629e-01 5.363446382771e-01 5.317350308790e-01 5.271059760486e-01 5.224562506385e-01 5.177883614979e-01 5.131014970278e-01 5.083961686342e-01 5.036735406006e-01 4.989326077150e-01 4.941746391733e-01 4.894011549946e-01 4.846107662944e-01 4.798059970403e-01 4.749859051509e-01 4.701509514479e-01 4.653027730629e-01 4.604406189950e-01 4.555656814352e-01 4.506794870817e-01 4.457819767495e-01 4.408732243323e-01 4.359542596733e-01 4.310254894179e-01 4.260887166774e-01 4.211444509512e-01 4.161931181345e-01 4.112359610495e-01 4.062727987101e-01 4.013045679602e-01 3.963336435834e-01 3.913596935123e-01 3.863849571554e-01 3.814089501654e-01 3.764334081848e-01 3.714600966016e-01 3.664884431990e-01 3.615221643086e-01 3.565604980377e-01 3.516061301470e-01 3.466596608913e-01 3.417222798344e-01 3.367963368287e-01 3.318833252825e-01 3.269840534233e-01 3.221011634428e-01 3.172356287301e-01 3.123904789340e-01 3.075673852880e-01 3.027673351673e-01 2.979940546428e-01 2.932490118825e-01 2.885350063817e-01 2.838545322958e-01 2.792103928839e-01 2.746045887797e-01 2.700421530858e-01 2.655239498280e-01 2.610545405505e-01 2.566373665922e-01 2.522751218601e-01 2.479730029744e-01 2.437336838984e-01 2.395619026538e-01 2.354636360065e-01 2.314409287215e-01 2.275002715016e-01 2.236463797160e-01 2.198837981243e-01 2.162195542311e-01 2.126573860033e-01 2.092043840451e-01 2.058659981087e-01 2.026480770531e-01 1.995579728067e-01 1.966011818512e-01 1.937838559085e-01 1.911133846066e-01 1.885953855314e-01 1.862371741218e-01 1.840439913527e-01 1.820222692003e-01 1.801777966747e-01 1.785152629616e-01 1.770398004689e-01 1.757566141334e-01 1.746685031404e-01 1.737793979856e-01 1.730905238995e-01 1.726053844539e-01 1.723245432208e-01 1.722481165722e-01 1.723760070153e-01 1.727054870145e-01 1.732348899182e-01 1.739623530625e-01 1.748822576694e-01 1.759935365657e-01 1.772878393236e-01 1.787614753667e-01 1.804092704032e-01 1.822230175464e-01 1.841982789156e-01 1.863268681440e-01 1.886029910875e-01 1.910195863577e-01 1.935676429649e-01 1.962435351738e-01 1.990380981540e-01 2.019446047051e-01 2.049570966461e-01 2.080670622027e-01 2.112706157210e-01 2.145602126904e-01 2.179298785534e-01 2.213746575397e-01 2.248875212597e-01 2.284641980575e-01 2.320993875348e-01 2.357879618599e-01 2.395256723343e-01 2.433070366831e-01 2.471283359096e-01 2.509857352615e-01 2.548742624096e-01 2.587909824201e-01 2.627319333914e-01 2.666941578314e-01 2.706739814131e-01 2.746672172671e-01 2.786729662180e-01 2.826868824571e-01 2.867065631416e-01 2.907298048221e-01 2.947529457234e-01 2.987744183160e-01 3.027915830733e-01 3.068023530479e-01 3.108047416880e-01 3.147950308298e-01 3.187734327738e-01 3.227365367149e-01 3.266829655875e-01 3.306114228665e-01 3.345181121751e-01 3.384038887581e-01 3.422657378566e-01 3.461019421261e-01 3.499117668616e-01 3.536925384500e-01 3.574435945093e-01 3.611630720315e-01 3.648497662699e-01 3.685018583615e-01 3.721184529021e-01 3.756979753093e-01 3.792395659942e-01 3.827413177146e-01 3.862032230695e-01 3.896220651992e-01 3.929984635006e-01 3.963308566733e-01 3.996170697947e-01 4.028578158217e-01 4.060501121240e-01 4.091934681656e-01 4.122877660839e-01 4.153306303102e-01 4.183219550349e-01 4.212596870397e-01 4.241443225064e-01 4.269737901483e-01 4.297468721979e-01 4.324645273476e-01 4.351238717288e-01 4.377241856918e-01 4.402661255343e-01 4.427465348690e-01 4.451664822265e-01 4.475236652926e-01 4.498177240913e-01 4.520487320744e-01 4.542144152497e-01 4.563143516877e-01 4.583484644806e-01 4.603157029094e-01 4.622153037785e-01 4.640452686528e-01 4.658070824862e-01 4.674980420613e-01 4.691186978962e-01 4.706683123385e-01 4.721441917511e-01 4.735485617806e-01 4.748788528179e-01 4.761344742494e-01 4.773156568288e-01 4.784206622982e-01 4.794506168239e-01 4.804024613255e-01 4.812778754916e-01 4.820749620990e-01 4.827930422051e-01 4.834335022246e-01 4.839932299743e-01 4.844736139026e-01 4.848725024181e-01 4.851899026176e-01 4.854276224188e-01 4.855803315847e-01 4.856531869604e-01 4.856413096607e-01 4.855458076386e-01 4.853680411675e-01 4.851035689917e-01 4.847570016914e-01 4.843237350504e-01 4.838060841272e-01 4.832032390042e-01 4.825124340834e-01 4.817376565661e-01 4.808741539596e-01 4.799260175354e-01 4.788901752777e-01 4.777656264900e-01 4.765559951319e-01 4.752562209909e-01 4.738710473166e-01 4.723965924591e-01 4.708340761690e-01 4.691850601580e-01 4.674454164326e-01 4.656204498782e-01 4.637047021524e-01 4.617017290513e-01 4.596121452315e-01 4.574313806521e-01 4.551664145120e-01 4.528096428216e-01 4.503675454188e-01 4.478375942699e-01 4.452185297169e-01 4.425158259192e-01 4.397219587477e-01 4.368449667246e-01 4.338802833388e-01 4.308286562461e-01 4.276951561278e-01 4.244712426441e-01 4.211676929579e-01 4.177768885191e-01 4.143036297201e-01 4.107486624626e-01 4.071078353762e-01 4.033901273947e-01 3.995870622764e-01 3.957068715822e-01 3.917474040325e-01 3.877065677278e-01 3.835935785689e-01 3.793981940413e-01 3.751320802584e-01 3.707894775651e-01 3.663735039167e-01 3.618887428231e-01 3.573289549598e-01 3.527057482192e-01 3.480105535428e-01 3.432515820277e-01 3.384299915041e-01 3.335423400922e-01 3.286003167148e-01 3.235938639051e-01 3.185359480412e-01 3.134230548724e-01 3.082575687456e-01 3.030477312068e-01 2.977864990681e-01 2.924887806275e-01 2.871481964497e-01 2.817732031267e-01 2.763676802457e-01 2.709305331960e-01 2.654748721172e-01 2.599966462231e-01 2.545064392413e-01 2.490086854171e-01 2.435058443164e-01 2.380122256795e-01 2.325245761699e-01 2.270603325348e-01 2.216210647505e-01 2.162176272722e-01 2.108635589490e-01 2.055619121481e-01 2.003331128648e-01 1.951834333805e-01 1.901299402789e-01 1.851885391533e-01 1.803708801010e-01 1.757019597672e-01 1.711946179289e-01 1.668735342647e-01 1.627604989204e-01 1.588752977619e-01 1.552484101272e-01 1.518987171827e-01 1.488581988308e-01 1.461481262943e-01 1.437947470396e-01 1.418252410957e-01 1.402551645279e-01 1.391119805172e-01 1.384037567527e-01 1.381474455197e-01 1.383476800378e-01 1.390048900750e-01 1.401222340504e-01 1.416834484413e-01 1.436850199913e-01 1.461036736914e-01 1.489258844403e-01 1.521293267467e-01 1.556873935851e-01 1.595834669757e-01 1.637853647802e-01 1.682773952256e-01 1.730298472227e-01 1.780233016668e-01 1.832383013438e-01 1.886482077076e-01 1.942424686751e-01 1.999960142146e-01 2.058964451655e-01 2.119275483178e-01 2.180722086500e-01 2.243235858807e-01 2.306622558112e-01 2.370818791785e-01 2.435696494980e-01 2.501145862837e-01 2.567121478318e-01 2.633485799119e-01 2.700192716638e-01 2.767153231706e-01 2.834290781616e-01 2.901557361595e-01 2.968866757290e-01 3.036182827072e-01 3.103434829102e-01 3.170563708621e-01 3.237542305145e-01 3.304285542692e-01 3.370786433063e-01 3.436977427550e-01 3.502809937346e-01 3.568275281384e-01 3.633285102524e-01 3.697843626431e-01 3.761893030897e-01 3.825384258098e-01 3.888315071797e-01 3.950612495296e-01 4.012278160062e-01 4.073262979958e-01 4.133523071572e-01 4.193069414606e-01 4.251811841203e-01 4.309780212633e-01 4.366917074359e-01 4.423175608053e-01 4.478601119994e-01 4.533056515258e-01 4.586622587236e-01 4.639214820729e-01 4.690801270683e-01 4.741424358342e-01 4.790949721529e-01 4.839485774664e-01 4.886903321414e-01 4.933228343751e-01 4.978475566285e-01 5.022510418975e-01 5.065472436529e-01 5.107198562698e-01 5.147751283901e-01 5.187124972410e-01 5.225197786790e-01 5.262122458935e-01 5.297697014192e-01 5.332055020487e-01 5.365120672160e-01 5.396833613666e-01 5.427334271136e-01 5.456401239141e-01 5.484213223402e-01 5.510657806087e-01 5.535721389674e-01 5.559513891346e-01 5.581823980809e-01 5.602865999672e-01 5.622473895175e-01 5.640687384447e-01 5.657589603045e-01 5.672990098747e-01 5.687120094820e-01 5.699779421932e-01 5.711072745298e-01 5.721028596167e-01 5.729503995400e-01 5.736718654439e-01 5.742473349017e-01 5.746900844791e-01 5.750001631540e-01 5.751677525316e-01 5.752123250171e-01 5.751160059313e-01 5.748926527965e-01 5.745421053391e-01 5.740566595446e-01 5.734550055178e-01 5.727204479870e-01 5.718696250681e-01 5.709000277728e-01 5.698075118739e-01 5.686105793264e-01 5.672920375740e-01 5.658719051294e-01 5.643464590102e-01 5.627130670610e-01 5.609913510597e-01 5.591643005361e-01 5.572534020812e-01 5.552550098738e-01 5.531689480828e-01 5.510151872729e-01 5.487771806192e-01 5.464788722425e-01 5.441162826752e-01 5.416905650164e-01 5.392232872119e-01 5.366977266897e-01 5.341413219588e-01 5.315472660645e-01 5.289206697705e-01 5.262835564055e-01 5.236184364502e-01 5.209573474877e-01 5.182892899196e-01 5.156265183283e-01 5.129872901632e-01 5.103567877411e-01 5.077686014189e-01 5.052098700539e-01 5.026987037432e-01 5.002474929066e-01 4.978469936128e-01 4.955287257707e-01 4.932803214149e-01 4.911220616571e-01 4.890621654688e-01 4.870969960816e-01 4.852545427645e-01 4.835220014376e-01 4.819215138790e-01 4.804574598050e-01 4.791302510977e-01 4.779611765987e-01 4.769421674166e-01 4.760898602798e-01 4.754063202606e-01 4.748954681278e-01 4.745690431425e-01 4.744233611886e-01 4.744685419782e-01 4.747074599974e-01 4.751393960257e-01 4.757731084977e-01 4.766053890653e-01 4.776380539264e-01 4.788765759596e-01 4.803127282710e-01 4.819539887298e-01 4.837949328131e-01 4.858304797482e-01 4.880669992256e-01 4.904905342236e-01 4.931064813363e-01 4.959062611141e-01 4.988813926971e-01 5.020392017832e-01 5.053575179976e-01 5.088448779913e-01 5.124862165332e-01 5.162737010250e-01 5.202122757544e-01 5.242747556654e-01 5.284741975065e-01 5.327870979649e-01 5.372110555980e-01 5.417436843814e-01 5.463620246120e-01 5.510757127028e-01 5.558604221158e-01 5.607151845204e-01 5.656347712555e-01 5.706003036643e-01 5.756165282033e-01 5.806614749769e-01 5.857353107902e-01 5.908279091261e-01 5.959274493871e-01 6.010317427794e-01 6.061252331248e-01 6.112052527036e-01 6.162611954791e-01 6.212861885465e-01 6.262718897146e-01 6.312115320107e-01 6.360964253049e-01 6.409192071878e-01 6.456744012091e-01 6.503509527299e-01 6.549468442484e-01 6.594505169008e-01 6.638569832294e-01 6.681629097615e-01 6.723533847470e-01 6.764328526980e-01 6.803852413084e-01 6.842101514344e-01 6.879027487379e-01 6.914505308008e-01 6.948587652460e-01 6.981099581212e-01 7.012086003926e-01 7.041463665881e-01 7.069148177280e-01 7.095175247234e-01 7.119413137127e-01 7.141889071375e-01 7.162525055081e-01 7.181281910640e-01 7.198155344125e-01 7.213084510566e-01 7.226064007296e-01 7.237040518025e-01 7.246025358261e-01 7.252964382616e-01 7.257865977054e-01 7.260697834539e-01 7.261458022314e-01 7.260158131716e-01 7.256740407619e-01 7.251284607660e-01 7.243719717915e-01 7.234101625615e-01 7.222434191436e-01 7.208714721461e-01 7.193031383751e-01 7.175326157430e-01 7.155710028967e-01 7.134192281268e-01 7.110796047294e-01 7.085640450714e-01 7.058704239340e-01 7.030132551747e-01 6.999937156853e-01 6.968222658756e-01 6.935099358985e-01 6.900611545157e-01 6.864921007033e-01 6.828093429345e-01 6.790277680170e-01 6.751595364363e-01 6.712172330999e-01 6.672173189195e-01 6.631732214356e-01 6.591031852553e-01 6.550211017840e-01 6.509477846552e-01 6.468997288418e-01 6.428973646892e-01 6.389604738343e-01 6.351068408546e-01 6.313612796366e-01 6.277404534782e-01 6.242705565176e-01 6.209684568744e-01 6.178575197007e-01 6.149603138195e-01 6.122934970798e-01 6.098817405620e-01 6.077394498742e-01 6.058895867422e-01 6.043460576635e-01 6.031243849271e-01 6.022418387444e-01 6.017042614145e-01 6.015282746406e-01 6.017161917258e-01 6.022769760775e-01 6.032137596365e-01 6.045219862462e-01 6.062077359824e-01 6.082565169162e-01 6.106697974105e-01 6.134322835445e-01 6.165318167281e-01 6.199562820332e-01 6.236842596743e-01 6.277023257424e-01 6.319830275170e-01 6.365078577127e-01 6.412498288667e-01 6.461835473409e-01 6.512835745588e-01 6.565176620837e-01 6.618633308160e-01 6.672844079157e-01 6.727566809128e-01 6.782469947298e-01 6.837251343815e-01 6.891664984951e-01 6.945318374408e-01 6.998027649731e-01 7.049433582700e-01 7.099287199419e-01 7.147331468143e-01 7.193255360960e-01 7.236900886405e-01 7.277929575621e-01 7.316197520511e-01 7.351458463332e-01 7.383498311627e-01 7.412206231310e-01 7.437341731526e-01 7.458824319667e-01 7.476477034146e-01 7.490225516809e-01 7.499979412410e-01 7.505650082352e-01 7.507236993954e-01 7.504658620090e-01 7.497980154223e-01 7.487168444650e-01 7.472317692328e-01 7.453480177361e-01 7.430747145078e-01 7.404291558090e-01 7.374182655278e-01 7.340699689676e-01 7.303966312373e-01 7.264245591269e-01 7.221826126514e-01 7.176913497489e-01 7.129920767285e-01 7.081079629471e-01 7.030832716882e-01 6.979523387403e-01 6.927519294773e-01 6.875334543116e-01 6.823280597958e-01 6.771918070476e-01 6.721630932865e-01 6.672880598799e-01 6.626171125727e-01 6.581878488883e-01 6.540527118250e-01 6.502465376967e-01 6.468145830740e-01 6.437909379315e-01 6.412089185849e-01 6.391022774866e-01 6.374883146743e-01 6.363951852873e-01 6.358320360049e-01 6.358089669301e-01 6.363312331576e-01 6.373926702361e-01 6.389896796034e-01 6.411039057092e-01 6.437202556708e-01 6.468115252051e-01 6.503541792464e-01 6.543155219526e-01 6.586593005523e-01 6.633526998964e-01 6.683541450209e-01 6.736276491465e-01 6.791301404318e-01 6.848242386505e-01 6.906695666590e-01 6.966269889097e-01 7.026632020114e-01 7.087372037688e-01 7.148200890369e-01 7.208789310396e-01 7.268845487499e-01 7.328107201466e-01 7.386325735665e-01 7.443300495186e-01 7.498800145303e-01 7.552701433578e-01 7.604802805576e-01 7.655011458306e-01 7.703198850116e-01 7.749238570661e-01 7.793109508283e-01 7.834647223982e-01 7.873870099186e-01 7.910666653877e-01 7.944994340936e-01 7.976821061505e-01 8.006049179166e-01 8.032687660982e-01 8.056639471575e-01 8.077876071340e-01 8.096323910414e-01 8.111920277606e-01 8.124634373487e-01 8.134348434447e-01 8.141058488734e-01 8.144659082096e-01 8.145117136011e-01 8.142384057214e-01 8.136395670636e-01 8.127191809778e-01 8.114678382679e-01 8.098968254497e-01 8.080046188453e-01 8.058003217497e-01 8.032978185016e-01 8.005046056842e-01 7.974497956522e-01 7.941467905853e-01 7.906303709491e-01 7.869304555395e-01 7.830808979409e-01 7.791301110936e-01 7.751157568126e-01 7.710953906478e-01 7.671153307780e-01 7.632352893033e-01 7.595114791989e-01 7.559995996121e-01 7.527628610411e-01 7.498478930173e-01 7.473171023469e-01 7.452105715630e-01 7.435737421440e-01 7.424442224316e-01 7.418411908310e-01 7.417926565549e-01 7.422972825235e-01 7.433583075986e-01 7.449635163800e-01 7.470868474920e-01 7.497049149467e-01 7.527695580594e-01 7.562419780120e-01 7.600663438490e-01 7.641893852033e-01 7.685548024964e-01 7.731008431260e-01 7.777762737428e-01 7.825218649860e-01 7.872936412521e-01 7.920443420397e-01 7.967373964093e-01 8.013451355529e-01 8.058425420773e-01 8.102207523503e-01 8.144683890810e-01 8.185928977047e-01 8.225992524187e-01 8.265042552968e-01 8.303300347901e-01 8.340934995456e-01 8.378273297914e-01 8.415495699436e-01 8.452891896185e-01 8.490628398075e-01 8.528847413221e-01 8.567671268502e-01 8.607042847462e-01 8.646943681041e-01 8.687148708714e-01 8.727440988067e-01 8.767466316822e-01 8.806773009649e-01 8.844944675523e-01 8.881382379244e-01 8.915616837287e-01 8.947036733358e-01 8.975154793223e-01 8.999492924754e-01 9.019631011916e-01 9.035322557253e-01 9.046312540658e-01 9.052644620277e-01 9.054366569153e-01 9.051784216737e-01 9.045372584566e-01 9.035664633428e-01 9.023542969205e-01 9.009809457559e-01 8.995566827921e-01 8.981933104281e-01 8.970025564940e-01 8.961128841426e-01 8.956276155222e-01 8.956636347556e-01 8.963105825944e-01 8.976452726167e-01 8.997298170969e-01 9.025918440135e-01 9.062514528104e-01 9.106858262152e-01 9.158667368991e-01 9.217337888572e-01 9.282142355681e-01 9.352263400767e-01 9.426689709347e-01 9.504532109333e-01 9.584758107648e-01 9.666529341715e-01 9.748984056191e-01 9.831417938422e-01 9.913325875157e-01 9.994148194522e-01 1.007369619378e+00 1.015167351653e+00 1.022802925976e+00 1.030270671014e+00 1.037561880349e+00 1.044685129056e+00 1.051617062421e+00 1.058353363476e+00 1.064859438066e+00 1.071094510332e+00 1.077014765901e+00 1.082539761614e+00 1.087607748618e+00 1.092120641126e+00 1.095992690784e+00 1.099133480133e+00 1.101447029793e+00 1.102866473008e+00 1.103310401683e+00 1.102742794106e+00 1.101130432883e+00 1.098469906295e+00 1.094792536130e+00 1.090137444256e+00 1.084594977549e+00 1.078255187901e+00 1.071247758060e+00 1.063711340068e+00 1.055792526278e+00 1.047659743462e+00 1.039457950983e+00 1.031351861507e+00 1.023476367996e+00 1.015961104228e+00 1.008921655279e+00 1.002441754128e+00 9.966061913609e-01 9.914586127756e-01 9.870512138456e-01 9.834088871813e-01 9.805508460346e-01 9.785023367386e-01 9.772615254711e-01 9.768545516128e-01 9.758751370940e-01 9.736010531258e-01 9.716512833092e-01 9.717575029809e-01 9.748505524652e-01 9.805603031683e-01 9.873958730953e-01 9.935445917988e-01 9.978220909227e-01 1.000244376837e+00 1.002008147620e+00 1.004875138135e+00 1.010221350588e+00 1.018269404861e+00 1.027964714511e+00 1.037498660309e+00 1.045213768028e+00 1.050428411943e+00 1.053744792329e+00 1.056696235736e+00 1.060954623298e+00 1.067444279942e+00 1.075807901221e+00 1.084573411074e+00 1.091928229383e+00 1.096605759366e+00 1.098510591074e+00 1.098786269560e+00 1.099260217477e+00 1.101524616335e+00 1.106167220443e+00 1.112501268261e+00 1.118967608516e+00 1.124010068032e+00 1.126940919006e+00 1.128328688574e+00 1.129792244588e+00 1.133254282044e+00 1.139987670727e+00 1.149973427566e+00 1.161949806414e+00 1.174061265502e+00 1.184768732819e+00 1.193570514952e+00 1.201147473452e+00 1.208903838107e+00 1.218148102396e+00 1.229311845136e+00 1.241595783505e+00 1.253280122444e+00 1.262504012177e+00 1.268073911001e+00 1.269954317594e+00 1.269239206110e+00 1.267566597969e+00 1.266302207525e+00 1.265884078669e+00 1.265642502535e+00 1.264176162656e+00 1.260135894030e+00 1.252951315703e+00 1.243142844210e+00 1.232121620547e+00 1.221538313274e+00 1.212458999947e+00 1.204832359916e+00 1.197543892436e+00 1.188993669223e+00 1.177911645195e+00 1.164037070556e+00 1.148288760782e+00 1.132360321306e+00 1.117987138097e+00 1.106165500234e+00 1.096746529065e+00 1.088691062824e+00 1.080784039519e+00 1.072403691278e+00 1.063962561794e+00 1.056783823662e+00 1.052415093075e+00 1.051758162132e+00 1.054501069813e+00 1.059151494355e+00 1.063665344150e+00 1.066366903938e+00 1.066632506790e+00 1.065046858645e+00 1.063022895720e+00 1.062049302233e+00 1.062916874797e+00 1.065387064968e+00 1.068450975944e+00 1.071010480970e+00 1.072606619229e+00 1.073833270769e+00 1.076143661316e+00 1.081181434696e+00 1.089963829630e+00 1.102313295372e+00 1.116884532179e+00 1.131802185724e+00 1.145482942262e+00 1.157249994870e+00 1.167465327813e+00 1.177115740580e+00 1.187048571514e+00 1.197264316522e+00 1.206645684046e+00 1.213225984694e+00 1.214972753284e+00 1.210726898841e+00 1.200960421465e+00 1.187570899068e+00 1.142805596870e+00 1.102586548657e+00 1.037295172632e+00 9.893441032108e-01 9.893769675178e-01 1.035343207817e+00 1.093541858805e+00 1.125472519541e+00 1.108968677402e+00 1.045778833861e+00 9.620341673240e-01 9.003514019624e-01 8.944680824645e-01 9.380680472625e-01 9.908412913238e-01 1.013458211219e+00 9.890312845448e-01 9.281044931986e-01 8.650851448903e-01 8.412757752600e-01 8.712456707791e-01 9.273940074770e-01 9.672683310715e-01 9.637681044793e-01 9.165023721591e-01 8.521904731452e-01 8.142094860139e-01 8.319290913689e-01 8.906802624550e-01 9.471863408354e-01 9.654135104979e-01 9.340479114652e-01 8.696188505787e-01 8.115495034504e-01 8.008739246863e-01 8.436421940965e-01 9.047158131185e-01 9.424368241543e-01 9.354133211934e-01 8.893993044150e-01 8.341673042569e-01 8.086813977384e-01 8.308014850756e-01 8.798280427807e-01 9.183199730264e-01 9.216892276963e-01 8.907037613099e-01 8.509586356696e-01 8.393388818916e-01 8.745565518541e-01 9.380486799329e-01 9.919987193702e-01 1.007459083198e+00 9.779710430170e-01 9.219753216625e-01 8.767070576244e-01 8.766966543951e-01 9.239119989252e-01 9.863601328000e-01 1.026950682427e+00 1.025380438007e+00 9.837548824783e-01 9.236832045593e-01 8.759075359289e-01 8.611968148817e-01 8.745290597244e-01 8.920594892495e-01 8.927146151978e-01 8.718015335245e-01 8.417446816895e-01 8.223855593691e-01 8.244587461383e-01 8.392328577350e-01 8.459808951096e-01 8.287427968752e-01 7.880640761233e-01 7.440409638777e-01 7.274936154767e-01 7.555009553868e-01 8.126291525171e-01 8.644087732575e-01 8.819806287900e-01 8.552669982023e-01
 4.197444220515e-01 4.219155868870e-01 4.241261383894e-01 4.264638283209e-01 4.289115879397e-01 4.313471451933e-01 4.336703003926e-01 4.358971840670e-01 4.381161284736e-01 4.403996893990e-01 4.427771809835e-01 4.452350209160e-01 4.477032487374e-01 4.500800427578e-01 4.523331384524e-01 4.545523505525e-01 4.568663028676e-01 4.593159363366e-01 4.618305061923e-01 4.643102756130e-01 4.667001577824e-01 4.690086543549e-01 4.712998350941e-01 4.736602361126e-01 4.761301803147e-01 4.786630526396e-01 4.811677698776e-01 4.835905613648e-01 4.859487538297e-01 4.883021372557e-01 4.907133691530e-01 4.932157158976e-01 4.957764032912e-01 4.983069481547e-01 5.007449488361e-01 5.031207638757e-01 5.055271935474e-01 5.080198993204e-01 5.105706946549e-01 5.131142322606e-01 5.156124448122e-01 5.180733662729e-01 5.205313193714e-01 5.230127848617e-01 5.255130630226e-01 5.280097994824e-01 5.304987759617e-01 5.330043529464e-01 5.355353445366e-01 5.380529024039e-01 5.405112825094e-01 5.429191861100e-01 5.453415375577e-01 5.478326762280e-01 5.503806967555e-01 5.529195056517e-01 5.553820400453e-01 5.577592814315e-01 5.601153728447e-01 5.625348499713e-01 5.650421907478e-01 5.675754843932e-01 5.700531229613e-01 5.724505032918e-01 5.748078808216e-01 5.771834128717e-01 5.796161811359e-01 5.821001398501e-01 5.845945283626e-01 5.870566289134e-01 5.894739634349e-01 5.918633236081e-01 5.942482626845e-01 5.966572296572e-01 5.991198257276e-01 6.016368682327e-01 6.041571532230e-01 6.066112694713e-01 6.089747253425e-01 6.112990788734e-01 6.136795224813e-01 6.161774724791e-01 6.187563490464e-01 6.212905319485e-01 6.236741904517e-01 6.259308709813e-01 6.282040240869e-01 6.306226427420e-01 6.331847959564e-01 6.357553770121e-01 6.381847674780e-01 6.404447109627e-01 6.426582602596e-01 6.449890331978e-01 6.474878961044e-01 6.500465835317e-01 6.525120367319e-01 6.548239044260e-01 6.570586482021e-01 6.593511962725e-01 6.617715448103e-01 6.642692536604e-01 6.667290481513e-01 6.690838578233e-01 6.713681308899e-01 6.736671593990e-01 6.760314267501e-01 6.784409688411e-01 6.808370043519e-01 6.831814755968e-01 6.854864647476e-01 6.877958174114e-01 6.901325937697e-01 6.924786306167e-01 6.947994070153e-01 6.970856810126e-01 6.993622755048e-01 7.016572798951e-01 7.039781517055e-01 7.063004080175e-01 7.085860768866e-01 7.108215891324e-01 7.130367390523e-01 7.152780226304e-01 7.175649193942e-01 7.198714835231e-01 7.221519085359e-01 7.243719408837e-01 7.265408636494e-01 7.287080583555e-01 7.309206083404e-01 7.331802829260e-01 7.354458184288e-01 7.376702348981e-01 7.398334674854e-01 7.419543527043e-01 7.440810778743e-01 7.462518250771e-01 7.484621900347e-01 7.506725297331e-01 7.528417303758e-01 7.549522877735e-01 7.570240516023e-01 7.590995756084e-01 7.612146259005e-01 7.633600100269e-01 7.655000869442e-01 7.676021102196e-01 7.696563234975e-01 7.716795118437e-01 7.737041067676e-01 7.757522171328e-01 7.778175722991e-01 7.798790281396e-01 7.819182927602e-01 7.839234815900e-01 7.858989325441e-01 7.878642317200e-01 7.898380162830e-01 7.918217248910e-01 7.938046394563e-01 7.957745791614e-01 7.977185786902e-01 7.996362347196e-01 8.015383303025e-01 8.034365307016e-01 8.053338234704e-01 8.072320735931e-01 8.091262146118e-01 8.110038365232e-01 8.128568688338e-01 8.146888143550e-01 8.165084358522e-01 8.183239642272e-01 8.201408529686e-01 8.219532162600e-01 8.237483703008e-01 8.255201586837e-01 8.272728814145e-01 8.290122567546e-01 8.307443374117e-01 8.324719875273e-01 8.341893052853e-01 8.358881189751e-01 8.375697847048e-01 8.392363451633e-01 8.408895343957e-01 8.425316310269e-01 8.441621349748e-01 8.457798778249e-01 8.473823626580e-01 8.489718248452e-01 8.505467914079e-01 8.521054340822e-01 8.536503980715e-01 8.551832317582e-01 8.567029251749e-01 8.582091407854e-01 8.597003086947e-01 8.611746960549e-01 8.626329692245e-01 8.640793863555e-01 8.655143368681e-01 8.669331504845e-01 8.683340397167e-01 8.697169198528e-01 8.710829692063e-01 8.724371791555e-01 8.737782951806e-01 8.751032403689e-01 8.764071770104e-01 8.776921783249e-01 8.789610547743e-01 8.802153821972e-01 8.814568486601e-01 8.826814876544e-01 8.838851843216e-01 8.850697815897e-01 8.862387748978e-01 8.873919505806e-01 8.885297650692e-01 8.896503944043e-01 8.907498479127e-01 8.918299166719e-01 8.928942064518e-01 8.939430174420e-01 8.949756146751e-01 8.959897246619e-01 8.969828960874e-01 8.979548248733e-01 8.989108686658e-01 8.998524422034e-01 9.007759508831e-01 9.016806098830e-01 9.025638560212e-01 9.034247260382e-01 9.042690317111e-01 9.050970859614e-01 9.059053739305e-01 9.066922154783e-01 9.074586448440e-01 9.082044086321e-01 9.089300822783e-01 9.096374906645e-01 9.103220298512e-01 9.109845220530e-01 9.116283950865e-01 9.122535850247e-01 9.128568220807e-01 9.134375215065e-01 9.139961967919e-01 9.145340076409e-01 9.150552997666e-01 9.155569892071e-01 9.160345275678e-01 9.164874112278e-01 9.169195210096e-01 9.173316339759e-01 9.177248891248e-01 9.180962590436e-01 9.184410616538e-01 9.187605673782e-01 9.190599656740e-01 9.193378000329e-01 9.195927471145e-01 9.198243013229e-01 9.200312637335e-01 9.202140360179e-01 9.203761985374e-01 9.205136934903e-01 9.206270250000e-01 9.207186129669e-01 9.207869987109e-01 9.208309026431e-01 9.208506467839e-01 9.208455138036e-01 9.208156426658e-01 9.207640183095e-01 9.206876094757e-01 9.205837403291e-01 9.204538777130e-01 9.202997407198e-01 9.201218073756e-01 9.199204023320e-01 9.196932523514e-01 9.194392273153e-01 9.191597674824e-01 9.188556090019e-01 9.185259271142e-01 9.181709044770e-01 9.177908339963e-01 9.173845200782e-01 9.169524712155e-01 9.164947143971e-01 9.160096727395e-01 9.154973935163e-01 9.149594828694e-01 9.143951925480e-01 9.138049668198e-01 9.131890848693e-01 9.125457525541e-01 9.118744638606e-01 9.111759935355e-01 9.104488543897e-01 9.096960823960e-01 9.089173780105e-01 9.081108217958e-01 9.072756783865e-01 9.064121126682e-01 9.055200397890e-01 9.046000554497e-01 9.036541313116e-01 9.026792144463e-01 9.016763722011e-01 9.006454171078e-01 8.995852842500e-01 8.984971254154e-01 8.973800326991e-01 8.962348373800e-01 8.950606125692e-01 8.938587964893e-01 8.926277440213e-01 8.913677779815e-01 8.900790351466e-01 8.887600234047e-01 8.874118592237e-01 8.860354116952e-01 8.846300583332e-01 8.831961456476e-01 8.817325901159e-01 8.802375011184e-01 8.787130853788e-01 8.771593681722e-01 8.755765182644e-01 8.739648257230e-01 8.723240401511e-01 8.706503646807e-01 8.689467088227e-01 8.672131409224e-01 8.654504179401e-01 8.636584803157e-01 8.618368033256e-01 8.599821298867e-01 8.580974514197e-01 8.561817497050e-01 8.542364694224e-01 8.522623740204e-01 8.502568532051e-01 8.482194713060e-01 8.461516879257e-01 8.440523632929e-01 8.419234025045e-01 8.397645702969e-01 8.375749014429e-01 8.353538525444e-01 8.331021477202e-01 8.308180654197e-01 8.285038939067e-01 8.261604513542e-01 8.237856533580e-01 8.213802580740e-01 8.189431547272e-01 8.164742942322e-01 8.139762203206e-01 8.114472743256e-01 8.088870653118e-01 8.062961988302e-01 8.036738093476e-01 8.010208122604e-01 7.983375385932e-01 7.956229782315e-01 7.928769908687e-01 7.901010890406e-01 7.872932953815e-01 7.844550435708e-01 7.815862195786e-01 7.786862619157e-01 7.757552194570e-01 7.727938949922e-01 7.698015242966e-01 7.667789057927e-01 7.637250739433e-01 7.606406469761e-01 7.575257505715e-01 7.543798502215e-01 7.512039467899e-01 7.479979871342e-01 7.447611211037e-01 7.414940640949e-01 7.381970466744e-01 7.348690011870e-01 7.315119746048e-01 7.281249772064e-01 7.247075712177e-01 7.212606826635e-01 7.177838229357e-01 7.142769123954e-01 7.107414124276e-01 7.071759989942e-01 7.035803532906e-01 6.999562934251e-01 6.963026265106e-01 6.926201791929e-01 6.889095182515e-01 6.851692282224e-01 6.814000622706e-01 6.776025060521e-01 6.737756545399e-01 6.699217341061e-01 6.660394536099e-01 6.621290811142e-01 6.581909560500e-01 6.542242979371e-01 6.502305149354e-01 6.462100458322e-01 6.421622645931e-01 6.380877005060e-01 6.339861201188e-01 6.298575995739e-01 6.257033466854e-01 6.215228812661e-01 6.173167387569e-01 6.130843704002e-01 6.088273991813e-01 6.045445608090e-01 6.002370705011e-01 5.959045119759e-01 5.915477588971e-01 5.871670633441e-01 5.827626742716e-01 5.783341037934e-01 5.738830167146e-01 5.694083484892e-01 5.649111311981e-01 5.603916088513e-01 5.558497886536e-01 5.512863680966e-01 5.467015952924e-01 5.420963885162e-01 5.374700850545e-01 5.328235296700e-01 5.281568607122e-01 5.234712326506e-01 5.187665430294e-01 5.140439272642e-01 5.093026133808e-01 5.045439528968e-01 4.997678618226e-01 4.949750997345e-01 4.901655359821e-01 4.853414528808e-01 4.805020107621e-01 4.756479889832e-01 4.707792845752e-01 4.658974444666e-01 4.610025486591e-01 4.560961808460e-01 4.511785692128e-01 4.462501622476e-01 4.413114162030e-01 4.363628579237e-01 4.314061580221e-01 4.264409079457e-01 4.214700594169e-01 4.164921707117e-01 4.115086935185e-01 4.065213237422e-01 4.015296688960e-01 3.965367270191e-01 3.915416876234e-01 3.865470767428e-01 3.815525733248e-01 3.765596207611e-01 3.715704216541e-01 3.665854433196e-01 3.616058141482e-01 3.566332492692e-01 3.516686958619e-01 3.467147577221e-01 3.417718235379e-01 3.368417552899e-01 3.319265417652e-01 3.270276207995e-01 3.221473880449e-01 3.172875592429e-01 3.124501031219e-01 3.076364327641e-01 3.028504990249e-01 2.980923840598e-01 2.933669031989e-01 2.886750463678e-01 2.840198487642e-01 2.794048953420e-01 2.748320179225e-01 2.703048149671e-01 2.658274956383e-01 2.614023206026e-01 2.570341946000e-01 2.527258237074e-01 2.484815881281e-01 2.443061516326e-01 2.402026733949e-01 2.361769277557e-01 2.322332066911e-01 2.283762777215e-01 2.246121958942e-01 2.209450838295e-01 2.173812587344e-01 2.139262578904e-01 2.105861583169e-01 2.073674139954e-01 2.042749966513e-01 2.013157525226e-01 1.984966375420e-01 1.958225258813e-01 1.933006295926e-01 1.909372428191e-01 1.887373908311e-01 1.867079788499e-01 1.848526817851e-01 1.831785739136e-01 1.816903596549e-01 1.803915189679e-01 1.792863738965e-01 1.783776807504e-01 1.776677045455e-01 1.771590713271e-01 1.768516173830e-01 1.767469386036e-01 1.768436809596e-01 1.771403167261e-01 1.776359464297e-01 1.783264798419e-01 1.792098962954e-01 1.802809408175e-01 1.815356174327e-01 1.829692394114e-01 1.845743515731e-01 1.863472145429e-01 1.882805765811e-01 1.903678096876e-01 1.926026119309e-01 1.949770237868e-01 1.974856062414e-01 2.001207765852e-01 2.028759201634e-01 2.057444193274e-01 2.087185789465e-01 2.117933876425e-01 2.149618255488e-01 2.182176437342e-01 2.215556324345e-01 2.249685185626e-01 2.284511919938e-01 2.319999125530e-01 2.356071369639e-01 2.392694018386e-01 2.429809933985e-01 2.467384611200e-01 2.505365186311e-01 2.543708623484e-01 2.582386715545e-01 2.621347869566e-01 2.660564232940e-01 2.700004263047e-01 2.739619071486e-01 2.779384422150e-01 2.819273706635e-01 2.859256466763e-01 2.899303373740e-01 2.939378125840e-01 2.979468807302e-01 3.019538448593e-01 3.059567094542e-01 3.099539466919e-01 3.139417076573e-01 3.179197971827e-01 3.218843418518e-01 3.258344486779e-01 3.297682281320e-01 3.336823285022e-01 3.375768678078e-01 3.414486533990e-01 3.452964755439e-01 3.491187381167e-01 3.529132785668e-01 3.566792848923e-01 3.604152328771e-01 3.641192103157e-01 3.677898949022e-01 3.714254922865e-01 3.750251343518e-01 3.785878564102e-01 3.821111451184e-01 3.855948221141e-01 3.890372081702e-01 3.924362717075e-01 3.957921273914e-01 3.991025040327e-01 4.023671356835e-01 4.055834415871e-01 4.087523642117e-01 4.118711154938e-01 4.149391622748e-01 4.179563625803e-01 4.209197247526e-01 4.238298303750e-01 4.266852978500e-01 4.294843419517e-01 4.322276240210e-01 4.349116999267e-01 4.375376444176e-01 4.401045082124e-01 4.426098015885e-01 4.450539364687e-01 4.474349696928e-01 4.497540098477e-01 4.520086494270e-01 4.541976248130e-01 4.563213880986e-01 4.583782174569e-01 4.603679346865e-01 4.622893112465e-01 4.641409032436e-01 4.659235819949e-01 4.676349477352e-01 4.692752601023e-01 4.708435630921e-01 4.723381080789e-01 4.737605848322e-01 4.751075214732e-01 4.763807022184e-01 4.775771212544e-01 4.786977317725e-01 4.797426974172e-01 4.807084620310e-01 4.815977224902e-01 4.824069578647e-01 4.831370901077e-01 4.837884557933e-01 4.843570723269e-01 4.848473961991e-01 4.852542809494e-01 4.855797649304e-01 4.858232079253e-01 4.859817965460e-01 4.860594886076e-01 4.860509549996e-01 4.859597468354e-01 4.857835675226e-01 4.855209730484e-01 4.851746192590e-01 4.847401293149e-01 4.842218190773e-01 4.836152082812e-01 4.829214881244e-01 4.821422637125e-01 4.812725558672e-01 4.803185958550e-01 4.792740319844e-01 4.781417830077e-01 4.769224829114e-01 4.756116213174e-01 4.742160852850e-01 4.727279517576e-01 4.711525692050e-01 4.694890737516e-01 4.677334531989e-01 4.658928588211e-01 4.639588518613e-01 4.619384940054e-01 4.598280977925e-01 4.576274165776e-01 4.553412222081e-01 4.529616051576e-01 4.504976940197e-01 4.479421525639e-01 4.452992889672e-01 4.425703473988e-01 4.397494662740e-01 4.368460146916e-01 4.338512686954e-01 4.307722550335e-01 4.276071985290e-01 4.243537471305e-01 4.210187491225e-01 4.175944100174e-01 4.140904284602e-01 4.105004537249e-01 4.068269532566e-01 4.030752255508e-01 3.992360548140e-01 3.953223995320e-01 3.913250019076e-01 3.872499432286e-01 3.830990624607e-01 3.788673421377e-01 3.745658261230e-01 3.701845267957e-01 3.657339644266e-01 3.612111601605e-01 3.566153834748e-01 3.519568637076e-01 3.472244628904e-01 3.424326434281e-01 3.375736602996e-01 3.326535317693e-01 3.276774223431e-01 3.226381159702e-01 3.175506038684e-01 3.124061141387e-01 3.072144549500e-01 3.019762079176e-01 2.966915230062e-01 2.913714480377e-01 2.860096331475e-01 2.806181120175e-01 2.751962095993e-01 2.697482240933e-01 2.642845322873e-01 2.588015483147e-01 2.533130573347e-01 2.478188544437e-01 2.423282545102e-01 2.368497404931e-01 2.313851650466e-01 2.259507035665e-01 2.205479186030e-01 2.151919001155e-01 2.098914837740e-01 2.046550116168e-01 1.995021553377e-01 1.944394506672e-01 1.894865238450e-01 1.846584532520e-01 1.799704416043e-01 1.754463378215e-01 1.710998779763e-01 1.669594726725e-01 1.630434925042e-01 1.593763318871e-01 1.559858875786e-01 1.528910572447e-01 1.501257599580e-01 1.477068416368e-01 1.456637512944e-01 1.440161069416e-01 1.427819948285e-01 1.419831332959e-01 1.416240464713e-01 1.417212037015e-01 1.422701244830e-01 1.432742866991e-01 1.447275734018e-01 1.466142518986e-01 1.489286558940e-01 1.516434614067e-01 1.547481113014e-01 1.582136971321e-01 1.620202812763e-01 1.661467127403e-01 1.705633702652e-01 1.752550711457e-01 1.801922190568e-01 1.853584684164e-01 1.907314831985e-01 1.962901356059e-01 2.020217420720e-01 2.079034194807e-01 2.139241774570e-01 2.200667066904e-01 2.263171858720e-01 2.326664469226e-01 2.390977039421e-01 2.456051089675e-01 2.521750046537e-01 2.587987398314e-01 2.654693722820e-01 2.721743886013e-01 2.789112783600e-01 2.856686305669e-01 2.924406532175e-01 2.992227599817e-01 3.060052965285e-01 3.127868520395e-01 3.195579464998e-01 3.263154841299e-01 3.330548298721e-01 3.397685414385e-01 3.464555323816e-01 3.531086159017e-01 3.597238452166e-01 3.662985672974e-01 3.728261736889e-01 3.793060365776e-01 3.857320033658e-01 3.921005012494e-01 3.984112948684e-01 4.046553232825e-01 4.108354423381e-01 4.169439801352e-01 4.229784148752e-01 4.289407306924e-01 4.348176760797e-01 4.406178994991e-01 4.463294659982e-01 4.519543692265e-01 4.574907332267e-01 4.629284806908e-01 4.682770127821e-01 4.735220038916e-01 4.786689718200e-01 4.837147658739e-01 4.886493212130e-01 4.934848328042e-01 4.982030957203e-01 5.028146501255e-01 5.073119682847e-01 5.116894968632e-01 5.159573530282e-01 5.200960026931e-01 5.241215522991e-01 5.280202881913e-01 5.317922895190e-01 5.354461584204e-01 5.389619220174e-01 5.423584569197e-01 5.456190223428e-01 5.487487337095e-01 5.517523782219e-01 5.546116675778e-01 5.573479166279e-01 5.599401318964e-01 5.623985334646e-01 5.647241617303e-01 5.669026389244e-01 5.689552356832e-01 5.708587980715e-01 5.726291208088e-01 5.742615110353e-01 5.757471089974e-01 5.771058709428e-01 5.783136713842e-01 5.793905708285e-01 5.803283074945e-01 5.811223458735e-01 5.817899511148e-01 5.823092010847e-01 5.827014841803e-01 5.829563218455e-01 5.830737185842e-01 5.830673332936e-01 5.829196948114e-01 5.826513980193e-01 5.822521306588e-01 5.817246528252e-01 5.810814960872e-01 5.803061255987e-01 5.794211552608e-01 5.784151230041e-01 5.772934586224e-01 5.760682565438e-01 5.747236930639e-01 5.732845831824e-01 5.717379304997e-01 5.700926117106e-01 5.683606739818e-01 5.665273793153e-01 5.646178281812e-01 5.626216685642e-01 5.605470734756e-01 5.584070272730e-01 5.561892750075e-01 5.539195274105e-01 5.515859544890e-01 5.492010502375e-01 5.467768797441e-01 5.443015582060e-01 5.418050865985e-01 5.392713747504e-01 5.367194680792e-01 5.341590355415e-01 5.315806265475e-01 5.290145674336e-01 5.264454569691e-01 5.238959653950e-01 5.213712319812e-01 5.188671035325e-01 5.164131623299e-01 5.139932703219e-01 5.116334569006e-01 5.093358522489e-01 5.071007262347e-01 5.049550922225e-01 5.028835568295e-01 5.009146573020e-01 4.990457992028e-01 4.972832265065e-01 4.956475583255e-01 4.941284675648e-01 4.927496920567e-01 4.915085130938e-01 4.904132229036e-01 4.894772557873e-01 4.886955551022e-01 4.880850169466e-01 4.876444806266e-01 4.873795439910e-01 4.873003385617e-01 4.874031573491e-01 4.876967710045e-01 4.881839230212e-01 4.888633326567e-01 4.897424673596e-01 4.908177086607e-01 4.920908472582e-01 4.935644703833e-01 4.952321526395e-01 4.971002921169e-01 4.991603957366e-01 5.014107577833e-01 5.038558563643e-01 5.064795671448e-01 5.092910964053e-01 5.122755939683e-01 5.154313077078e-01 5.187592378372e-01 5.222382694994e-01 5.258802633687e-01 5.296632691122e-01 5.335880444486e-01 5.376498234241e-01 5.418285841820e-01 5.461353011061e-01 5.505433763192e-01 5.550562487863e-01 5.596658148094e-01 5.643538514600e-01 5.691280246936e-01 5.739619882086e-01 5.788609956238e-01 5.838108385070e-01 5.888002742016e-01 5.938294508727e-01 5.988784735410e-01 6.039493074409e-01 6.090263682669e-01 6.141042482290e-01 6.191756882430e-01 6.242300187724e-01 6.292617252609e-01 6.342601336651e-01 6.392196468413e-01 6.441308933466e-01 6.489875855915e-01 6.537807026331e-01 6.585030073157e-01 6.631495824846e-01 6.677074559863e-01 6.721778293965e-01 6.765451870775e-01 6.808084920349e-01 6.849603144766e-01 6.889901284459e-01 6.928998201671e-01 6.966727525606e-01 7.003120735627e-01 7.038073153838e-01 7.071515243036e-01 7.103460240289e-01 7.133754235621e-01 7.162439030426e-01 7.189410670384e-01 7.214618156828e-01 7.238065915653e-01 7.259653470362e-01 7.279389314766e-01 7.297196499957e-01 7.313071126794e-01 7.326956702037e-01 7.338841464824e-01 7.348685790125e-01 7.356469786372e-01 7.362184164470e-01 7.365782932197e-01 7.367298447628e-01 7.366663618885e-01 7.363920268189e-01 7.359046951235e-01 7.352028143373e-01 7.342930959039e-01 7.331687874116e-01 7.318389580772e-01 7.303013132560e-01 7.285583871964e-01 7.266192260675e-01 7.244784397596e-01 7.221505863196e-01 7.196327371300e-01 7.169347079435e-01 7.140645131965e-01 7.110241963622e-01 7.078282165307e-01 7.044799839434e-01 7.009930736854e-01 6.973770011660e-01 6.936408357202e-01 6.898004362340e-01 6.858654490674e-01 6.818529124524e-01 6.777747404893e-01 6.736482631229e-01 6.694896302108e-01 6.653159061545e-01 6.611468457589e-01 6.569986046020e-01 6.528938090781e-01 6.488492584980e-01 6.448902239927e-01 6.410346291343e-01 6.373051502292e-01 6.337253337668e-01 6.303140770713e-01 6.270972128998e-01 6.240922642809e-01 6.213249778869e-01 6.188132085133e-01 6.165768563031e-01 6.146385554037e-01 6.130089938940e-01 6.117118458297e-01 6.107554390668e-01 6.101557965198e-01 6.099237230779e-01 6.100623858146e-01 6.105859464948e-01 6.114873710567e-01 6.127763442574e-01 6.144449965635e-01 6.164889844125e-01 6.189039929103e-01 6.216741262829e-01 6.247932655225e-01 6.282395599201e-01 6.319996107949e-01 6.360519404027e-01 6.403731265506e-01 6.449433132719e-01 6.497313346869e-01 6.547177747988e-01 6.598675199356e-01 6.651566125469e-01 6.705530980147e-01 6.760262714182e-01 6.815499006283e-01 6.870852643998e-01 6.926102182699e-01 6.980881273581e-01 7.034917067420e-01 7.087915653573e-01 7.139537509409e-01 7.189598971536e-01 7.237713508739e-01 7.283710417688e-01 7.327286958440e-01 7.368203352807e-01 7.406290162837e-01 7.441252557829e-01 7.472988180366e-01 7.501243753542e-01 7.525902724434e-01 7.546820989425e-01 7.563850594823e-01 7.576938976652e-01 7.585947983956e-01 7.590877139245e-01 7.591642907087e-01 7.588261800183e-01 7.580742062983e-01 7.569099566901e-01 7.553446323561e-01 7.533793888176e-01 7.510352011918e-01 7.483173290640e-01 7.452467840343e-01 7.418453821026e-01 7.381273996094e-01 7.341281498631e-01 7.298646419866e-01 7.253753116697e-01 7.206887278874e-01 7.158376201106e-01 7.108677900348e-01 7.058061904647e-01 7.007066309356e-01 6.956029172494e-01 6.905411431462e-01 6.855708045542e-01 6.807281860060e-01 6.760685905242e-01 6.716293231980e-01 6.674589790774e-01 6.635983130229e-01 6.600858134012e-01 6.569641296748e-01 6.542605484536e-01 6.520133209306e-01 6.502422721981e-01 6.489706711454e-01 6.482174959920e-01 6.479878471434e-01 6.482932280588e-01 6.491274919593e-01 6.504877675837e-01 6.523603753671e-01 6.547305157124e-01 6.575766483653e-01 6.608705292187e-01 6.645878011919e-01 6.686905818266e-01 6.731487938806e-01 6.779232391754e-01 6.829760668201e-01 6.882697541007e-01 6.937639116576e-01 6.994232004664e-01 7.052054804518e-01 7.110787575912e-01 7.170051554937e-01 7.229531846755e-01 7.288920808375e-01 7.347915358051e-01 7.406275991970e-01 7.463725848308e-01 7.520095531645e-01 7.575138842596e-01 7.628725577870e-01 7.680679145907e-01 7.730850351102e-01 7.779176357954e-01 7.825470048791e-01 7.869719531645e-01 7.911803029951e-01 7.951642001130e-01 7.989210317579e-01 8.024387589834e-01 8.057169822767e-01 8.087457758364e-01 8.115213920622e-01 8.140356054695e-01 8.162819448470e-01 8.182553155093e-01 8.199437300163e-01 8.213449745891e-01 8.224464674144e-01 8.232423747013e-01 8.237259475307e-01 8.238869628534e-01 8.237245406884e-01 8.232254538629e-01 8.223949937299e-01 8.212260851496e-01 8.197198578536e-01 8.178848509598e-01 8.157185872099e-01 8.132428661762e-01 8.104618614929e-01 8.074009082256e-01 8.040816367647e-01 8.005285955076e-01 7.967812109632e-01 7.928696078578e-01 7.888434798708e-01 7.847447103720e-01 7.806262564895e-01 7.765439248295e-01 7.725505733219e-01 7.687123333696e-01 7.650800205262e-01 7.617215656101e-01 7.586880284934e-01 7.560351523587e-01 7.538177941530e-01 7.520697091039e-01 7.508387217926e-01 7.501439671247e-01 7.500100722550e-01 7.504451651898e-01 7.514440215743e-01 7.530041541716e-01 7.550933660719e-01 7.576901176828e-01 7.607517096636e-01 7.642325329636e-01 7.680853454432e-01 7.722502519152e-01 7.766762674156e-01 7.813018938015e-01 7.860760657507e-01 7.909444930865e-01 7.958588326993e-01 8.007799279257e-01 8.056687661604e-01 8.105018620852e-01 8.152542143348e-01 8.199176979439e-01 8.244859958647e-01 8.289610126489e-01 8.333551987373e-01 8.376781887333e-01 8.419534794830e-01 8.461973228374e-01 8.504359925067e-01 8.546879286037e-01 8.589703738372e-01 8.633024782794e-01 8.676850344837e-01 8.721262441516e-01 8.766136189728e-01 8.811342482096e-01 8.856640957152e-01 8.901665597665e-01 8.946066343081e-01 8.989301360249e-01 9.030917648384e-01 9.070299856337e-01 9.106912070110e-01 9.140218554781e-01 9.169663998855e-01 9.194880053155e-01 9.215430979665e-01 9.231157653411e-01 9.241905789373e-01 9.247718154380e-01 9.248855701317e-01 9.245602887775e-01 9.238613770564e-01 9.228498028197e-01 9.216158106009e-01 9.202618366288e-01 9.188878797673e-01 9.176233586382e-01 9.165748444487e-01 9.158697169448e-01 9.156165223276e-01 9.159147234772e-01 9.168571814826e-01 9.185031780748e-01 9.209081387809e-01 9.240858441584e-01 9.280416544272e-01 9.327475266348e-01 9.381558274973e-01 9.442065157723e-01 9.508128865092e-01 9.578933994895e-01 9.653458564713e-01 9.730794044576e-01 9.810004706780e-01 9.890212831752e-01 9.970763957313e-01 1.005091033457e+00 1.013027473348e+00 1.020841659974e+00 1.028512270811e+00 1.036026551438e+00 1.043368208921e+00 1.050544908145e+00 1.057538016370e+00 1.064348779608e+00 1.070955282500e+00 1.077327536030e+00 1.083437285809e+00 1.089217310438e+00 1.094615578574e+00 1.099544981814e+00 1.103920332198e+00 1.107653095795e+00 1.110638467389e+00 1.112797117473e+00 1.114031525229e+00 1.114280171061e+00 1.113487062088e+00 1.111616826017e+00 1.108673383045e+00 1.104666009821e+00 1.099658925596e+00 1.093719976401e+00 1.086959654715e+00 1.079508317776e+00 1.071507100143e+00 1.063129429361e+00 1.054531936175e+00 1.045895577818e+00 1.037379783916e+00 1.029138931627e+00 1.021316649469e+00 1.014022255950e+00 1.007365069569e+00 1.001407981230e+00 9.962150293807e-01 9.918214638226e-01 9.882475070907e-01 9.855184432214e-01 9.836286556208e-01 9.826014203881e-01 9.811502170447e-01 9.784071368574e-01 9.760030112250e-01 9.756892293933e-01 9.784161064731e-01 9.838215509621e-01 9.904161084436e-01 9.963835251064e-01 1.000538159017e+00 1.002911802259e+00 1.004722339946e+00 1.007759242102e+00 1.013416561596e+00 1.021915827488e+00 1.032178942124e+00 1.042368849494e+00 1.050799155545e+00 1.056770846093e+00 1.060877683415e+00 1.064652741999e+00 1.069757610088e+00 1.077095801993e+00 1.086280119483e+00 1.095799134957e+00 1.103798148812e+00 1.108980486946e+00 1.111225365146e+00 1.111662173787e+00 1.112114099931e+00 1.114181800397e+00 1.118461616002e+00 1.124279240254e+00 1.130078112206e+00 1.134294831973e+00 1.136231670716e+00 1.136460169638e+00 1.136619306285e+00 1.138679116798e+00 1.143981127358e+00 1.152572098875e+00 1.163241834826e+00 1.174160269129e+00 1.183795208484e+00 1.191648898414e+00 1.198417291988e+00 1.205531135470e+00 1.214331627378e+00 1.225270673395e+00 1.237546942876e+00 1.249414015810e+00 1.258970625132e+00 1.264984005793e+00 1.267388036942e+00 1.267255837925e+00 1.266216828064e+00 1.265626588281e+00 1.265907844245e+00 1.266371090734e+00 1.265595120593e+00 1.262214024699e+00 1.255652011916e+00 1.246438308805e+00 1.235995767568e+00 1.225985384234e+00 1.217474701683e+00 1.210397417141e+00 1.203608348995e+00 1.195466535539e+00 1.184660602180e+00 1.170887469194e+00 1.155036846774e+00 1.138786614681e+00 1.123865448592e+00 1.111277418584e+00 1.100890657622e+00 1.091682183600e+00 1.082459760843e+00 1.072639221824e+00 1.062693876722e+00 1.054041132493e+00 1.048349302794e+00 1.046639254580e+00 1.048682356537e+00 1.053010824472e+00 1.057550694832e+00 1.060553047216e+00 1.061308231161e+00 1.060318091998e+00 1.058913516564e+00 1.058502185926e+00 1.059795105190e+00 1.062468522464e+00 1.065431535188e+00 1.067519235906e+00 1.068238352280e+00 1.068186475680e+00 1.068888083955e+00 1.072115385058e+00 1.079053049123e+00 1.089696346515e+00 1.102837872456e+00 1.116685253932e+00 1.129700282446e+00 1.141227471058e+00 1.151638647747e+00 1.161920950181e+00 1.172893120176e+00 1.184473753046e+00 1.195395243949e+00 1.203479647033e+00 1.206442755584e+00 1.202954373035e+00 1.193919343167e+00 1.182946596398e+00 1.123206148776e+00 1.069220380601e+00 1.006007278830e+00 9.756639690223e-01 9.995578842892e-01 1.059933271565e+00 1.116047415614e+00 1.132949585381e+00 1.096613177159e+00 1.017975992123e+00 9.315343270271e-01 8.829830402137e-01 8.970607254532e-01 9.523375534349e-01 1.002645769751e+00 1.012531169240e+00 9.722137882245e-01 8.994920933875e-01 8.343866181816e-01 8.179598907429e-01 8.560961808766e-01 9.129338690925e-01 9.456956257792e-01 9.321045159199e-01 8.781529822105e-01 8.163554215591e-01 7.910243259507e-01 8.228419899743e-01 8.864161721843e-01 9.367319269466e-01 9.428382679507e-01 9.006359594113e-01 8.341492412325e-01 7.876313336430e-01 7.971674479829e-01 8.548225859728e-01 9.177087511740e-01 9.467044963684e-01 9.270524481385e-01 8.718547617702e-01 8.170336882266e-01 8.019769109803e-01 8.358484255290e-01 8.884791951078e-01 9.207676034076e-01 9.122916240058e-01 8.702740390490e-01 8.269024761016e-01 8.215876644842e-01 8.668364483123e-01 9.347044320733e-01 9.838954321556e-01 9.879314179237e-01 9.458146862188e-01 8.827793730887e-01 8.415647345326e-01 8.547756012299e-01 9.139666742401e-01 9.792418963018e-01 1.013636856905e+00 1.001676597593e+00 9.518922735146e-01 8.917880195199e-01 8.538821130404e-01 8.530029274514e-01 8.745335398429e-01 8.902454717403e-01 8.816912353751e-01 8.506457347430e-01 8.166689800920e-01 8.032875623257e-01 8.174835127793e-01 8.420917978336e-01 8.506956081986e-01 8.270955946067e-01 7.757218806015e-01 7.232186322577e-01 7.067900142410e-01 7.432567691657e-01 8.097204338716e-01 8.658399081494e-01 8.818853603621e-01 8.500020375874e-01
 3.946762719236e-01 3.968301222118e-01 3.990207227516e-01 4.013341117198e-01 4.037516784029e-01 4.061563403287e-01 4.084598704400e-01 4.106812808979e-01 4.128982315207e-01 4.151706154250e-01 4.175275550964e-01 4.199634863898e-01 4.224141400878e-01 4.247822268261e-01 4.270365525182e-01 4.292617433322e-01 4.315755229695e-01 4.340132182548e-01 4.365114336296e-01 4.389828315397e-01 4.413766076442e-01 4.436960033087e-01 4.459977473643e-01 4.483638663751e-01 4.508314140855e-01 4.533572749658e-01 4.558603913315e-01 4.582959723586e-01 4.606772055304e-01 4.630509730332e-01 4.654714246140e-01 4.679745134618e-01 4.705355413251e-01 4.730757895788e-01 4.755362094068e-01 4.779428752749e-01 4.803760522536e-01 4.828828476708e-01 4.854389802592e-01 4.879918547013e-01 4.905121208583e-01 4.930059049700e-01 4.955005608093e-01 4.980131863619e-01 5.005345726672e-01 5.030459068094e-01 5.055536858504e-01 5.080908747072e-01 5.106649424801e-01 5.132270178225e-01 5.157214468654e-01 5.181550692289e-01 5.205994869023e-01 5.231191719591e-01 5.257088059753e-01 5.282988346821e-01 5.308110835723e-01 5.332268388069e-01 5.356122542382e-01 5.380615175252e-01 5.406078849777e-01 5.431899113546e-01 5.457213200169e-01 5.481698680448e-01 5.505701789688e-01 5.529828852895e-01 5.554536955653e-01 5.579820116326e-01 5.605278052574e-01 5.630454704300e-01 5.655188932963e-01 5.679595610581e-01 5.703891967481e-01 5.728404228762e-01 5.753500664058e-01 5.779228450834e-01 5.805065926157e-01 5.830241297313e-01 5.854451486867e-01 5.878187927648e-01 5.902456088874e-01 5.927965785432e-01 5.954398524728e-01 5.980453913422e-01 6.004983131003e-01 6.028171798013e-01 6.051436818560e-01 6.076149104568e-01 6.102377043938e-01 6.128794526157e-01 6.153867396216e-01 6.177209960671e-01 6.199995901148e-01 6.223881929236e-01 6.249444352038e-01 6.275696834853e-01 6.301129079727e-01 6.325084877854e-01 6.348221991365e-01 6.371826522440e-01 6.396638397155e-01 6.422246295476e-01 6.447579955967e-01 6.471987716656e-01 6.495727664703e-01 6.519541487976e-01 6.543889489281e-01 6.568636259871e-01 6.593306589007e-01 6.617581912357e-01 6.641566957842e-01 6.665588135679e-01 6.689800066028e-01 6.713997705804e-01 6.737920035439e-01 6.761585380410e-01 6.785259427579e-01 6.809185422668e-01 6.833345230680e-01 6.857433466013e-01 6.881075729822e-01 6.904235402532e-01 6.927266454536e-01 6.950651287092e-01 6.974517858193e-01 6.998556688809e-01 7.022271840924e-01 7.045340111943e-01 7.067907778348e-01 7.090531247345e-01 7.113671531563e-01 7.137298305184e-01 7.160959484367e-01 7.184171974799e-01 7.206743157797e-01 7.228904420410e-01 7.251175187055e-01 7.273937148288e-01 7.297103304606e-01 7.320257844774e-01 7.342974290251e-01 7.365087238915e-01 7.386824481871e-01 7.408643301809e-01 7.430885040580e-01 7.453439016642e-01 7.475935775671e-01 7.498037324111e-01 7.519660529228e-01 7.540973577777e-01 7.562333264040e-01 7.583942170437e-01 7.605740327761e-01 7.627501351493e-01 7.649036468598e-01 7.670226026206e-01 7.691125020770e-01 7.711936518582e-01 7.732852120188e-01 7.753875533429e-01 7.774905088670e-01 7.795797585891e-01 7.816432165443e-01 7.836804014266e-01 7.857039575350e-01 7.877243770888e-01 7.897453346338e-01 7.917681495310e-01 7.937871870897e-01 7.957894114143e-01 7.977674918277e-01 7.997258982109e-01 8.016733563372e-01 8.036175373499e-01 8.055638582547e-01 8.075059198221e-01 8.094310689953e-01 8.113339139386e-01 8.132186022389e-01 8.150906909406e-01 8.169566728072e-01 8.188189328067e-01 8.206708770303e-01 8.225058083949e-01 8.243239243527e-01 8.261277674145e-01 8.279189381536e-01 8.296997678870e-01 8.314705841506e-01 8.332282608015e-01 8.349722035584e-01 8.367029792033e-01 8.384200320303e-01 8.401215981549e-01 8.418110689568e-01 8.434884480156e-01 8.451533530921e-01 8.468056739842e-01 8.484427370616e-01 8.500640719254e-01 8.516706340130e-01 8.532665925596e-01 8.548507008468e-01 8.564187116283e-01 8.579702188111e-01 8.595039883438e-01 8.610226249511e-01 8.625298700421e-01 8.640251837202e-01 8.655032586878e-01 8.669615846547e-01 8.684021145246e-01 8.698274099591e-01 8.712393287072e-01 8.726388386955e-01 8.740209260188e-01 8.753836346394e-01 8.767279435474e-01 8.780581406249e-01 8.793728963492e-01 8.806727022530e-01 8.819554360594e-01 8.832179914066e-01 8.844620749874e-01 8.856916238875e-01 8.869062829727e-01 8.881045056617e-01 8.892850885466e-01 8.904453378696e-01 8.915853493265e-01 8.927107142383e-01 8.938216209604e-01 8.949148093183e-01 8.959895700490e-01 8.970438436528e-01 8.980767995564e-01 8.990935894210e-01 9.000947205831e-01 9.010762633782e-01 9.020375778747e-01 9.029790767507e-01 9.038997481328e-01 9.048020319945e-01 9.056864191436e-01 9.065477503534e-01 9.073887224827e-01 9.082111691597e-01 9.090155117231e-01 9.097984564706e-01 9.105599986731e-01 9.112991770982e-01 9.120191547319e-01 9.127228230236e-01 9.134072514629e-01 9.140677294605e-01 9.147047472252e-01 9.153214022986e-01 9.159190337931e-01 9.164982628896e-01 9.170555159790e-01 9.175861754533e-01 9.180937618933e-01 9.185807874255e-01 9.190470672036e-01 9.194910713075e-01 9.199121596438e-01 9.203082989303e-01 9.206824164923e-01 9.210352558831e-01 9.213646283701e-01 9.216701629817e-01 9.219541275059e-01 9.222155713654e-01 9.224532939536e-01 9.226668706209e-01 9.228564224757e-01 9.230214449616e-01 9.231655462357e-01 9.232848039392e-01 9.233774209076e-01 9.234446552312e-01 9.234876178712e-01 9.235074918789e-01 9.235046217150e-01 9.234758975934e-01 9.234209023960e-01 9.233412383128e-01 9.232365330707e-01 9.231072655578e-01 9.229529220035e-01 9.227739073064e-01 9.225692863911e-01 9.223391919891e-01 9.220836111239e-01 9.218009195726e-01 9.214913395984e-01 9.211571750586e-01 9.207963478901e-01 9.204101315798e-01 9.199987282185e-01 9.195599091997e-01 9.190934528948e-01 9.186001118043e-01 9.180788856714e-01 9.175315574862e-01 9.169594284680e-01 9.163590311992e-01 9.157304166423e-01 9.150738701467e-01 9.143887089651e-01 9.136763946635e-01 9.129381305882e-01 9.121712597732e-01 9.113762955059e-01 9.105538403665e-01 9.097018879379e-01 9.088225895099e-01 9.079143917863e-01 9.069779684451e-01 9.060134589296e-01 9.050210038793e-01 9.039993380925e-01 9.029490602708e-01 9.018698376102e-01 9.007605251986e-01 8.996225070446e-01 8.984566752906e-01 8.972611978626e-01 8.960374306785e-01 8.947839119016e-01 8.934993462857e-01 8.921850664171e-01 8.908416930190e-01 8.894696244473e-01 8.880686314222e-01 8.866377021303e-01 8.851748882235e-01 8.836813568301e-01 8.821580424207e-01 8.806056242820e-01 8.790245346330e-01 8.774126003941e-01 8.757679465774e-01 8.740932794926e-01 8.723872921936e-01 8.706523019389e-01 8.688874760719e-01 8.670915084433e-01 8.652635529194e-01 8.634048299744e-01 8.615142532032e-01 8.595940861251e-01 8.576441575337e-01 8.556627160355e-01 8.536495740177e-01 8.516055413481e-01 8.495292338725e-01 8.474226310528e-01 8.452858883061e-01 8.431183074640e-01 8.409189839942e-01 8.386879879356e-01 8.364246990733e-01 8.341324266783e-01 8.318081784529e-01 8.294526455735e-01 8.270657914133e-01 8.246471198516e-01 8.221974778084e-01 8.197170873247e-01 8.172047025047e-01 8.146608726375e-01 8.120860660066e-01 8.094791976080e-01 8.068412746750e-01 8.041725813726e-01 8.014712079593e-01 7.987388001980e-01 7.959757803840e-01 7.931805057542e-01 7.903546238446e-01 7.874967890331e-01 7.846076209236e-01 7.816874136154e-01 7.787353666006e-01 7.757526824497e-01 7.727391881801e-01 7.696939192941e-01 7.666175733716e-01 7.635104122322e-01 7.603717752371e-01 7.572028830818e-01 7.540035643986e-01 7.507725899830e-01 7.475113014870e-01 7.442191010823e-01 7.408958515687e-01 7.375429893261e-01 7.341590757237e-01 7.307445488007e-01 7.272997158964e-01 7.238245847605e-01 7.203195721474e-01 7.167852135053e-01 7.132197498331e-01 7.096245878167e-01 7.059995466379e-01 7.023445728549e-01 6.986607539356e-01 6.949475537049e-01 6.912046389143e-01 6.874327745653e-01 6.836307049634e-01 6.798006555213e-01 6.759423711144e-01 6.720549761551e-01 6.681394903272e-01 6.641956074005e-01 6.602232566459e-01 6.562234049411e-01 6.521953571923e-01 6.481403662578e-01 6.440577678929e-01 6.399484500256e-01 6.358114633751e-01 6.316484237909e-01 6.274581888076e-01 6.232417855257e-01 6.189997298805e-01 6.147316625871e-01 6.104381497711e-01 6.061193214751e-01 6.017753221712e-01 5.974065111399e-01 5.930130352485e-01 5.885951455086e-01 5.841536490579e-01 5.796880075573e-01 5.751996069226e-01 5.706886435990e-01 5.661536373111e-01 5.615969187283e-01 5.570178930182e-01 5.524176832077e-01 5.477964754226e-01 5.431542391563e-01 5.384914402616e-01 5.338083107194e-01 5.291056788734e-01 5.243831155121e-01 5.196427357427e-01 5.148835891620e-01 5.101069904629e-01 5.053123002807e-01 5.005004283796e-01 4.956728028252e-01 4.908291089382e-01 4.859706130800e-01 4.810977382991e-01 4.762098307986e-01 4.713088331912e-01 4.663948098746e-01 4.614683353973e-01 4.565308708545e-01 4.515821916882e-01 4.466235226718e-01 4.416547621280e-01 4.366780968192e-01 4.316934347194e-01 4.267020143728e-01 4.217048165249e-01 4.167017986255e-01 4.116940982419e-01 4.066839877539e-01 4.016708626092e-01 3.966567937883e-01 3.916426955968e-01 3.866284121094e-01 3.816174115514e-01 3.766092019546e-01 3.716053348682e-01 3.666074768005e-01 3.616165349128e-01 3.566346521263e-01 3.516632298149e-01 3.467037124009e-01 3.417569003576e-01 3.368255766620e-01 3.319106448016e-01 3.270154741463e-01 3.221408096843e-01 3.172879694683e-01 3.124613358990e-01 3.076607400693e-01 3.028901526928e-01 2.981523825669e-01 2.934482390502e-01 2.887830289687e-01 2.841568649927e-01 2.795746981376e-01 2.750393525007e-01 2.705529551228e-01 2.661204703081e-01 2.617447169962e-01 2.574297202626e-01 2.531801942331e-01 2.489986120930e-01 2.448903792577e-01 2.408603021723e-01 2.369125086142e-01 2.330527159951e-01 2.292857488072e-01 2.256160155249e-01 2.220503336215e-01 2.185937597856e-01 2.152517979310e-01 2.120313511632e-01 2.089370331252e-01 2.059753633938e-01 2.031526525688e-01 2.004746345066e-01 1.979487477130e-01 1.955794957620e-01 1.933741486559e-01 1.913366236570e-01 1.894734172085e-01 1.877889015023e-01 1.862882652197e-01 1.849762531762e-01 1.838549188761e-01 1.829280879456e-01 1.821985528559e-01 1.816675726932e-01 1.813363752788e-01 1.812054375448e-01 1.812740513984e-01 1.815413922253e-01 1.820050533462e-01 1.826630876193e-01 1.835118345417e-01 1.845478307098e-01 1.857661257860e-01 1.871615488431e-01 1.887292895379e-01 1.904634728120e-01 1.923581014893e-01 1.944064955549e-01 1.966017450133e-01 1.989385441474e-01 2.014091105873e-01 2.040071693404e-01 2.067262060490e-01 2.095586670614e-01 2.124987838858e-01 2.155398353154e-01 2.186755669543e-01 2.218997402270e-01 2.252064928721e-01 2.285903447743e-01 2.320452359613e-01 2.355653339961e-01 2.391469478983e-01 2.427838725413e-01 2.464718568726e-01 2.502066135846e-01 2.539825139990e-01 2.577962371259e-01 2.616435420842e-01 2.655207287856e-01 2.694240556519e-01 2.733497485058e-01 2.772946415421e-01 2.812544282088e-01 2.852275138989e-01 2.892103648661e-01 2.931993444183e-01 2.971931457474e-01 3.011872633705e-01 3.051806715074e-01 3.091707558155e-01 3.131537462079e-01 3.171292647061e-01 3.210937032134e-01 3.250449737775e-01 3.289819775100e-01 3.329012169634e-01 3.368023227019e-01 3.406831386525e-01 3.445412867099e-01 3.483751203167e-01 3.521825418700e-01 3.559629263099e-01 3.597146270706e-01 3.634348483244e-01 3.671233707732e-01 3.707776821380e-01 3.743965995270e-01 3.779794226069e-01 3.815232702923e-01 3.850286465483e-01 3.884922954307e-01 3.919141245256e-01 3.952931153161e-01 3.986273703387e-01 4.019162463431e-01 4.051572628801e-01 4.083506498348e-01 4.114948883149e-01 4.145883419567e-01 4.176305088697e-01 4.206196195001e-01 4.235552201390e-01 4.264363347056e-01 4.292607558633e-01 4.320292643215e-01 4.347383945877e-01 4.373901157838e-01 4.399818681763e-01 4.425125743663e-01 4.449823106333e-01 4.473879651730e-01 4.497316346581e-01 4.520102365951e-01 4.542225946784e-01 4.563703975380e-01 4.584495599233e-01 4.604620130033e-01 4.624051729258e-01 4.642782755719e-01 4.660822897812e-01 4.678135748511e-01 4.694745604674e-01 4.710618895335e-01 4.725757164200e-01 4.740169226485e-01 4.753814589330e-01 4.766720468557e-01 4.778851807348e-01 4.790214552107e-01 4.800808841219e-01 4.810608204726e-01 4.819636144450e-01 4.827852628913e-01 4.835278337330e-01 4.841897953025e-01 4.847690119936e-01 4.852689080734e-01 4.856835990656e-01 4.860177585614e-01 4.862678649283e-01 4.864332184266e-01 4.865162483757e-01 4.865115378568e-01 4.864243525384e-01 4.862498032126e-01 4.859890864592e-01 4.856434246607e-01 4.852076265066e-01 4.846888881030e-01 4.840790924776e-01 4.833826867708e-01 4.825987882753e-01 4.817234851687e-01 4.807639263833e-01 4.797108172967e-01 4.785714679108e-01 4.773421085414e-01 4.760213507797e-01 4.746147889586e-01 4.731139857524e-01 4.715262369961e-01 4.698467028241e-01 4.680768882307e-01 4.662198168230e-01 4.642677417669e-01 4.622306777943e-01 4.600993704674e-01 4.578805561899e-01 4.555722819200e-01 4.531707312937e-01 4.506846324411e-01 4.481041726411e-01 4.454377329523e-01 4.426821167740e-01 4.398358891993e-01 4.369054148541e-01 4.338812199837e-01 4.307755806925e-01 4.275790260288e-01 4.242966772883e-01 4.209311031792e-01 4.174746679580e-01 4.139399444548e-01 4.103155067206e-01 4.066109702658e-01 4.028234960225e-01 3.989513687684e-01 3.950038765862e-01 3.909699629143e-01 3.868626312131e-01 3.826741522514e-01 3.784089856743e-01 3.740719485397e-01 3.696547535031e-01 3.651708204988e-01 3.606103399857e-01 3.559825719485e-01 3.512877378743e-01 3.465216266136e-01 3.416974234999e-01 3.368046417436e-01 3.318554772462e-01 3.268467464966e-01 3.217798257345e-01 3.166641692056e-01 3.114925693955e-01 3.062776435704e-01 3.010140787149e-01 2.957106356511e-01 2.903714817945e-01 2.849940468737e-01 2.795905040210e-01 2.741580406526e-01 2.687069066023e-01 2.632401640364e-01 2.577605447011e-01 2.522801361107e-01 2.467982815688e-01 2.413281932409e-01 2.358736981293e-01 2.304422370848e-01 2.250478181619e-01 2.196929409699e-01 2.143949726867e-01 2.091612528029e-01 2.040037139785e-01 1.989413169101e-01 1.939804571654e-01 1.891452941168e-01 1.844476935560e-01 1.799075932171e-01 1.755469102852e-01 1.713806977092e-01 1.674398660133e-01 1.637394201777e-01 1.603101550927e-01 1.571731989402e-01 1.543522748824e-01 1.518780627263e-01 1.497654259393e-01 1.480451812715e-01 1.467294319817e-01 1.458389400829e-01 1.453873621816e-01 1.453787159431e-01 1.458250929556e-01 1.467176950330e-01 1.480600701551e-01 1.498373341608e-01 1.520386529057e-01 1.546503897264e-01 1.576480446415e-01 1.610193193638e-01 1.647330598413e-01 1.687743601577e-01 1.731158326508e-01 1.777350712966e-01 1.826136114695e-01 1.877241117637e-01 1.930526439937e-01 1.985741107851e-01 2.042736740136e-01 2.101348669126e-01 2.161372911550e-01 2.222721043910e-01 2.285200256406e-01 2.348713541773e-01 2.413136610804e-01 2.478329625988e-01 2.544238480757e-01 2.610712421751e-01 2.677688538910e-01 2.745088560581e-01 2.812798825396e-01 2.880792119197e-01 2.948954348750e-01 3.017245886450e-01 3.085598662291e-01 3.153932365833e-01 3.222223337205e-01 3.290389393344e-01 3.358392729062e-01 3.426177501316e-01 3.493683041062e-01 3.560898673455e-01 3.627744390133e-01 3.694193487551e-01 3.760219354242e-01 3.825740553703e-01 3.890782670456e-01 3.955238686997e-01 4.019123755876e-01 4.082398119565e-01 4.144972044523e-01 4.206908799201e-01 4.268072578917e-01 4.328512398688e-01 4.388169089004e-01 4.446968638487e-01 4.504985992782e-01 4.562065369975e-01 4.618295511544e-01 4.673588946283e-01 4.727891750870e-01 4.781292806678e-01 4.833610900221e-01 4.884965063005e-01 4.935244354176e-01 4.984431624104e-01 5.032585976589e-01 5.079539856312e-01 5.125436463298e-01 5.170119508049e-01 5.213632871559e-01 5.256003665158e-01 5.297070629439e-01 5.337009728157e-01 5.375621690630e-01 5.413010721429e-01 5.449151470398e-01 5.483918713088e-01 5.517502189392e-01 5.549656263832e-01 5.580543564846e-01 5.610100651616e-01 5.638238514084e-01 5.665129809129e-01 5.690538893378e-01 5.714664535612e-01 5.737381038441e-01 5.758675302052e-01 5.778681434618e-01 5.797173577521e-01 5.814379680534e-01 5.830142013775e-01 5.844493847592e-01 5.857537941593e-01 5.869070214175e-01 5.879336567592e-01 5.888145411593e-01 5.895584334273e-01 5.901720084728e-01 5.906388680019e-01 5.909822474789e-01 5.911844821042e-01 5.912564190304e-01 5.912020615943e-01 5.910086326658e-01 5.906991068040e-01 5.902551037106e-01 5.896911074606e-01 5.890090286252e-01 5.881984818668e-01 5.872829453006e-01 5.862441073707e-01 5.850978432410e-01 5.838472591709e-01 5.824832939246e-01 5.810283282470e-01 5.794678363016e-01 5.778165512773e-01 5.760783543278e-01 5.742466581613e-01 5.723438489393e-01 5.703554609940e-01 5.682986950052e-01 5.661771300211e-01 5.639855022062e-01 5.617486215645e-01 5.594495844897e-01 5.571106129561e-01 5.547337288686e-01 5.523160882546e-01 5.498828166030e-01 5.474171279694e-01 5.449459263201e-01 5.424662002437e-01 5.399803799654e-01 5.375138166190e-01 5.350486491127e-01 5.326146416715e-01 5.302073351013e-01 5.278328893117e-01 5.255140542094e-01 5.232354371298e-01 5.210288425006e-01 5.188856108005e-01 5.168182138449e-01 5.148438948326e-01 5.129513637917e-01 5.111708372296e-01 5.094917870593e-01 5.079303140643e-01 5.064972673822e-01 5.051881898484e-01 5.040243380288e-01 5.030008867073e-01 5.021298639125e-01 5.014197669125e-01 5.008686735154e-01 5.004904832784e-01 5.002844603041e-01 5.002569051598e-01 5.004142239550e-01 5.007545803700e-01 5.012856818174e-01 5.020085002940e-01 5.029217694805e-01 5.040329678873e-01 5.053354743519e-01 5.068333944472e-01 5.085285364459e-01 5.104113915418e-01 5.124922709031e-01 5.147564314324e-01 5.172092259521e-01 5.198472035755e-01 5.226566804166e-01 5.256491221718e-01 5.288040273428e-01 5.321253588013e-01 5.356069902956e-01 5.392335558190e-01 5.430151801705e-01 5.469266902744e-01 5.509739978110e-01 5.551467461338e-01 5.594301636449e-01 5.638318953212e-01 5.683253015301e-01 5.729172935671e-01 5.775931232301e-01 5.823410683987e-01 5.871638172740e-01 5.920382088606e-01 5.969695483569e-01 6.019399652862e-01 6.069440515697e-01 6.119759447540e-01 6.170213860074e-01 6.220786717105e-01 6.271336302011e-01 6.321814878198e-01 6.372131291528e-01 6.422195843137e-01 6.471936518985e-01 6.521260924427e-01 6.570113610549e-01 6.618369585129e-01 6.666024623108e-01 6.712920841924e-01 6.759046240420e-01 6.804303092864e-01 6.848594029516e-01 6.891927406408e-01 6.934118060310e-01 6.975212474828e-01 7.015072673748e-01 7.053636574588e-01 7.090903730486e-01 7.126706023354e-01 7.161092050114e-01 7.193923738604e-01 7.225165653659e-01 7.254799624433e-01 7.282709739136e-01 7.308913977951e-01 7.333299987758e-01 7.355863124710e-01 7.376547224423e-01 7.395304182662e-01 7.412111915633e-01 7.426910907282e-01 7.439690630355e-01 7.450399309745e-01 7.459039209783e-01 7.465540420799e-01 7.469932023031e-01 7.472165753066e-01 7.472227197527e-01 7.470142324943e-01 7.465852692224e-01 7.459426658988e-01 7.450805034383e-01 7.440021094095e-01 7.427124253683e-01 7.412056196710e-01 7.394936353145e-01 7.375713638480e-01 7.354470501130e-01 7.331263741452e-01 7.306085247078e-01 7.279067145818e-01 7.250210165021e-01 7.219642075101e-01 7.187414814147e-01 7.153604115662e-01 7.118348065653e-01 7.081710882397e-01 7.043849058310e-01 7.004846211872e-01 6.964856531366e-01 6.924018398027e-01 6.882478007723e-01 6.840414758673e-01 6.797964813707e-01 6.755341115615e-01 6.712698376373e-01 6.670256586700e-01 6.628200540666e-01 6.586745406072e-01 6.546118848721e-01 6.506514619067e-01 6.468185324947e-01 6.431324011542e-01 6.396193689772e-01 6.363003622875e-01 6.331970303177e-01 6.303351099056e-01 6.277299332762e-01 6.254096300913e-01 6.233861638773e-01 6.216833272239e-01 6.203168151923e-01 6.192978246069e-01 6.186463078756e-01 6.183642479405e-01 6.184683496760e-01 6.189593541902e-01 6.198406920168e-01 6.211167326718e-01 6.227789178146e-01 6.248295421146e-01 6.272535386468e-01 6.300450181657e-01 6.331888197266e-01 6.366678673445e-01 6.404671933365e-01 6.445604926818e-01 6.489323611319e-01 6.535512586419e-01 6.583957266175e-01 6.634361951356e-01 6.686427367539e-01 6.739905271819e-01 6.794407857836e-01 6.849711932499e-01 6.905435021710e-01 6.961300370217e-01 7.016990954899e-01 7.072152489737e-01 7.126556591792e-01 7.179805504642e-01 7.231691521277e-01 7.281869458573e-01 7.330071903099e-01 7.376079007278e-01 7.419555916815e-01 7.460354354159e-01 7.498173405570e-01 7.532852366010e-01 7.564187711077e-01 7.591977385354e-01 7.616125178789e-01 7.636432818186e-01 7.652834357439e-01 7.665202996383e-01 7.673473864542e-01 7.677616392007e-01 7.677573810144e-01 7.673389814877e-01 7.665029699159e-01 7.652612712046e-01 7.636147964066e-01 7.615774600321e-01 7.591641117425e-01 7.563832760836e-01 7.532624383574e-01 7.498137887446e-01 7.460682698478e-01 7.420488847692e-01 7.377832007715e-01 7.333097725660e-01 7.286512985101e-01 7.238571386894e-01 7.189559680035e-01 7.139913816078e-01 7.090092763577e-01 7.040432082476e-01 6.991495975042e-01 6.943628829780e-01 6.897348157124e-01 6.853075554390e-01 6.811229045796e-01 6.772289090699e-01 6.736591647186e-01 6.704588860759e-01 6.676568178109e-01 6.652874122187e-01 6.633782720490e-01 6.619478111813e-01 6.610205403800e-01 6.606014531848e-01 6.607015192647e-01 6.613208344898e-01 6.624543837672e-01 6.640950401605e-01 6.662244085686e-01 6.688276767993e-01 6.718762949459e-01 6.753473545045e-01 6.792086201236e-01 6.834254049032e-01 6.879655811741e-01 6.927900341180e-01 6.978642578044e-01 7.031465511143e-01 7.086037463462e-01 7.141965653192e-01 7.198898881883e-01 7.256507333013e-01 7.314445955439e-01 7.372436192524e-01 7.430169695101e-01 7.487411728612e-01 7.543894982486e-01 7.599435573613e-01 7.653815042315e-01 7.706854364994e-01 7.758441072453e-01 7.808373453421e-01 7.856592146561e-01 7.902964774110e-01 7.947374612244e-01 7.989799833921e-01 8.030081014964e-01 8.068222444081e-01 8.104101675086e-01 8.137672199050e-01 8.168868675204e-01 8.197590946316e-01 8.223806702100e-01 8.247372554569e-01 8.268268205994e-01 8.286356536854e-01 8.301564381075e-01 8.313808249869e-01 8.322956551831e-01 8.328973467360e-01 8.331703837278e-01 8.331135178538e-01 8.327162379886e-01 8.319746968779e-01 8.308888009147e-01 8.294517251096e-01 8.276747563208e-01 8.255563727373e-01 8.231107143543e-01 8.203518172412e-01 8.172938503513e-01 8.139670678927e-01 8.103921489142e-01 8.066096448819e-01 8.026527411110e-01 7.985679510831e-01 7.944029047615e-01 7.902067732152e-01 7.860423002468e-01 7.819598107264e-01 7.780273976267e-01 7.743012712345e-01 7.708429548573e-01 7.677171228107e-01 7.649688212003e-01 7.626618538233e-01 7.608320459250e-01 7.595214362495e-01 7.587610242032e-01 7.585638556934e-01 7.589513898788e-01 7.599105317669e-01 7.614405160148e-01 7.635157661886e-01 7.661053599131e-01 7.691773205346e-01 7.726791204079e-01 7.765674237151e-01 7.807836332100e-01 7.852752596505e-01 7.899870720357e-01 7.948626036390e-01 7.998558858303e-01 8.049155326146e-01 8.100064721165e-01 8.150919498628e-01 8.201474988653e-01 8.251544449113e-01 8.301008927926e-01 8.349863444234e-01 8.398098584292e-01 8.445851601119e-01 8.493212878765e-01 8.540388905260e-01 8.587552666331e-01 8.634868318851e-01 8.682556893420e-01 8.730683030211e-01 8.779391825458e-01 8.828645025862e-01 8.878411457065e-01 8.928552764205e-01 8.978802175072e-01 9.028908749039e-01 9.078400208269e-01 9.126883576579e-01 9.173779753850e-01 9.218551169114e-01 9.260648556778e-01 9.299422157667e-01 9.334433991753e-01 9.365105945194e-01 9.391107770408e-01 9.412105827680e-01 9.427906379944e-01 9.438557400404e-01 9.444078830529e-01 9.444891735220e-01 9.441357880723e-01 9.434160188616e-01 9.424122335223e-01 9.412090359835e-01 9.399234996371e-01 9.386579274959e-01 9.375384842149e-01 9.366833099240e-01 9.362026581082e-01 9.362122581884e-01 9.367959311989e-01 9.380395988074e-01 9.399924588367e-01 9.426930318044e-01 9.461507997735e-01 9.503473674309e-01 9.552547653815e-01 9.608086881470e-01 9.669454982195e-01 9.735741191182e-01 9.806079352536e-01 9.879528478699e-01 9.955121404035e-01 1.003209901742e+00 1.010956983711e+00 1.018697786760e+00 1.026373931971e+00 1.033945268674e+00 1.041389045440e+00 1.048677627030e+00 1.055811907484e+00 1.062773812105e+00 1.069565875408e+00 1.076175228897e+00 1.082581269153e+00 1.088769269971e+00 1.094686464067e+00 1.100293985340e+00 1.105518223887e+00 1.110282032788e+00 1.114503905224e+00 1.118076375560e+00 1.120914421733e+00 1.122910896432e+00 1.123984519880e+00 1.124057679375e+00 1.123066944562e+00 1.120987460903e+00 1.117797466714e+00 1.113528304807e+00 1.108221027692e+00 1.101957504538e+00 1.094850424573e+00 1.087024249504e+00 1.078646427321e+00 1.069875290486e+00 1.060898304570e+00 1.051893724215e+00 1.043034485523e+00 1.034492322273e+00 1.026403001365e+00 1.018904662849e+00 1.012086104690e+00 1.006030937353e+00 1.000794124657e+00 9.964030617806e-01 9.928904615454e-01 9.902508998555e-01 9.885046615034e-01 9.865066626261e-01 9.832186810305e-01 9.802780743847e-01 9.794519109661e-01 9.817074074240e-01 9.866909755733e-01 9.929138542310e-01 9.985537472879e-01 1.002422961692e+00 1.004565858841e+00 1.006224173747e+00 1.009215296959e+00 1.014959541246e+00 1.023686977775e+00 1.034304559599e+00 1.044954610072e+00 1.053929458349e+00 1.060514577835e+00 1.065303044051e+00 1.069832670318e+00 1.075760826742e+00 1.083974178429e+00 1.094054536961e+00 1.104451029548e+00 1.113265292711e+00 1.119167922877e+00 1.122013956272e+00 1.122914122903e+00 1.123682693806e+00 1.125918474825e+00 1.130213427113e+00 1.135890145333e+00 1.141384926576e+00 1.145119528755e+00 1.146380088249e+00 1.145733186055e+00 1.144828269565e+00 1.145668934943e+00 1.149654013532e+00 1.156890320075e+00 1.166217029949e+00 1.175835383667e+00 1.184230005152e+00 1.190910275805e+00 1.196596641188e+00 1.202754238366e+00 1.210766807715e+00 1.221120039173e+00 1.233025314177e+00 1.244720709088e+00 1.254274718122e+00 1.260418001587e+00 1.263058095596e+00 1.263249318835e+00 1.262616007254e+00 1.262504005837e+00 1.263320979583e+00 1.264355764736e+00 1.264162557112e+00 1.261357993362e+00 1.255358042145e+00 1.246702355592e+00 1.236828612878e+00 1.227413342590e+00 1.219530430880e+00 1.213101806524e+00 1.206952112194e+00 1.199401572539e+00 1.189096589498e+00 1.175693742289e+00 1.160051292059e+00 1.143825144031e+00 1.128724096382e+00 1.115736162948e+00 1.104725656262e+00 1.094657930138e+00 1.084340561399e+00 1.073208493477e+00 1.061781568893e+00 1.051563739897e+00 1.044345785448e+00 1.041282919513e+00 1.042257253897e+00 1.045859536474e+00 1.050018888252e+00 1.052946297077e+00 1.053875255490e+00 1.053249389262e+00 1.052343680231e+00 1.052502868951e+00 1.054365599314e+00 1.057516582097e+00 1.060768612769e+00 1.062862162037e+00 1.063231984153e+00 1.062440043164e+00 1.062029113456e+00 1.063848991667e+00 1.069207236459e+00 1.078239957280e+00 1.089870611357e+00 1.102397421392e+00 1.114348770420e+00 1.125120574834e+00 1.135130800989e+00 1.145413835906e+00 1.156810576736e+00 1.169215588491e+00 1.181255768873e+00 1.190560687105e+00 1.194532793958e+00 1.191297511300e+00 1.180483170846e+00 1.157207263388e+00 1.098807736678e+00 1.032178425307e+00 9.741545235638e-01 9.636750345107e-01 1.009415304243e+00 1.079889602258e+00 1.131028037144e+00 1.132686964363e+00 1.078640802667e+00 9.883872393714e-01 9.039261681432e-01 8.717406097709e-01 9.050038554712e-01 9.689712252082e-01 1.014976250978e+00 1.012411208021e+00 9.580567056179e-01 8.759152236384e-01 8.101864954555e-01 8.000857844070e-01 8.430439291406e-01 8.974682934336e-01 9.219911219865e-01 8.993263506767e-01 8.412241043028e-01 7.845939696273e-01 7.721178319503e-01 8.144309319196e-01 8.780005670351e-01 9.188159367124e-01 9.118331067550e-01 8.602018453323e-01 7.951974756611e-01 7.642531076057e-01 7.949192901098e-01 8.648838341662e-01 9.266240217049e-01 9.453186133246e-01 9.132120443022e-01 8.508017531217e-01 7.997751081498e-01 7.980936855485e-01 8.443779169236e-01 8.999059479937e-01 9.254742410095e-01 9.053831716856e-01 8.533026746503e-01 8.077224038696e-01 8.095776838954e-01 8.641139942363e-01 9.347871669215e-01 9.781516836253e-01 9.706089081370e-01 9.164141852900e-01 8.472341048559e-01 8.106662110013e-01 8.361027491958e-01 9.046424559243e-01 9.702918084215e-01 9.973561972826e-01 9.752638488950e-01 9.186769097955e-01 8.604902854501e-01 8.338103035994e-01 8.462373176854e-01 8.742267654549e-01 8.868671963253e-01 8.690705599247e-01 8.289651426835e-01 7.928326033324e-01 7.869279658085e-01 8.132221438172e-01 8.463557142338e-01 8.557213559543e-01 8.258785968663e-01 7.651774586906e-01 7.061970396327e-01 6.913874495075e-01 7.359381272725e-01 8.096620890151e-01 8.679806209371e-01 8.814798059490e-01 8.448986131490e-01
 3.693439886792e-01 3.714652083290e-01 3.736211436840e-01 3.758956957262e-01 3.782673199410e-01 3.806265091914e-01 3.828964899452e-01 3.850991484715e-01 3.873000744620e-01 3.895476293661e-01 3.918707960955e-01 3.942716449237e-01 3.966920371983e-01 3.990385723313e-01 4.012823108830e-01 4.035015714434e-01 4.058030433649e-01 4.082160945426e-01 4.106861467306e-01 4.131379262629e-01 4.155245549888e-01 4.178435791163e-01 4.201452386939e-01 4.225058035938e-01 4.249597406254e-01 4.274675380656e-01 4.299591263588e-01 4.323976871814e-01 4.347921093709e-01 4.371754056219e-01 4.395953757058e-01 4.420891296857e-01 4.446411230541e-01 4.471812063035e-01 4.496554977162e-01 4.520838768786e-01 4.545345853622e-01 4.570457461870e-01 4.595979909668e-01 4.621516765268e-01 4.646851269605e-01 4.672037632342e-01 4.697265943504e-01 4.722616911715e-01 4.747951291384e-01 4.773129166016e-01 4.798314045185e-01 4.823929369584e-01 4.850023388478e-01 4.876006993526e-01 4.901231110260e-01 4.925748520532e-01 4.950338391417e-01 4.975749103447e-01 5.001986845453e-01 5.028330061999e-01 5.053871378087e-01 5.078345288417e-01 5.102417832487e-01 5.127143890796e-01 5.152929510150e-01 5.179167870276e-01 5.204950744634e-01 5.229879335192e-01 5.254240881182e-01 5.278675386076e-01 5.303695423423e-01 5.329358347278e-01 5.355266344797e-01 5.380936569414e-01 5.406166181265e-01 5.431016932225e-01 5.455694126957e-01 5.480566086113e-01 5.506072807307e-01 5.532299963529e-01 5.558704631842e-01 5.584454668365e-01 5.609174648080e-01 5.633344322042e-01 5.658015416837e-01 5.684001185712e-01 5.711016426733e-01 5.737723856809e-01 5.762894269393e-01 5.786636910782e-01 5.810381197787e-01 5.835565606115e-01 5.862336386176e-01 5.889416192340e-01 5.915208201266e-01 5.939238902054e-01 5.962619415532e-01 5.987030656925e-01 6.013109247137e-01 6.039968867062e-01 6.066129735532e-01 6.090867510697e-01 6.114740222892e-01 6.138970235950e-01 6.164333198377e-01 6.190517123475e-01 6.216534606651e-01 6.241753806727e-01 6.266337586946e-01 6.290920884240e-01 6.315922457723e-01 6.341264264802e-01 6.366591714817e-01 6.391651247953e-01 6.416520049217e-01 6.441425137598e-01 6.466425404719e-01 6.491307897203e-01 6.515894497797e-01 6.540307894948e-01 6.564848762394e-01 6.589702880986e-01 6.614764254606e-01 6.639658167804e-01 6.664043348630e-01 6.687952569163e-01 6.711822474941e-01 6.736130030093e-01 6.760948987229e-01 6.785916742922e-01 6.810486127528e-01 6.834371257783e-01 6.857776416432e-01 6.881307407755e-01 6.905411079922e-01 6.930024873589e-01 6.954645549239e-01 6.978777428443e-01 7.002239182014e-01 7.025308674609e-01 7.048539742371e-01 7.072309940710e-01 7.096496288258e-01 7.120655791420e-01 7.144346704604e-01 7.167423667767e-01 7.190134492484e-01 7.212974425637e-01 7.236264828559e-01 7.259876013717e-01 7.283424584364e-01 7.306563717258e-01 7.329217403146e-01 7.351574681625e-01 7.374001929618e-01 7.396703185323e-01 7.419599400589e-01 7.442463190035e-01 7.465098313198e-01 7.487381994618e-01 7.509381820048e-01 7.531314785246e-01 7.553363718865e-01 7.575534845893e-01 7.597720431450e-01 7.619767316946e-01 7.641550727423e-01 7.663081811151e-01 7.684489670667e-01 7.705878395302e-01 7.727286484534e-01 7.748721147821e-01 7.770116141875e-01 7.791341941927e-01 7.812338505355e-01 7.833149627508e-01 7.853859760539e-01 7.874550409226e-01 7.895269791900e-01 7.915948999742e-01 7.936461933150e-01 7.956766411333e-01 7.976891820711e-01 7.996904682762e-01 8.016864689082e-01 8.036794396437e-01 8.056627331039e-01 8.076300621434e-01 8.095807665160e-01 8.115186640998e-01 8.134438706163e-01 8.153601830883e-01 8.172674668355e-01 8.191617525222e-01 8.210432312480e-01 8.229121891458e-01 8.247678539327e-01 8.266091203105e-01 8.284392823149e-01 8.302582620046e-01 8.320648187574e-01 8.338599371074e-01 8.356394386875e-01 8.374047733342e-01 8.391561822435e-01 8.408982136091e-01 8.426282858699e-01 8.443426941558e-01 8.460413546051e-01 8.477232137130e-01 8.493907884052e-01 8.510483324717e-01 8.526944995730e-01 8.543227506434e-01 8.559324877992e-01 8.575257293080e-01 8.591046629301e-01 8.606711135083e-01 8.622254323985e-01 8.637627058162e-01 8.652809656025e-01 8.667829268264e-01 8.682709822802e-01 8.697446158890e-01 8.712036896328e-01 8.726462469068e-01 8.740686595604e-01 8.754747444916e-01 8.768668645363e-01 8.782445097842e-01 8.796059095020e-01 8.809504143331e-01 8.822753375840e-01 8.835815887752e-01 8.848732693643e-01 8.861512721534e-01 8.874114145965e-01 8.886547449347e-01 8.898773062759e-01 8.910800088560e-01 8.922674549052e-01 8.934393943850e-01 8.945922776750e-01 8.957259766953e-01 8.968400058210e-01 8.979341187288e-01 8.990109782379e-01 9.000696714316e-01 9.011067370522e-01 9.021236666790e-01 9.031237432458e-01 9.041051359644e-01 9.050663301967e-01 9.060062835412e-01 9.069250171274e-01 9.078249962586e-01 9.087097270727e-01 9.095757566379e-01 9.104173319421e-01 9.112367821196e-01 9.120370607066e-01 9.128183172450e-01 9.135824094601e-01 9.143244004174e-01 9.150398393541e-01 9.157338838369e-01 9.164080775258e-01 9.170610597782e-01 9.176931836397e-01 9.183029191454e-01 9.188874908979e-01 9.194518112181e-01 9.199948543393e-01 9.205147557295e-01 9.210119516906e-01 9.214879152648e-01 9.219413393856e-01 9.223725861360e-01 9.227795296754e-01 9.231627756443e-01 9.235226454402e-01 9.238617292445e-01 9.241766914862e-01 9.244650742603e-01 9.247291382434e-01 9.249692166216e-01 9.251869173906e-01 9.253822406721e-01 9.255519134554e-01 9.256960819063e-01 9.258156067929e-01 9.259114313864e-01 9.259826184081e-01 9.260290525015e-01 9.260514776680e-01 9.260488753844e-01 9.260213630073e-01 9.259679715898e-01 9.258881769462e-01 9.257824870713e-01 9.256520986295e-01 9.254959057106e-01 9.253144030877e-01 9.251083365171e-01 9.248746648890e-01 9.246143831779e-01 9.243269426368e-01 9.240125626248e-01 9.236725380056e-01 9.233075083610e-01 9.229146784614e-01 9.224942975364e-01 9.220460661153e-01 9.215694327452e-01 9.210665044044e-01 9.205372836446e-01 9.199799041172e-01 9.193949167681e-01 9.187823180144e-01 9.181410406374e-01 9.174722496392e-01 9.167751916638e-01 9.160496481432e-01 9.152968093597e-01 9.145161680368e-01 9.137058688567e-01 9.128678668935e-01 9.120006566826e-01 9.111039285562e-01 9.101785543669e-01 9.092254906314e-01 9.082432135735e-01 9.072321992539e-01 9.061921228436e-01 9.051207058286e-01 9.040198118458e-01 9.028898969062e-01 9.017317509598e-01 9.005446211088e-01 8.993272433691e-01 8.980783505753e-01 8.967986884203e-01 8.954895507394e-01 8.941507993911e-01 8.927845238710e-01 8.913861272104e-01 8.899555893814e-01 8.884945887874e-01 8.870033294818e-01 8.854817148828e-01 8.839312759524e-01 8.823488872128e-01 8.807348115141e-01 8.790897010977e-01 8.774127932879e-01 8.757062041462e-01 8.739696183090e-01 8.722015563240e-01 8.704014501718e-01 8.685701947799e-01 8.667066314186e-01 8.648128413451e-01 8.628887386619e-01 8.609331196519e-01 8.589457215448e-01 8.569261522423e-01 8.548748095327e-01 8.527932892560e-01 8.506803252577e-01 8.485354258707e-01 8.463589253537e-01 8.441500281387e-01 8.419100539841e-01 8.396387186726e-01 8.373350848674e-01 8.349999230868e-01 8.326329759785e-01 8.302340582371e-01 8.278034907116e-01 8.253413137300e-01 8.228462281069e-01 8.203197098214e-01 8.177617537000e-01 8.151713622075e-01 8.125495523761e-01 8.098956401985e-01 8.072093399699e-01 8.044915506575e-01 8.017414274493e-01 7.989600385852e-01 7.961472188427e-01 7.933016202938e-01 7.904247627777e-01 7.875157948475e-01 7.845754174897e-01 7.816035610094e-01 7.786003022297e-01 7.755650295207e-01 7.724981455551e-01 7.694000057515e-01 7.662695692834e-01 7.631089983010e-01 7.599162624821e-01 7.566920376679e-01 7.534369650623e-01 7.501498149704e-01 7.468328531072e-01 7.434845010266e-01 7.401045987852e-01 7.366937004001e-01 7.332517418477e-01 7.297794024282e-01 7.262766051077e-01 7.227434931123e-01 7.191791141112e-01 7.155845586147e-01 7.119589416063e-01 7.083042221306e-01 7.046194814288e-01 7.009047313337e-01 6.971603642425e-01 6.933861904532e-01 6.895824960965e-01 6.857492400141e-01 6.818868797997e-01 6.779955207037e-01 6.740760625051e-01 6.701268527125e-01 6.661496692254e-01 6.621440727786e-01 6.581102191783e-01 6.540480102758e-01 6.499585769503e-01 6.458412245876e-01 6.416969762225e-01 6.375254434789e-01 6.333267467976e-01 6.291013169813e-01 6.248492252521e-01 6.205711043232e-01 6.162667774252e-01 6.119369218143e-01 6.075814959352e-01 6.032013013627e-01 5.987957160890e-01 5.943654164295e-01 5.899104998209e-01 5.854321921367e-01 5.809307979009e-01 5.764052290462e-01 5.718567656397e-01 5.672858510558e-01 5.626917965840e-01 5.580763442101e-01 5.534388742014e-01 5.487806732526e-01 5.441017781548e-01 5.394020838742e-01 5.346824227382e-01 5.299430753713e-01 5.251849143020e-01 5.204083061825e-01 5.156140140051e-01 5.108011830088e-01 5.059717838724e-01 5.011256593740e-01 4.962635784622e-01 4.913863259494e-01 4.864935802841e-01 4.815867170887e-01 4.766665356725e-01 4.717329577751e-01 4.667871786815e-01 4.618302859099e-01 4.568618597745e-01 4.518836637389e-01 4.468955885331e-01 4.418992789028e-01 4.368947994949e-01 4.318835100882e-01 4.268663492578e-01 4.218430375396e-01 4.168164563378e-01 4.117863385736e-01 4.067537143507e-01 4.017198196150e-01 3.966858231239e-01 3.916526733087e-01 3.866226052434e-01 3.815959761314e-01 3.765731631631e-01 3.715576177034e-01 3.665483210670e-01 3.615488450182e-01 3.565597740200e-01 3.515822052967e-01 3.466193268058e-01 3.416706703807e-01 3.367399266928e-01 3.318286337848e-01 3.269380590049e-01 3.220714449172e-01 3.172300124515e-01 3.124166402849e-01 3.076332841802e-01 3.028820636673e-01 2.981667589201e-01 2.934890648646e-01 2.888527775969e-01 2.842601822338e-01 2.797145490283e-01 2.752190989289e-01 2.707781251688e-01 2.663942531214e-01 2.620727100489e-01 2.578159595651e-01 2.536287785348e-01 2.495157390246e-01 2.454806165903e-01 2.415292691564e-01 2.376660530793e-01 2.338957213628e-01 2.302234566996e-01 2.266545663662e-01 2.231949210464e-01 2.198511314519e-01 2.166271268049e-01 2.135312600243e-01 2.105669794855e-01 2.077415430610e-01 2.050605852832e-01 2.025298748519e-01 2.001569848748e-01 1.979453419083e-01 1.959011120638e-01 1.940296390443e-01 1.923357397755e-01 1.908243408176e-01 1.894987919726e-01 1.883635741902e-01 1.874213002866e-01 1.866734088435e-01 1.861231799378e-01 1.857699733945e-01 1.856162301637e-01 1.856603159712e-01 1.859002053847e-01 1.863360674719e-01 1.869638948230e-01 1.877817618923e-01 1.887853424752e-01 1.899696047972e-01 1.913313745189e-01 1.928643722515e-01 1.945634396077e-01 1.964233214757e-01 1.984357716239e-01 2.005966268035e-01 2.028982461676e-01 2.053344954998e-01 2.078983907020e-01 2.105834773754e-01 2.133835308174e-01 2.162915191244e-01 2.193011960050e-01 2.224067010976e-01 2.256015889544e-01 2.288802316931e-01 2.322373283754e-01 2.356657320189e-01 2.391615469553e-01 2.427183784467e-01 2.463322062615e-01 2.499983936936e-01 2.537112542478e-01 2.574671928423e-01 2.612610211967e-01 2.650895259999e-01 2.689487406209e-01 2.728344160396e-01 2.767434579416e-01 2.806720647103e-01 2.846168051066e-01 2.885749995318e-01 2.925430472225e-01 2.965185578150e-01 3.004978432200e-01 3.044790244251e-01 3.084588654367e-01 3.124348014044e-01 3.164051722603e-01 3.203675370246e-01 3.243187626466e-01 3.282575271189e-01 3.321806831587e-01 3.360877517114e-01 3.399760073259e-01 3.438428296622e-01 3.476874831529e-01 3.515072524336e-01 3.553011418213e-01 3.590668131731e-01 3.628026073108e-01 3.665075570934e-01 3.701792049176e-01 3.738169385171e-01 3.774188453782e-01 3.809837536262e-01 3.845101177810e-01 3.879958790132e-01 3.914401403796e-01 3.948420985743e-01 3.981999666489e-01 4.015123313004e-01 4.047781874840e-01 4.079957493562e-01 4.111652987993e-01 4.142833537258e-01 4.173510072301e-01 4.203648059428e-01 4.233264880895e-01 4.262328444094e-01 4.290833709721e-01 4.318780317426e-01 4.346131340847e-01 4.372905948256e-01 4.399081216271e-01 4.424632994680e-01 4.449582196288e-01 4.473889628106e-01 4.497569835679e-01 4.520593621682e-01 4.542962018992e-01 4.564669888428e-01 4.585696025164e-01 4.606050752555e-01 4.625705146383e-01 4.644657580980e-01 4.662916906377e-01 4.680438598567e-01 4.697258047734e-01 4.713327713814e-01 4.728661583269e-01 4.743252845964e-01 4.757080442799e-01 4.770159766244e-01 4.782452607214e-01 4.793983720866e-01 4.804728653860e-01 4.814673241053e-01 4.823842702017e-01 4.832184270557e-01 4.839738347874e-01 4.846470014110e-01 4.852373906922e-01 4.857472901603e-01 4.861711980644e-01 4.865138979793e-01 4.867703955939e-01 4.869428207398e-01 4.870305819534e-01 4.870305819950e-01 4.869480368557e-01 4.867749601377e-01 4.865171668924e-01 4.861714158596e-01 4.857359852759e-01 4.852160816422e-01 4.846033209653e-01 4.839049709494e-01 4.831156402860e-01 4.822367529969e-01 4.812708797735e-01 4.802105274090e-01 4.790639883735e-01 4.778240288475e-01 4.764949554917e-01 4.750760657503e-01 4.735629538920e-01 4.719636066643e-01 4.702686849444e-01 4.684857642301e-01 4.666114504030e-01 4.646430863005e-01 4.625885021775e-01 4.604369845113e-01 4.581998056384e-01 4.558690829699e-01 4.534478542815e-01 4.509386840989e-01 4.483340716545e-01 4.456457967585e-01 4.428623305747e-01 4.399925200226e-01 4.370341013897e-01 4.339834462726e-01 4.308502202617e-01 4.276230611847e-01 4.243137622518e-01 4.209158060865e-01 4.174303715156e-01 4.138642189361e-01 4.102068400054e-01 4.064724261453e-01 4.026497655108e-01 3.987472081006e-01 3.947655061338e-01 3.906982828634e-01 3.865580867050e-01 3.823342669878e-01 3.780376220271e-01 3.736647393011e-01 3.692149602801e-01 3.646976272311e-01 3.601035608861e-01 3.554455776173e-01 3.507159615414e-01 3.459213934421e-01 3.410650825192e-01 3.361430549648e-01 3.311663295637e-01 3.261276392370e-01 3.210370403214e-01 3.158955641984e-01 3.107016317296e-01 3.054660686676e-01 3.001840233740e-01 2.948662717526e-01 2.895126706815e-01 2.841260723158e-01 2.787162263683e-01 2.732803697538e-01 2.678312078177e-01 2.623694851480e-01 2.569011883574e-01 2.514362816102e-01 2.459758774333e-01 2.405344712582e-01 2.351150111049e-01 2.297269142079e-01 2.243838900111e-01 2.190894018469e-01 2.138628572303e-01 2.087098957766e-01 2.036471969966e-01 1.986894823942e-01 1.938480099323e-01 1.891473164024e-01 1.845964206902e-01 1.802230066195e-01 1.760431115143e-01 1.720770707048e-01 1.683542549797e-01 1.648894044754e-01 1.617157433283e-01 1.588501470734e-01 1.563206831105e-01 1.541505209391e-01 1.523571617801e-01 1.509680313245e-01 1.499906883228e-01 1.494471804838e-01 1.493416195175e-01 1.496814888581e-01 1.504698652012e-01 1.516979562758e-01 1.533665202339e-01 1.554553303557e-01 1.579576447468e-01 1.608515595702e-01 1.641177338685e-01 1.677390507510e-01 1.716875037669e-01 1.759481934527e-01 1.804920255369e-01 1.853012507556e-01 1.903547348917e-01 1.956283626889e-01 2.011084896866e-01 2.067705193514e-01 2.126021201566e-01 2.185845994647e-01 2.247018630527e-01 2.309436561046e-01 2.372913326082e-01 2.437368126288e-01 2.502672061345e-01 2.568698432229e-01 2.635391833383e-01 2.702607885057e-01 2.770298681815e-01 2.838364700076e-01 2.906710670402e-01 2.975303272293e-01 3.044037122477e-01 3.112872437445e-01 3.181732737727e-01 3.250544566762e-01 3.319291891758e-01 3.387875151544e-01 3.456278931010e-01 3.524442501410e-01 3.592303070725e-01 3.659856548469e-01 3.727002004652e-01 3.793752169217e-01 3.860040994049e-01 3.925804575535e-01 3.991068441026e-01 4.055714678358e-01 4.119783351938e-01 4.183196963397e-01 4.245903825710e-01 4.307946247435e-01 4.369183388369e-01 4.429699323518e-01 4.489380734278e-01 4.548216771543e-01 4.606234404572e-01 4.663293111535e-01 4.719498110684e-01 4.774712987764e-01 4.828959151707e-01 4.882246763185e-01 4.934433882983e-01 4.985666799268e-01 5.035747494978e-01 5.084773079434e-01 5.132701339066e-01 5.179429866821e-01 5.225097826969e-01 5.269498248565e-01 5.312765615504e-01 5.354814595127e-01 5.395585421498e-01 5.435210890105e-01 5.473458163245e-01 5.510511378675e-01 5.546246122491e-01 5.580634537794e-01 5.613802705627e-01 5.645517818711e-01 5.676006671771e-01 5.705077325888e-01 5.732785090419e-01 5.759199070711e-01 5.784122324594e-01 5.807787381784e-01 5.829982292310e-01 5.850814163583e-01 5.870293167932e-01 5.888282850107e-01 5.904996406483e-01 5.920210969733e-01 5.934072169139e-01 5.946567919225e-01 5.957593283155e-01 5.967351206371e-01 5.975625231144e-01 5.982596729775e-01 5.988211390820e-01 5.992408640362e-01 5.995374739024e-01 5.996911588521e-01 5.997210073818e-01 5.996206735470e-01 5.993866253435e-01 5.990369199257e-01 5.985529800053e-01 5.979546248962e-01 5.972363883935e-01 5.963960740722e-01 5.954518409636e-01 5.943865160556e-01 5.932207828905e-01 5.919486326698e-01 5.905709539135e-01 5.891052828385e-01 5.875353847280e-01 5.858828206981e-01 5.841432318464e-01 5.823177755709e-01 5.804253086202e-01 5.784490987320e-01 5.764146218698e-01 5.743156502070e-01 5.721561187471e-01 5.699553445595e-01 5.676964852214e-01 5.654102007662e-01 5.630842354386e-01 5.607297112718e-01 5.583636579903e-01 5.559708485183e-01 5.535823623798e-01 5.511869220101e-01 5.487976469297e-01 5.464302551795e-01 5.440727708968e-01 5.417563195630e-01 5.394683667930e-01 5.372271054644e-01 5.350429212970e-01 5.329094662291e-01 5.308550799594e-01 5.288674624307e-01 5.269673854321e-01 5.251614745543e-01 5.234477688764e-01 5.218496751357e-01 5.203586120519e-01 5.189931367248e-01 5.177577953535e-01 5.166538880768e-01 5.156987777016e-01 5.148875898224e-01 5.142336278975e-01 5.137421523442e-01 5.134137715222e-01 5.132592179772e-01 5.132783099835e-01 5.134766338528e-01 5.138601138775e-01 5.144253852940e-01 5.151807144556e-01 5.161263314793e-01 5.172598258478e-01 5.185902832776e-01 5.201071519669e-01 5.218182611968e-01 5.237204692490e-01 5.258060545587e-01 5.280849703437e-01 5.305403923163e-01 5.331799303804e-01 5.359957596555e-01 5.389782161592e-01 5.421363304144e-01 5.454476303928e-01 5.489210814889e-01 5.525432507091e-01 5.563059660468e-01 5.602142303092e-01 5.642434028352e-01 5.684032462527e-01 5.726757633715e-01 5.770543332689e-01 5.815387624198e-01 5.861075648741e-01 5.907672424163e-01 5.954985822476e-01 6.002975244449e-01 6.051581837386e-01 6.100651757502e-01 6.150186660626e-01 6.200023763167e-01 6.250126765777e-01 6.300399924643e-01 6.350739688534e-01 6.401094177443e-01 6.451341074753e-01 6.501429970172e-01 6.551247144449e-01 6.600749718727e-01 6.649806688419e-01 6.698383600678e-01 6.746379192047e-01 6.793698116537e-01 6.840322551672e-01 6.886079352739e-01 6.931002919714e-01 6.974942276367e-01 7.017839007517e-01 7.059670071973e-01 7.100265167169e-01 7.139675212313e-01 7.177729575974e-01 7.214415072360e-01 7.249681448485e-01 7.283399950959e-01 7.315606861261e-01 7.346147453809e-01 7.375025975910e-01 7.402176670302e-01 7.427520711728e-01 7.451051259601e-01 7.472679565349e-01 7.492385166441e-01 7.510113694643e-01 7.525833572301e-01 7.539493731180e-01 7.551080674097e-01 7.560545267414e-01 7.567863163082e-01 7.573027702168e-01 7.575983932600e-01 7.576771479276e-01 7.575320394821e-01 7.571654285361e-01 7.565780006614e-01 7.557649476117e-01 7.547350590690e-01 7.534808025605e-01 7.520095661962e-01 7.503241406098e-01 7.484221188335e-01 7.463143240020e-01 7.439981451116e-01 7.414851365571e-01 7.387770965205e-01 7.358796676599e-01 7.328043132389e-01 7.295544259829e-01 7.261439876898e-01 7.225786718590e-01 7.188705077510e-01 7.150320696556e-01 7.110742437498e-01 7.070130837196e-01 7.028598468397e-01 6.986332556085e-01 6.943466141266e-01 6.900196338575e-01 6.856690694673e-01 6.813142986621e-01 6.769770420331e-01 6.726752051469e-01 6.684333072255e-01 6.642694421633e-01 6.602107729114e-01 6.562779990996e-01 6.524934229647e-01 6.488845573917e-01 6.454690185283e-01 6.422765891319e-01 6.393233770052e-01 6.366368840376e-01 6.342371356609e-01 6.321412261814e-01 6.303743507779e-01 6.289450385077e-01 6.278776371869e-01 6.271792930072e-01 6.268625816051e-01 6.269391687730e-01 6.274083343096e-01 6.282822282003e-01 6.295530929601e-01 6.312234081544e-01 6.332864736589e-01 6.357323774466e-01 6.385536080393e-01 6.417307152906e-01 6.452534064339e-01 6.490974319012e-01 6.532439927564e-01 6.576695812988e-01 6.623461669578e-01 6.672522429458e-01 6.723517730601e-01 6.776220213744e-01 6.830273415210e-01 6.885391244338e-01 6.941252106800e-01 6.997500038399e-01 7.053883711483e-01 7.109985313011e-01 7.165574615013e-01 7.220284705291e-01 7.273809327984e-01 7.325898693275e-01 7.376176116721e-01 7.424456099205e-01 7.470393515688e-01 7.513782967514e-01 7.554376004897e-01 7.591908601729e-01 7.626256760233e-01 7.657139322344e-01 7.684460420580e-01 7.708021440358e-01 7.727704079611e-01 7.743425249988e-01 7.755056688554e-01 7.762586226898e-01 7.765916121303e-01 7.765091315863e-01 7.760078172060e-01 7.750931740528e-01 7.737739393824e-01 7.720526517503e-01 7.699493534348e-01 7.674702294629e-01 7.646385366613e-01 7.614725277485e-01 7.579924939852e-01 7.542300773028e-01 7.502039293399e-01 7.459555288475e-01 7.415096030408e-01 7.369048202062e-01 7.321820715510e-01 7.273711941425e-01 7.225269767741e-01 7.176795231154e-01 7.128799654712e-01 7.081714916441e-01 7.035937047540e-01 6.991993840572e-01 6.950235989942e-01 6.911164776155e-01 6.875124442767e-01 6.842531104041e-01 6.813745823383e-01 6.789030404496e-01 6.768757512099e-01 6.753063347464e-01 6.742202851895e-01 6.736285552297e-01 6.735385978639e-01 6.739564554484e-01 6.748757341689e-01 6.762922788988e-01 6.781894639903e-01 6.805543698813e-01 6.833628325821e-01 6.865882175469e-01 6.902057679323e-01 6.941791848945e-01 6.984799805825e-01 7.030686206811e-01 7.079123395160e-01 7.129731350454e-01 7.182149559883e-01 7.236032821151e-01 7.291010347401e-01 7.346783666855e-01 7.403008570075e-01 7.459403763352e-01 7.515681176905e-01 7.571591052752e-01 7.626904976073e-01 7.681381076545e-01 7.734875114906e-01 7.787154847190e-01 7.838128214742e-01 7.887620502927e-01 7.935506214532e-01 7.981730149367e-01 8.026112599029e-01 8.068647962182e-01 8.109207280532e-01 8.147717125670e-01 8.184121734553e-01 8.218312327636e-01 8.250247774189e-01 8.279798269962e-01 8.306919760491e-01 8.331485831379e-01 8.353409175114e-01 8.372602410369e-01 8.388919591462e-01 8.402299810764e-01 8.412580546619e-01 8.419702836747e-01 8.423534459256e-01 8.423997143828e-01 8.421028797262e-01 8.414511925450e-01 8.404485867772e-01 8.390859780986e-01 8.373703338783e-01 8.353061215399e-01 8.328989238417e-01 8.301694296030e-01 8.271270063096e-01 8.238043143668e-01 8.202229592195e-01 8.164209188444e-01 8.124370006932e-01 8.083114903678e-01 8.041017118925e-01 7.998514068402e-01 7.956262119331e-01 7.914804574004e-01 7.874780192405e-01 7.836859238086e-01 7.801553801875e-01 7.769616977928e-01 7.741504652049e-01 7.717790019344e-01 7.698962457296e-01 7.685324439307e-01 7.677308940733e-01 7.674988395923e-01 7.678573980825e-01 7.688012857276e-01 7.703183783034e-01 7.723961942052e-01 7.749958843428e-01 7.780881292087e-01 7.816223934288e-01 7.855526869120e-01 7.898275007415e-01 7.943885600023e-01 7.991881281858e-01 8.041665143957e-01 8.092816619494e-01 8.144862602043e-01 8.197424269871e-01 8.250199129279e-01 8.302925694889e-01 8.355477989355e-01 8.407709461764e-01 8.459645479864e-01 8.511279695341e-01 8.562739159202e-01 8.614134036748e-01 8.665596898877e-01 8.717346541660e-01 8.769462299712e-01 8.822128426864e-01 8.875373442112e-01 8.929243340021e-01 8.983701643273e-01 9.038568513471e-01 9.093712993338e-01 9.148746873485e-01 9.203361129786e-01 9.257055887708e-01 9.309320645838e-01 9.359636314358e-01 9.407321221519e-01 9.451900814864e-01 9.492707452098e-01 9.529273913186e-01 9.561132990796e-01 9.587892132144e-01 9.609392257465e-01 9.625419121591e-01 9.636135635044e-01 9.641672571037e-01 9.642442792294e-01 9.639036685922e-01 9.632084102487e-01 9.622561726169e-01 9.611367861244e-01 9.599645658223e-01 9.588567530212e-01 9.579255657255e-01 9.572972474804e-01 9.570707623003e-01 9.573556602896e-01 9.582292466294e-01 9.597599776177e-01 9.619934902033e-01 9.649444448637e-01 9.686186952926e-01 9.729832165880e-01 9.779990165793e-01 9.835977352435e-01 9.897053471748e-01 9.962368505350e-01 1.003097293706e+00 1.010205720730e+00 1.017465925083e+00 1.024808971597e+00 1.032162593179e+00 1.039471034888e+00 1.046698213203e+00 1.053801974454e+00 1.060774297360e+00 1.067593124898e+00 1.074255568432e+00 1.080756561291e+00 1.087079181522e+00 1.093221197217e+00 1.099142492645e+00 1.104819143109e+00 1.110193448848e+00 1.115200085143e+00 1.119769885466e+00 1.123798562271e+00 1.127204847827e+00 1.129875990189e+00 1.131718273616e+00 1.132638867855e+00 1.132550472015e+00 1.131400337245e+00 1.129137630141e+00 1.125757758509e+00 1.121272010897e+00 1.115727639296e+00 1.109210723051e+00 1.101820454602e+00 1.093706569813e+00 1.085018451374e+00 1.075940467904e+00 1.066657986468e+00 1.057356616346e+00 1.048229903444e+00 1.039438375934e+00 1.031148312640e+00 1.023479462389e+00 1.016540178839e+00 1.010412688298e+00 1.005139321071e+00 1.000767871056e+00 9.973001984692e-01 9.947552881013e-01 9.921515437411e-01 9.882574690954e-01 9.847153311447e-01 9.833058569994e-01 9.850085079458e-01 9.894778829972e-01 9.952244730310e-01 1.000417573601e+00 1.003863647841e+00 1.005613934221e+00 1.006933374462e+00 1.009668177070e+00 1.015268342501e+00 1.023982213094e+00 1.034711609938e+00 1.045585354320e+00 1.054880992825e+00 1.061875498794e+00 1.067163683642e+00 1.072295179150e+00 1.078931805193e+00 1.087948431115e+00 1.098900421110e+00 1.110200250205e+00 1.119906588452e+00 1.126657925941e+00 1.130285832647e+00 1.131882155463e+00 1.133249473980e+00 1.135975701021e+00 1.140638963630e+00 1.146544310723e+00 1.152110380496e+00 1.155737603083e+00 1.156690469542e+00 1.155522872486e+00 1.153884819172e+00 1.153799396529e+00 1.156703588275e+00 1.162755828857e+00 1.170836622567e+00 1.179177311196e+00 1.186285067033e+00 1.191681016800e+00 1.196111966231e+00 1.201086490853e+00 1.208037127392e+00 1.217494575209e+00 1.228697664844e+00 1.239882043378e+00 1.249094798150e+00 1.255038844571e+00 1.257600012121e+00 1.257818315089e+00 1.257315321744e+00 1.257432829962e+00 1.258564126985e+00 1.259974615331e+00 1.260194469766e+00 1.257815693553e+00 1.252244660495e+00 1.244031945373e+00 1.234632780103e+00 1.225744250354e+00 1.218454293191e+00 1.212677177368e+00 1.207212592584e+00 1.200345450415e+00 1.190683919004e+00 1.177848379207e+00 1.162666012951e+00 1.146768134145e+00 1.131837254483e+00 1.118829206138e+00 1.107578087886e+00 1.097017015265e+00 1.085925825427e+00 1.073735734789e+00 1.060992486913e+00 1.049266890478e+00 1.040462237902e+00 1.035870451588e+00 1.035498186464e+00 1.038022343450e+00 1.041406997343e+00 1.043855555611e+00 1.044578145889e+00 1.043994163285e+00 1.043351905968e+00 1.043962876586e+00 1.046411888788e+00 1.050201253482e+00 1.054041195122e+00 1.056564276515e+00 1.057104698488e+00 1.056156289736e+00 1.055232315674e+00 1.056206690128e+00 1.060450246167e+00 1.068194003948e+00 1.078459389219e+00 1.089626457677e+00 1.100291191591e+00 1.109914278584e+00 1.118984815789e+00 1.128617626729e+00 1.139726601494e+00 1.152238904964e+00 1.164735575896e+00 1.174700262866e+00 1.179259256254e+00 1.176002930386e+00 1.162072214486e+00 1.113710489159e+00 1.062453047309e+00 9.918576825688e-01 9.434713662405e-01 9.533977658203e-01 1.016915550213e+00 1.092414947089e+00 1.135849538002e+00 1.122709705750e+00 1.054158715382e+00 9.574583478853e-01 8.805154621207e-01 8.672013490571e-01 9.172310507504e-01 9.858933978095e-01 1.025384465907e+00 1.010721176244e+00 9.447481531714e-01 8.566069142420e-01 7.928769345092e-01 7.888707776864e-01 8.339407025241e-01 8.833704169671e-01 8.987905732602e-01 8.680734238150e-01 8.080647915650e-01 7.584338617650e-01 7.577372016555e-01 8.063653191395e-01 8.656273027440e-01 8.945305644694e-01 8.743213351098e-01 8.152771289915e-01 7.554073834473e-01 7.429283153139e-01 7.935521223308e-01 8.720462211934e-01 9.295822694488e-01 9.368443389251e-01 8.931570879348e-01 8.262681497116e-01 7.827964312581e-01 7.968393510142e-01 8.551878544527e-01 9.123700425002e-01 9.307275842819e-01 8.997134036685e-01 8.392872708893e-01 7.935963738330e-01 8.036104616450e-01 8.664194930683e-01 9.382050957639e-01 9.748241198842e-01 9.559522451311e-01 8.908654583028e-01 8.171109195078e-01 7.860255411803e-01 8.223027524964e-01 8.971669904663e-01 9.606072359360e-01 9.792171843280e-01 9.473483879886e-01 8.854632354747e-01 8.311563553931e-01 8.166347436118e-01 8.412007218855e-01 8.735845425364e-01 8.818973603332e-01 8.549944664441e-01 8.071722699142e-01 7.708412313279e-01 7.736875569265e-01 8.114820439894e-01 8.514129240662e-01 8.603247588283e-01 8.244543335987e-01 7.561290855729e-01 6.931962431366e-01 6.817892919970e-01 7.338431562469e-01 8.125216192654e-01 8.708375027221e-01 8.807875425412e-01 8.400386188874e-01
 3.439168280371e-01 3.459866320271e-01 3.480899657172e-01 3.503070165889e-01 3.526142971007e-01 3.549095824573e-01 3.571293667282e-01 3.592967556945e-01 3.614646647216e-01 3.636704325014e-01 3.659439214383e-01 3.682940281164e-01 3.706686773204e-01 3.729780217224e-01 3.751966496180e-01 3.773957933804e-01 3.796697741422e-01 3.820431710142e-01 3.844709149226e-01 3.868899006557e-01 3.892559564363e-01 3.915612820058e-01 3.938495751226e-01 3.961915385221e-01 3.986187818282e-01 4.010953966108e-01 4.035637170629e-01 4.059937578064e-01 4.083888069840e-01 4.107700802150e-01 4.131772706007e-01 4.156503855752e-01 4.181817844797e-01 4.207111669844e-01 4.231886178380e-01 4.256283779250e-01 4.280853896207e-01 4.305894988956e-01 4.331276374664e-01 4.356719346903e-01 4.382092553509e-01 4.407431964843e-01 4.432840666441e-01 4.458312576406e-01 4.483669148444e-01 4.508814815733e-01 4.534019972666e-01 4.559791175646e-01 4.586152653962e-01 4.612403000598e-01 4.637812705700e-01 4.662422634012e-01 4.687078424776e-01 4.712620107101e-01 4.739121856312e-01 4.765824324071e-01 4.791698706446e-01 4.816400647417e-01 4.840614663893e-01 4.865503018297e-01 4.891529524040e-01 4.918111381186e-01 4.944288892858e-01 4.969578438772e-01 4.994227027998e-01 5.018888987938e-01 5.044150897320e-01 5.070120408119e-01 5.096409141504e-01 5.122504187342e-01 5.148150109073e-01 5.173375009689e-01 5.198359458594e-01 5.223520698991e-01 5.249370758021e-01 5.276034212356e-01 5.302937204292e-01 5.329190110113e-01 5.354351241846e-01 5.378887387475e-01 5.403895807182e-01 5.430292774414e-01 5.457831646977e-01 5.485124834514e-01 5.510866570221e-01 5.535101310833e-01 5.559264330223e-01 5.584856287805e-01 5.612109073787e-01 5.639788774094e-01 5.666240085958e-01 5.690898460539e-01 5.714814799668e-01 5.739687388910e-01 5.766222784643e-01 5.793626868758e-01 5.820459376832e-01 5.845926962327e-01 5.870473775757e-01 5.895271215233e-01 5.921123283235e-01 5.947824027170e-01 5.974472914905e-01 6.000445058429e-01 6.025822542046e-01 6.051117992059e-01 6.076708952791e-01 6.102591052514e-01 6.128517687178e-01 6.154310786832e-01 6.180010784924e-01 6.205749838976e-01 6.231479019171e-01 6.256985728463e-01 6.282182485913e-01 6.307295687912e-01 6.332652674387e-01 6.358381122639e-01 6.384288406332e-01 6.409937702266e-01 6.435007535879e-01 6.459618709141e-01 6.484273709065e-01 6.509456514166e-01 6.535182618650e-01 6.561017199413e-01 6.586398059877e-01 6.611039117818e-01 6.635236864287e-01 6.659621375179e-01 6.684644597898e-01 6.710192409599e-01 6.735727073375e-01 6.760723158683e-01 6.785023608881e-01 6.808955118035e-01 6.833103483270e-01 6.857832160700e-01 6.882989095216e-01 6.908102746284e-01 6.932721506019e-01 6.956707426753e-01 6.980354770294e-01 7.004162426665e-01 7.028456684894e-01 7.053081189469e-01 7.077628788246e-01 7.101760124251e-01 7.125397497706e-01 7.148752703166e-01 7.172202928797e-01 7.195951858051e-01 7.219898066469e-01 7.243821877894e-01 7.267511998539e-01 7.290842262107e-01 7.313895856295e-01 7.336906719356e-01 7.360048178668e-01 7.383323752726e-01 7.406616616064e-01 7.429775465929e-01 7.452663567111e-01 7.475310249683e-01 7.497846041476e-01 7.520378663811e-01 7.542937907930e-01 7.565536623571e-01 7.588093117379e-01 7.610482998741e-01 7.632652658284e-01 7.654649233112e-01 7.676550424365e-01 7.698447504217e-01 7.720384777505e-01 7.742278855805e-01 7.764016770706e-01 7.785549013959e-01 7.806919586193e-01 7.828178850605e-01 7.849398992370e-01 7.870597951011e-01 7.891704365687e-01 7.912658547643e-01 7.933458793672e-01 7.954129226835e-01 7.974685740177e-01 7.995166181277e-01 8.015559747220e-01 8.035841070531e-01 8.055986978006e-01 8.076026799181e-01 8.095924590308e-01 8.115698177741e-01 8.135368773497e-01 8.154937434237e-01 8.174388348416e-01 8.193719756334e-01 8.212912603797e-01 8.231963924199e-01 8.250893534002e-01 8.269734938121e-01 8.288465684381e-01 8.307037103350e-01 8.325461757315e-01 8.343721480589e-01 8.361855324375e-01 8.379905336225e-01 8.397826717973e-01 8.415590694907e-01 8.433164706798e-01 8.450590360075e-01 8.467883167175e-01 8.485059274346e-01 8.502120986377e-01 8.519010343690e-01 8.535720823290e-01 8.552282127295e-01 8.568712940058e-01 8.585004373537e-01 8.601159555458e-01 8.617149815726e-01 8.632947536047e-01 8.648597614583e-01 8.664112704067e-01 8.679488565189e-01 8.694710009405e-01 8.709764867598e-01 8.724633668410e-01 8.739322959122e-01 8.753880916360e-01 8.768301349158e-01 8.782551458229e-01 8.796637457523e-01 8.810524938510e-01 8.824220807761e-01 8.837778423928e-01 8.851180834975e-01 8.864396571217e-01 8.877427661654e-01 8.890274162041e-01 8.902927314837e-01 8.915416110372e-01 8.927725127056e-01 8.939827529727e-01 8.951737379273e-01 8.963487467269e-01 8.975054829964e-01 8.986424228987e-01 8.997590054714e-01 9.008549491852e-01 9.019335293666e-01 9.029972042660e-01 9.040422783040e-01 9.050636721880e-01 9.060637659119e-01 9.070451718764e-01 9.080090819552e-01 9.089558575826e-01 9.098802254099e-01 9.107799958614e-01 9.116582894352e-01 9.125178691743e-01 9.133568375013e-01 9.141753391941e-01 9.149715325052e-01 9.157444988635e-01 9.164968981846e-01 9.172291970485e-01 9.179382297615e-01 9.186257504988e-01 9.192925617579e-01 9.199376646205e-01 9.205605524707e-01 9.211602318577e-01 9.217363859501e-01 9.222898837721e-01 9.228233003433e-01 9.233330439790e-01 9.238164728096e-01 9.242764269859e-01 9.247132154542e-01 9.251282198473e-01 9.255212870891e-01 9.258886784969e-01 9.262317811242e-01 9.265503026233e-01 9.268462916471e-01 9.271173372706e-01 9.273648403905e-01 9.275883622194e-01 9.277872950743e-01 9.279623361798e-01 9.281114131982e-01 9.282346596941e-01 9.283330397069e-01 9.284067205745e-01 9.284548600568e-01 9.284791030299e-01 9.284783733837e-01 9.284503989063e-01 9.283965017220e-01 9.283160342373e-01 9.282085381628e-01 9.280770698975e-01 9.279196017542e-01 9.277355635677e-01 9.275239771649e-01 9.272849745039e-01 9.270181885485e-01 9.267250744161e-01 9.264064862730e-01 9.260596736909e-01 9.256861738902e-01 9.252847765717e-01 9.248554597200e-01 9.243988840898e-01 9.239139139975e-01 9.234015672751e-01 9.228617719026e-01 9.222943250478e-01 9.216980699533e-01 9.210738867475e-01 9.204207919934e-01 9.197384270448e-01 9.190282761954e-01 9.182895887213e-01 9.175229552505e-01 9.167276390267e-01 9.159029965939e-01 9.150471538141e-01 9.141621195379e-01 9.132489488296e-01 9.123068079559e-01 9.113364321100e-01 9.103357645957e-01 9.093035781645e-01 9.082408829413e-01 9.071486292372e-01 9.060279564843e-01 9.048785212784e-01 9.036973317925e-01 9.024844449064e-01 9.012409879324e-01 8.999671577638e-01 8.986634564714e-01 8.973306683666e-01 8.959660610976e-01 8.945697428318e-01 8.931422046802e-01 8.916830464397e-01 8.901945527976e-01 8.886754024155e-01 8.871248736052e-01 8.855426762895e-01 8.839286827203e-01 8.822825779879e-01 8.806063153259e-01 8.788996594779e-01 8.771607988200e-01 8.753904929524e-01 8.735875180545e-01 8.717531595330e-01 8.698879367825e-01 8.679912485732e-01 8.660627919057e-01 8.641020796494e-01 8.621086486375e-01 8.600838522724e-01 8.580280000824e-01 8.559389060182e-01 8.538184101915e-01 8.516656569734e-01 8.494806318772e-01 8.472640533187e-01 8.450147139247e-01 8.427326424802e-01 8.404187014857e-01 8.380724484610e-01 8.356938385425e-01 8.332834521708e-01 8.308400326834e-01 8.283639043639e-01 8.258558749074e-01 8.233148659705e-01 8.207425717059e-01 8.181379598452e-01 8.154998751785e-01 8.128299671443e-01 8.101279010373e-01 8.073929472085e-01 8.046267095247e-01 8.018277801042e-01 7.989963536296e-01 7.961329413517e-01 7.932370746116e-01 7.903086077964e-01 7.873488234021e-01 7.843562018045e-01 7.813317597753e-01 7.782754589791e-01 7.751859501589e-01 7.720659767423e-01 7.689136680344e-01 7.657288636854e-01 7.625122980543e-01 7.592637378957e-01 7.559835591761e-01 7.526724813538e-01 7.493290630955e-01 7.459540743498e-01 7.425477191145e-01 7.391094232312e-01 7.356405370991e-01 7.321408844196e-01 7.286096772227e-01 7.250479694522e-01 7.214548835616e-01 7.178312931923e-01 7.141767544605e-01 7.104919939102e-01 7.067769772000e-01 7.030316343220e-01 6.992559120554e-01 6.954505564208e-01 6.916155061933e-01 6.877505430052e-01 6.838560804466e-01 6.799320393082e-01 6.759792913241e-01 6.719976981257e-01 6.679872706028e-01 6.639478968317e-01 6.598800518074e-01 6.557836733666e-01 6.516598727967e-01 6.475078358839e-01 6.433280677516e-01 6.391212382170e-01 6.348871980311e-01 6.306264956808e-01 6.263385873345e-01 6.220240362821e-01 6.176839649151e-01 6.133187033876e-01 6.089267445524e-01 6.045098004982e-01 6.000680039381e-01 5.956010006627e-01 5.911098628001e-01 5.865943252504e-01 5.820554929252e-01 5.774931009203e-01 5.729073261799e-01 5.682994329338e-01 5.636684034824e-01 5.590162995285e-01 5.543422789377e-01 5.496474613139e-01 5.449314839731e-01 5.401958044555e-01 5.354399535905e-01 5.306647075670e-01 5.258710973522e-01 5.210587872133e-01 5.162281537192e-01 5.113811931157e-01 5.065161911546e-01 5.016358243361e-01 4.967398061496e-01 4.918288165397e-01 4.869036353594e-01 4.819637177347e-01 4.770117722040e-01 4.720464081723e-01 4.670699399571e-01 4.620821692022e-01 4.570836837779e-01 4.520765148258e-01 4.470601873994e-01 4.420354736863e-01 4.370044025906e-01 4.319670544126e-01 4.269241269811e-01 4.218777846359e-01 4.168278084723e-01 4.117755158707e-01 4.067226259512e-01 4.016688193993e-01 3.966170824687e-01 3.915671718004e-01 3.865210294890e-01 3.814804746576e-01 3.764446238768e-01 3.714177010617e-01 3.663997407201e-01 3.613923169093e-01 3.563979991206e-01 3.514172258331e-01 3.464529448480e-01 3.415059461593e-01 3.365780604190e-01 3.316725376220e-01 3.267901335530e-01 3.219344830042e-01 3.171066190035e-01 3.123090536996e-01 3.075447400891e-01 3.028164126610e-01 2.981263483055e-01 2.934791832139e-01 2.888756001262e-01 2.843197428342e-01 2.798157213479e-01 2.753647108529e-01 2.709736205053e-01 2.666443429766e-01 2.623802825451e-01 2.581872923929e-01 2.540673773175e-01 2.500272110611e-01 2.460709122456e-01 2.422028992156e-01 2.384292953432e-01 2.347536695591e-01 2.311820627038e-01 2.277203553490e-01 2.243729341765e-01 2.211479172064e-01 2.180490138136e-01 2.150819619121e-01 2.122538816090e-01 2.095692133552e-01 2.070356856180e-01 2.046568459432e-01 2.024400021892e-01 2.003905519079e-01 1.985113509464e-01 1.968099606767e-01 1.952885491630e-01 1.939524179264e-01 1.928054052660e-01 1.918481656387e-01 1.910852583265e-01 1.905173669988e-01 1.901456244039e-01 1.899710283725e-01 1.899921866975e-01 1.902086734757e-01 1.906191041774e-01 1.912206870063e-01 1.920115759053e-01 1.929861425560e-01 1.941412623154e-01 1.954731660568e-01 1.969751761658e-01 1.986432809809e-01 2.004703333249e-01 2.024521420581e-01 2.045807097680e-01 2.068507099190e-01 2.092557853135e-01 2.117888325070e-01 2.144437295447e-01 2.172149351656e-01 2.200941383123e-01 2.230763964773e-01 2.261541461683e-01 2.293230262980e-01 2.325763307571e-01 2.359081077647e-01 2.393133133049e-01 2.427860847827e-01 2.463209305485e-01 2.499138158111e-01 2.535591914195e-01 2.572529661789e-01 2.609901274245e-01 2.647661846579e-01 2.685778800872e-01 2.724203754984e-01 2.762905108333e-01 2.801841749480e-01 2.840976922233e-01 2.880282783649e-01 2.919720170604e-01 2.959263636411e-01 2.998885374250e-01 3.038548675497e-01 3.078232845508e-01 3.117899844222e-01 3.157542295917e-01 3.197123095627e-01 3.236620414574e-01 3.276010229956e-01 3.315271220992e-01 3.354385574735e-01 3.393323977291e-01 3.432070254202e-01 3.470609076091e-01 3.508911732021e-01 3.546972642481e-01 3.584764888523e-01 3.622278343199e-01 3.659488477070e-01 3.696380371754e-01 3.732940105013e-01 3.769149998425e-01 3.804993561214e-01 3.840470190062e-01 3.875536495356e-01 3.910207057415e-01 3.944451480574e-01 3.978259696088e-01 4.011624314894e-01 4.044511547374e-01 4.076942287209e-01 4.108878169286e-01 4.140317678902e-01 4.171247107097e-01 4.201648536831e-01 4.231521208966e-01 4.260844024640e-01 4.289609481941e-01 4.317809596702e-01 4.345417630247e-01 4.372452358377e-01 4.398872726498e-01 4.424686736127e-01 4.449883098035e-01 4.474444561008e-01 4.498378283898e-01 4.521646137905e-01 4.544258289358e-01 4.566214677775e-01 4.587471863510e-01 4.608063584615e-01 4.627939867434e-01 4.647125139859e-01 4.665593209873e-01 4.683330583654e-01 4.700355395433e-01 4.716621657000e-01 4.732160915282e-01 4.746940649008e-01 4.760952485598e-01 4.774214143429e-01 4.786673443522e-01 4.798377515413e-01 4.809268461891e-01 4.819373519942e-01 4.828683400169e-01 4.837159521980e-01 4.844851223832e-01 4.851688490337e-01 4.857713701864e-01 4.862904271000e-01 4.867239180502e-01 4.870760970446e-01 4.873388002986e-01 4.875197052983e-01 4.876122804741e-01 4.876174882024e-01 4.875390987507e-01 4.873683048552e-01 4.871136290274e-01 4.867676787856e-01 4.863338971526e-01 4.858128296173e-01 4.851979296652e-01 4.844982149555e-01 4.837039386289e-01 4.828217989331e-01 4.818484108523e-01 4.807819785527e-01 4.796288881608e-01 4.783788628604e-01 4.770419820807e-01 4.756110921072e-01 4.740872454654e-01 4.724753422402e-01 4.707656084054e-01 4.689695924531e-01 4.670772465798e-01 4.650954275242e-01 4.630219760404e-01 4.608524092714e-01 4.585976176324e-01 4.562441954176e-01 4.538046319701e-01 4.512713771176e-01 4.486452508869e-01 4.459336793926e-01 4.431242471875e-01 4.402319054787e-01 4.372452552667e-01 4.341699362389e-01 4.310087369948e-01 4.277533031177e-01 4.244173014165e-01 4.209876721444e-01 4.174752653327e-01 4.138770424363e-01 4.101905640667e-01 4.064249667779e-01 4.025697157404e-01 3.986381320561e-01 3.946217289802e-01 3.905244973460e-01 3.863519821616e-01 3.820957727488e-01 3.777694874156e-01 3.733619544870e-01 3.688837097946e-01 3.643335127881e-01 3.597098849727e-01 3.550217469425e-01 3.502615746663e-01 3.454398897914e-01 3.405547955574e-01 3.356068842039e-01 3.306047578683e-01 3.255422639822e-01 3.204312734613e-01 3.152680398688e-01 3.100575767384e-01 3.048061503766e-01 2.995109999052e-01 2.941835606690e-01 2.888217002229e-01 2.834320863199e-01 2.780213279366e-01 2.725899481340e-01 2.671494533693e-01 2.617005028365e-01 2.562519826222e-01 2.508121906683e-01 2.453833061813e-01 2.399811402636e-01 2.346072849164e-01 2.292757228521e-01 2.239960946007e-01 2.187757525906e-01 2.136343965210e-01 2.085759400083e-01 2.036228796799e-01 1.987860803738e-01 1.940811815833e-01 1.895316198526e-01 1.851475040160e-01 1.809584511409e-01 1.769781795360e-01 1.732324063121e-01 1.697449833084e-01 1.665343533171e-01 1.636324950809e-01 1.610529648332e-01 1.588282608447e-01 1.569724818202e-01 1.555081085143e-01 1.544545014967e-01 1.538195299061e-01 1.536219263145e-01 1.538592127738e-01 1.545412844358e-01 1.556625606039e-01 1.572159911772e-01 1.591965442297e-01 1.615842643201e-01 1.643708207074e-01 1.675320374595e-01 1.710510308829e-01 1.749074922993e-01 1.790766105552e-01 1.835420081901e-01 1.882758485262e-01 1.932628147721e-01 1.984795942980e-01 2.039060458866e-01 2.095280135483e-01 2.153217308053e-01 2.212763663556e-01 2.273732563400e-01 2.335979188680e-01 2.399404733128e-01 2.463825659329e-01 2.529179553108e-01 2.595318218706e-01 2.662142876414e-01 2.729581639066e-01 2.797512053516e-01 2.865880728054e-01 2.934573058004e-01 3.003527236393e-01 3.072693419853e-01 3.141957356703e-01 3.211302754622e-01 3.280638182095e-01 3.349917119673e-01 3.419101172389e-01 3.488092017484e-01 3.556891326808e-01 3.625413822372e-01 3.693619951830e-01 3.761490834960e-01 3.828923163854e-01 3.895955427501e-01 3.962477132984e-01 4.028473204711e-01 4.093937216726e-01 4.158759381965e-01 4.222999728356e-01 4.286532834487e-01 4.349375608051e-01 4.411514551894e-01 4.472827955157e-01 4.533417511792e-01 4.593115872551e-01 4.651993177969e-01 4.709987747198e-01 4.767018402392e-01 4.823191347945e-01 4.878306016214e-01 4.932486473379e-01 4.985635946397e-01 5.037702254835e-01 5.088784123241e-01 5.138683926734e-01 5.187548205147e-01 5.235245865808e-01 5.281771616180e-01 5.327198630770e-01 5.371325206422e-01 5.414339236314e-01 5.456066436910e-01 5.496536957882e-01 5.535817550734e-01 5.573705831184e-01 5.610425235771e-01 5.645745664656e-01 5.679772015786e-01 5.712517463948e-01 5.743815816185e-01 5.773894793944e-01 5.802500187140e-01 5.829797441624e-01 5.855726706921e-01 5.880198735920e-01 5.903401311407e-01 5.925082675511e-01 5.945453224641e-01 5.964407580025e-01 5.981912286023e-01 5.998123282516e-01 6.012819644887e-01 6.026213739015e-01 6.038181490545e-01 6.048736294204e-01 6.058000429919e-01 6.065779429649e-01 6.072297540723e-01 6.077413090060e-01 6.081171771119e-01 6.083681721179e-01 6.084766866020e-01 6.084660997634e-01 6.083219814606e-01 6.080509871239e-01 6.076631215478e-01 6.071440216432e-01 6.065154103122e-01 6.057641360357e-01 6.048990948336e-01 6.039293527692e-01 6.028423919619e-01 6.016595922842e-01 6.003703491986e-01 5.989834003371e-01 5.975090004725e-01 5.959336736822e-01 5.942836063967e-01 5.925458654556e-01 5.907318647961e-01 5.888516006978e-01 5.868940162766e-01 5.848863442283e-01 5.828132591432e-01 5.806915821229e-01 5.785295309021e-01 5.763171943096e-01 5.740833044351e-01 5.718126735573e-01 5.695242976531e-01 5.672253549814e-01 5.649091568271e-01 5.626051791047e-01 5.602965711368e-01 5.580070184609e-01 5.557400747765e-01 5.534939973880e-01 5.512950648360e-01 5.491288842075e-01 5.470202493674e-01 5.449702993359e-01 5.429811022999e-01 5.410761714472e-01 5.392431592819e-01 5.375070496911e-01 5.358668952216e-01 5.343287829817e-01 5.329095636986e-01 5.316028783824e-01 5.304282739161e-01 5.293854899489e-01 5.284818683643e-01 5.277284495409e-01 5.271224481453e-01 5.266782730497e-01 5.263960127896e-01 5.262805482346e-01 5.263395221373e-01 5.265728858407e-01 5.269859546619e-01 5.275836491884e-01 5.283635898210e-01 5.293325030699e-01 5.304889592894e-01 5.318320671523e-01 5.333684374084e-01 5.350871893807e-01 5.369982438486e-01 5.390933534708e-01 5.413686398952e-01 5.438321661414e-01 5.464649938105e-01 5.492784778427e-01 5.522590830680e-01 5.554026780942e-01 5.587142442398e-01 5.621706703118e-01 5.657852231735e-01 5.695377884720e-01 5.734262258045e-01 5.774492632939e-01 5.815858363684e-01 5.858463459528e-01 5.902078550394e-01 5.946712406414e-01 5.992281810571e-01 6.038640524588e-01 6.085818726626e-01 6.133610079334e-01 6.182024016486e-01 6.230937797970e-01 6.280251811515e-01 6.329931787329e-01 6.379825612396e-01 6.429904316333e-01 6.480045303584e-01 6.530180662577e-01 6.580215052729e-01 6.630074667998e-01 6.679675926898e-01 6.728912380851e-01 6.777749762845e-01 6.826031991227e-01 6.873767191726e-01 6.920799926983e-01 6.967084462785e-01 7.012566099630e-01 7.057080865997e-01 7.100671444699e-01 7.143152500312e-01 7.184516256708e-01 7.224694181192e-01 7.263543182541e-01 7.301109005657e-01 7.337204270525e-01 7.371850487450e-01 7.404952087551e-01 7.436419219824e-01 7.466260745922e-01 7.494335107922e-01 7.520648503785e-01 7.545120560729e-01 7.567693990818e-01 7.588334797340e-01 7.606990017688e-01 7.623619201960e-01 7.638169488015e-01 7.650619653532e-01 7.660917854593e-01 7.669063249378e-01 7.674991596473e-01 7.678703771835e-01 7.680182449869e-01 7.679378714947e-01 7.676345437399e-01 7.670998880038e-01 7.663399581728e-01 7.653541535235e-01 7.641388968386e-01 7.627038497988e-01 7.610422107685e-01 7.591646466436e-01 7.570706957010e-01 7.547634236455e-01 7.522527898975e-01 7.495378354191e-01 7.466318252665e-01 7.435371671818e-01 7.402637500105e-01 7.368216684741e-01 7.332177717047e-01 7.294670277856e-01 7.255775809230e-01 7.215655445008e-01 7.174416410576e-01 7.132223537222e-01 7.089233886459e-01 7.045606993878e-01 7.001537589768e-01 6.957189641447e-01 6.912784348741e-01 6.868497404506e-01 6.824574222953e-01 6.781213181289e-01 6.738640565080e-01 6.697124164558e-01 6.656842962583e-01 6.618099362307e-01 6.581080703728e-01 6.546072043450e-01 6.513299282118e-01 6.482972103547e-01 6.455381345551e-01 6.430657300533e-01 6.409106855272e-01 6.390842821670e-01 6.376077636634e-01 6.364988280310e-01 6.357648966773e-01 6.354261004998e-01 6.354828120388e-01 6.359461740540e-01 6.368193166174e-01 6.380982297365e-01 6.397871322352e-01 6.418722167610e-01 6.443524320701e-01 6.472101654647e-01 6.504339476068e-01 6.540063602931e-01 6.579046955117e-01 6.621119071321e-01 6.665978464382e-01 6.713406310846e-01 6.763096596935e-01 6.814766807269e-01 6.868124419917e-01 6.922804018955e-01 6.978559558288e-01 7.034974523242e-01 7.091792177725e-01 7.148645856090e-01 7.205203207693e-01 7.261179103044e-01 7.316176540629e-01 7.369977522631e-01 7.422198263674e-01 7.472589500611e-01 7.520867613147e-01 7.566721348364e-01 7.609974277173e-01 7.650296611387e-01 7.687547973426e-01 7.721470705491e-01 7.751888676826e-01 7.778669637150e-01 7.801613038806e-01 7.820659132646e-01 7.835647683730e-01 7.846554135902e-01 7.853287572538e-01 7.855834342327e-01 7.854211890847e-01 7.848395796677e-01 7.838502218833e-01 7.824533738979e-01 7.806656847614e-01 7.784986664440e-01 7.759656665062e-01 7.730917226390e-01 7.698899283774e-01 7.663942607741e-01 7.626241611821e-01 7.586126777901e-01 7.543944476441e-01 7.499954609144e-01 7.454648712211e-01 7.408293279144e-01 7.361371508667e-01 7.314286964445e-01 7.267414845521e-01 7.221289943599e-01 7.176252803721e-01 7.132821091316e-01 7.091381478123e-01 7.052373969889e-01 7.016219679734e-01 6.983241113963e-01 6.953890571507e-01 6.928383964185e-01 6.907096974411e-01 6.890223744380e-01 6.877956742195e-01 6.870485433973e-01 6.867853304839e-01 6.870147802639e-01 6.877321736628e-01 6.889356986295e-01 6.906121746324e-01 6.927438015501e-01 6.953167818721e-01 6.983007613639e-01 7.016740904587e-01 7.054038087987e-01 7.094595776599e-01 7.138077050908e-01 7.184127404966e-01 7.232418851066e-01 7.282560666322e-01 7.334269386649e-01 7.387152090251e-01 7.440920212069e-01 7.495259771985e-01 7.549868087449e-01 7.604497018385e-01 7.658859683643e-01 7.712781311523e-01 7.765991508370e-01 7.818353601417e-01 7.869669636237e-01 7.919787391013e-01 7.968613150963e-01 8.015953567533e-01 8.061781979779e-01 8.105951840219e-01 8.148374580141e-01 8.188997845935e-01 8.227693387497e-01 8.264424877549e-01 8.299064636707e-01 8.331556731429e-01 8.361785880600e-01 8.389662111980e-01 8.415092612706e-01 8.437924988922e-01 8.458097847099e-01 8.475437604948e-01 8.489854868953e-01 8.501215504451e-01 8.509392297504e-01 8.514296922758e-01 8.515758981385e-01 8.513772213864e-01 8.508184335399e-01 8.498989818929e-01 8.486162560624e-01 8.469673685462e-01 8.449637765019e-01 8.426052592892e-01 8.399137440740e-01 8.369023356674e-01 8.335967766572e-01 8.300263117439e-01 8.262217985192e-01 8.222304837024e-01 8.180882386024e-01 8.138532686990e-01 8.095758520789e-01 8.053136715344e-01 8.011343831027e-01 7.970896856936e-01 7.932574789391e-01 7.896904747455e-01 7.864554207191e-01 7.836123525242e-01 7.812068262330e-01 7.792984497011e-01 7.779141832197e-01 7.770944775559e-01 7.768559668744e-01 7.772067092501e-01 7.781559184092e-01 7.796826101287e-01 7.817765534576e-01 7.844010306671e-01 7.875222879422e-01 7.910992117868e-01 7.950776426988e-01 7.994136513100e-01 8.040458502445e-01 8.089297866967e-01 8.140101884083e-01 8.192412484176e-01 8.245836940987e-01 8.299966629977e-01 8.354577317371e-01 8.409384012439e-01 8.464287980497e-01 8.519168771976e-01 8.574050728345e-01 8.628959681911e-01 8.683957630770e-01 8.739232714491e-01 8.794835592981e-01 8.850967083699e-01 8.907693816566e-01 8.965102382035e-01 9.023253449770e-01 9.082042659476e-01 9.141441856442e-01 9.201169936845e-01 9.261008554980e-01 9.320567111916e-01 9.379395672106e-01 9.437030543093e-01 9.492824330174e-01 9.546295115744e-01 9.596736069296e-01 9.643603013867e-01 9.686330425279e-01 9.724371445547e-01 9.757392938071e-01 9.784983191673e-01 9.807054357999e-01 9.823521325774e-01 9.834508885679e-01 9.840373741390e-01 9.841469216868e-01 9.838555304864e-01 9.832313990697e-01 9.823714426605e-01 9.813809370192e-01 9.803653794977e-01 9.794504257958e-01 9.787397176262e-01 9.783556262387e-01 9.783955872724e-01 9.789507351192e-01 9.800964832716e-01 9.818800591460e-01 9.843397772153e-01 9.874772420715e-01 9.912833358817e-01 9.957195656605e-01 1.000732460188e+00 1.006257556596e+00 1.012208084579e+00 1.018509833716e+00 1.025065614766e+00 1.031800240028e+00 1.038633273930e+00 1.045494235080e+00 1.052336386268e+00 1.059102011191e+00 1.065771869515e+00 1.072316568179e+00 1.078724602223e+00 1.084992160150e+00 1.091104162659e+00 1.097065663494e+00 1.102849815803e+00 1.108442430438e+00 1.113805784576e+00 1.118887441080e+00 1.123634011058e+00 1.127953135127e+00 1.131769711853e+00 1.134974907422e+00 1.137469438241e+00 1.139152657990e+00 1.139918198408e+00 1.139692159688e+00 1.138395617674e+00 1.135990697260e+00 1.132457588580e+00 1.127804719719e+00 1.122086748193e+00 1.115369973859e+00 1.107777336035e+00 1.099438611901e+00 1.090523126970e+00 1.081213955046e+00 1.071698993569e+00 1.062184209744e+00 1.052850445464e+00 1.043887667782e+00 1.035446921236e+00 1.027664439003e+00 1.020653542277e+00 1.014481143447e+00 1.009215111538e+00 1.004872759586e+00 1.001477876006e+00 9.982288837275e-01 9.936884121345e-01 9.895011638466e-01 9.874607631284e-01 9.885566365531e-01 9.924498895950e-01 9.976482671319e-01 1.002308816494e+00 1.005228678711e+00 1.006459255000e+00 1.007282500250e+00 1.009572104616e+00 1.014811691148e+00 1.023273416239e+00 1.033864184725e+00 1.044705652073e+00 1.054067633218e+00 1.061221923194e+00 1.066771231272e+00 1.072282619569e+00 1.079430731101e+00 1.089086936570e+00 1.100789660044e+00 1.112917738243e+00 1.123492542275e+00 1.131122601024e+00 1.135618155702e+00 1.138054536334e+00 1.140221094789e+00 1.143690019383e+00 1.149016196117e+00 1.155477210354e+00 1.161465637754e+00 1.165353176718e+00 1.166378661028e+00 1.165077221858e+00 1.163090754259e+00 1.162445989714e+00 1.164601372905e+00 1.169748683003e+00 1.176800157821e+00 1.184011824670e+00 1.189910429447e+00 1.194034974408e+00 1.197156786041e+00 1.200830233964e+00 1.206543459623e+00 1.214878209168e+00 1.225112602240e+00 1.235493835094e+00 1.244057013366e+00 1.249487648407e+00 1.251655429836e+00 1.251593252987e+00 1.250923639069e+00 1.250991346887e+00 1.252178223874e+00 1.253727211826e+00 1.254141744603e+00 1.251985848502e+00 1.246653352964e+00 1.238702239821e+00 1.229609616488e+00 1.221097111384e+00 1.214274349899e+00 1.209056583180e+00 1.204225244857e+00 1.198034899956e+00 1.189063072828e+00 1.176898094745e+00 1.162342817612e+00 1.147006264840e+00 1.132539899117e+00 1.119861159027e+00 1.108752246002e+00 1.098094875812e+00 1.086617655678e+00 1.073722384877e+00 1.059955471883e+00 1.046929277901e+00 1.036636695465e+00 1.030493507224e+00 1.028631137422e+00 1.029827234086e+00 1.032106724086e+00 1.033695549092e+00 1.033812762263e+00 1.032888127915e+00 1.032180983053e+00 1.033005006831e+00 1.035920490498e+00 1.040367937519e+00 1.044959920476e+00 1.048219221283e+00 1.049369665465e+00 1.048809320187e+00 1.047987179482e+00 1.048750582359e+00 1.052474993195e+00 1.059428385354e+00 1.068682889632e+00 1.078671388399e+00 1.088039927205e+00 1.096309577945e+00 1.104045839690e+00 1.112460676082e+00 1.122579895599e+00 1.134416013370e+00 1.146567827666e+00 1.156424430571e+00 1.160930291724e+00 1.157758837428e+00 1.143885381389e+00 1.071724717961e+00 1.019707310614e+00 9.512765676009e-01 9.157058913053e-01 9.443869848802e-01 1.020134127937e+00 1.095431791079e+00 1.128902676095e+00 1.102157972852e+00 1.023315110030e+00 9.263649150590e-01 8.625793439488e-01 8.690415528002e-01 9.316850597039e-01 1.000318148293e+00 1.030940122547e+00 1.004758592172e+00 9.302641890162e-01 8.406582734332e-01 7.827003596186e-01 7.853272109753e-01 8.303739077194e-01 8.726323661074e-01 8.782249879225e-01 8.403663240110e-01 7.802965147261e-01 7.386539055290e-01 7.477638791392e-01 7.986139317434e-01 8.501746543261e-01 8.657913457697e-01 8.330769322072e-01 7.691575651776e-01 7.178112920760e-01 7.249424216569e-01 7.922755338174e-01 8.747766940876e-01 9.252647001235e-01 9.205733874525e-01 8.669581008090e-01 7.990289845893e-01 7.668785955293e-01 7.978779790802e-01 8.667523891369e-01 9.238229606042e-01 9.345266898997e-01 8.937657702776e-01 8.274849089344e-01 7.844277249593e-01 8.035938122372e-01 8.733383310194e-01 9.444039275150e-01 9.734606996600e-01 9.438805632588e-01 8.697619998028e-01 7.938018302715e-01 7.693917505360e-01 8.148841240848e-01 8.928548693629e-01 9.514934117712e-01 9.605741618947e-01 9.193750036742e-01 8.537975371137e-01 8.052276789984e-01 8.032436508224e-01 8.381891517291e-01 8.727137607870e-01 8.755250059820e-01 8.398490090424e-01 7.858973703817e-01 7.514079598288e-01 7.638944676609e-01 8.119940349261e-01 8.566713283479e-01 8.638642527501e-01 8.222914188920e-01 7.483228186106e-01 6.843505012512e-01 6.782344052087e-01 7.369764428572e-01 8.181868548479e-01 8.743404504117e-01 8.798202517370e-01 8.355239994066e-01
 3.186145142072e-01 3.206088561521e-01 3.226370709327e-01 3.247735396375e-01 3.269929812239e-01 3.292019955282e-01 3.313506076810e-01 3.334620673191e-01 3.355755725900e-01 3.377187063062e-01 3.399224490385e-01 3.422026664799e-01 3.445115700110e-01 3.467651996443e-01 3.489404178597e-01 3.511014683830e-01 3.533293904678e-01 3.556454303638e-01 3.580137226987e-01 3.603831404458e-01 3.627122950694e-01 3.649872843249e-01 3.672463422141e-01 3.695539444795e-01 3.719381012411e-01 3.743683757063e-01 3.767988258089e-01 3.792063427519e-01 3.815873203302e-01 3.839519096487e-01 3.863320471202e-01 3.887708067670e-01 3.912678880309e-01 3.937738684368e-01 3.962419274731e-01 3.986801836522e-01 4.011301551945e-01 4.036143851813e-01 4.061258634557e-01 4.086492762646e-01 4.111789193022e-01 4.137165942744e-01 4.162640276646e-01 4.188110336889e-01 4.213375102781e-01 4.238372821178e-01 4.263499790506e-01 4.289330305430e-01 4.315849425087e-01 4.342257855670e-01 4.367745774248e-01 4.392348506206e-01 4.416973955789e-01 4.442554690326e-01 4.469229194943e-01 4.496190135127e-01 4.522303462018e-01 4.547133880753e-01 4.571405090402e-01 4.596362589813e-01 4.622547611135e-01 4.649386002622e-01 4.675870821401e-01 4.701434900714e-01 4.726280417715e-01 4.751089317503e-01 4.776507774735e-01 4.802706471073e-01 4.829294559319e-01 4.855729753935e-01 4.881715925199e-01 4.907232807569e-01 4.932443370000e-01 4.957816096660e-01 4.983935985274e-01 5.010959277724e-01 5.038286897317e-01 5.064960905734e-01 5.090491765900e-01 5.115312526460e-01 5.140590717160e-01 5.167329661546e-01 5.195319145941e-01 5.223129287595e-01 5.249365656366e-01 5.274027337129e-01 5.298539107987e-01 5.324468139468e-01 5.352137944013e-01 5.380347481965e-01 5.407393139443e-01 5.432611095701e-01 5.456998930587e-01 5.482266615929e-01 5.509190589385e-01 5.537077974616e-01 5.564517254491e-01 5.590651399397e-01 5.615811655027e-01 5.641108629809e-01 5.667386743637e-01 5.694538636696e-01 5.721758951144e-01 5.748428889263e-01 5.774539061308e-01 5.800482547235e-01 5.826599321181e-01 5.852959272474e-01 5.879429645486e-01 5.905896568010e-01 5.932373884375e-01 5.958884612636e-01 5.985283462311e-01 6.011348043733e-01 6.037100085547e-01 6.062860268546e-01 6.088975695603e-01 6.115527783428e-01 6.142221779948e-01 6.168567334814e-01 6.194263086710e-01 6.219517305085e-01 6.244906488165e-01 6.270913298373e-01 6.297487478295e-01 6.324138678877e-01 6.350267569120e-01 6.375616739349e-01 6.400545368889e-01 6.425735128981e-01 6.451628112566e-01 6.478058235182e-01 6.504448031352e-01 6.530253876265e-01 6.555342349208e-01 6.580082559659e-01 6.605097378879e-01 6.630732792082e-01 6.656810510554e-01 6.682825187962e-01 6.708316739083e-01 6.733166424927e-01 6.757690779731e-01 6.782424165758e-01 6.807668307140e-01 6.833254310599e-01 6.858753973031e-01 6.883826973709e-01 6.908396128993e-01 6.932699239468e-01 6.957127914672e-01 6.981870861377e-01 7.006822247644e-01 7.031757593804e-01 7.056449562878e-01 7.080779466302e-01 7.104840672799e-01 7.128879345044e-01 7.153068506470e-01 7.177400129992e-01 7.201754783765e-01 7.225975028026e-01 7.249918371638e-01 7.273635923262e-01 7.297255896810e-01 7.320880112931e-01 7.344550612983e-01 7.368261724575e-01 7.391938600529e-01 7.415446678310e-01 7.438741197519e-01 7.461879113983e-01 7.484927495945e-01 7.507989978162e-01 7.531095238521e-01 7.554163567711e-01 7.577077492392e-01 7.599797953455e-01 7.622364022052e-01 7.644830110942e-01 7.667268190431e-01 7.689688190424e-01 7.712029666579e-01 7.734220408705e-01 7.756271152357e-01 7.778192049324e-01 7.800011940009e-01 7.821761720459e-01 7.843443203812e-01 7.865011785522e-01 7.886457771997e-01 7.907793309575e-01 7.928998525876e-01 7.950089914790e-01 7.971092236691e-01 7.991995613668e-01 8.012793926832e-01 8.033466015198e-01 8.054015175851e-01 8.074428015365e-01 8.094733489058e-01 8.114959055495e-01 8.135076099909e-01 8.155038573465e-01 8.174859291603e-01 8.194526923945e-01 8.214083833679e-01 8.233559879440e-01 8.252919127932e-01 8.272111297598e-01 8.291134329784e-01 8.310015187827e-01 8.328773970669e-01 8.347431661991e-01 8.365971739863e-01 8.384341607250e-01 8.402546516544e-01 8.420613515286e-01 8.438564469276e-01 8.456374010917e-01 8.474055606974e-01 8.491576755929e-01 8.508917889715e-01 8.526120945523e-01 8.543199281635e-01 8.560142266239e-01 8.576936275942e-01 8.593571076802e-01 8.610025769631e-01 8.626311533083e-01 8.642480180288e-01 8.658507821803e-01 8.674379353518e-01 8.690085435823e-01 8.705604283992e-01 8.720943718103e-01 8.736149734056e-01 8.751206742934e-01 8.766082966863e-01 8.780782057449e-01 8.795302140988e-01 8.809644036669e-01 8.823824151755e-01 8.837830304141e-01 8.851631137862e-01 8.865260480277e-01 8.878730573665e-01 8.892027281240e-01 8.905131635516e-01 8.918037586939e-01 8.930746633649e-01 8.943292764066e-01 8.955694576337e-01 8.967913534857e-01 8.979902143266e-01 8.991690482345e-01 9.003293845247e-01 9.014733356251e-01 9.026008454002e-01 9.037057143219e-01 9.047870969965e-01 9.058483967308e-01 9.068912977217e-01 9.079139612506e-01 9.089171157739e-01 9.098983990846e-01 9.108569823752e-01 9.117969472618e-01 9.127156060033e-01 9.136129245568e-01 9.144889470766e-01 9.153448658748e-01 9.161803803418e-01 9.169934213375e-01 9.177843513462e-01 9.185517153410e-01 9.192979947822e-01 9.200248371488e-01 9.207272491244e-01 9.214051555231e-01 9.220598877587e-01 9.226921422710e-01 9.233035398045e-01 9.238931772404e-01 9.244577263345e-01 9.249983079794e-01 9.255157437573e-01 9.260102850293e-01 9.264812195630e-01 9.269286435711e-01 9.273527592756e-01 9.277531337711e-01 9.281296045636e-01 9.284813252995e-01 9.288074400126e-01 9.291087345941e-01 9.293864024506e-01 9.296392736468e-01 9.298687954690e-01 9.300730746806e-01 9.302511246084e-01 9.304035946008e-01 9.305297305600e-01 9.306302673952e-01 9.307065398069e-01 9.307574717630e-01 9.307824255182e-01 9.307800326035e-01 9.307509597418e-01 9.306940220977e-01 9.306121462161e-01 9.305040584259e-01 9.303692749561e-01 9.302072603968e-01 9.300187517065e-01 9.298017847135e-01 9.295585500988e-01 9.292869878346e-01 9.289885482938e-01 9.286632885670e-01 9.283103006504e-01 9.279291799292e-01 9.275202382243e-01 9.270828433647e-01 9.266162657639e-01 9.261228549503e-01 9.256010087230e-01 9.250512538963e-01 9.244733485841e-01 9.238660268559e-01 9.232278821955e-01 9.225612751944e-01 9.218663552943e-01 9.211430120312e-01 9.203915820044e-01 9.196097535286e-01 9.187965434283e-01 9.179535005366e-01 9.170810394311e-01 9.161805148164e-01 9.152508266553e-01 9.142902818657e-01 9.132973179219e-01 9.122749173118e-01 9.112213776945e-01 9.101386937658e-01 9.090270043337e-01 9.078831046459e-01 9.067081524205e-01 9.055017700160e-01 9.042642520850e-01 9.029967568592e-01 9.016993728271e-01 9.003703799262e-01 8.990095631702e-01 8.976171467225e-01 8.961925082204e-01 8.947380934863e-01 8.932527760584e-01 8.917356778246e-01 8.901863817410e-01 8.886050748465e-01 8.869919223208e-01 8.853482238731e-01 8.836724124668e-01 8.819650519247e-01 8.802253045872e-01 8.784525326859e-01 8.766484612055e-01 8.748131076405e-01 8.729443791812e-01 8.710438167424e-01 8.691108112545e-01 8.671455304501e-01 8.651480782754e-01 8.631183968221e-01 8.610547132296e-01 8.589595885652e-01 8.568316286657e-01 8.546706862212e-01 8.524782311129e-01 8.502517729795e-01 8.479926305626e-01 8.457010731487e-01 8.433761836626e-01 8.410194962635e-01 8.386301511777e-01 8.362072020164e-01 8.337513938702e-01 8.312629595980e-01 8.287415626682e-01 8.261879559540e-01 8.236016619933e-01 8.209818497015e-01 8.183295086817e-01 8.156440519810e-01 8.129256841942e-01 8.101752344293e-01 8.073911695364e-01 8.045747908421e-01 8.017254063318e-01 7.988430774576e-01 7.959285243495e-01 7.929814830103e-01 7.900009856018e-01 7.869880422230e-01 7.839419545255e-01 7.808635388266e-01 7.777535294472e-01 7.746101843642e-01 7.714341453592e-01 7.682262219649e-01 7.649850530924e-01 7.617124311600e-01 7.584082665920e-01 7.550710819831e-01 7.517026153605e-01 7.483016282201e-01 7.448687793780e-01 7.414047297524e-01 7.379079686321e-01 7.343807694394e-01 7.308216838234e-01 7.272310786462e-01 7.236092807735e-01 7.199568031633e-01 7.162727124395e-01 7.125582779761e-01 7.088125529385e-01 7.050365967210e-01 7.012308140195e-01 6.973940970802e-01 6.935271008040e-01 6.896305847607e-01 6.857037063556e-01 6.817471523612e-01 6.777618668453e-01 6.737462246354e-01 6.697019918891e-01 6.656290993629e-01 6.615271756664e-01 6.573968740223e-01 6.532379367383e-01 6.490514593988e-01 6.448372596487e-01 6.405948628599e-01 6.363256249395e-01 6.320289055804e-01 6.277056361010e-01 6.233553819048e-01 6.189788073021e-01 6.145761063672e-01 6.101482438966e-01 6.056944000056e-01 6.012154265811e-01 5.967117578307e-01 5.921838054548e-01 5.876320036206e-01 5.830560700999e-01 5.784565693937e-01 5.738341551878e-01 5.691890925438e-01 5.645219767554e-01 5.598330561139e-01 5.551221849262e-01 5.503907701113e-01 5.456384599087e-01 5.408657696426e-01 5.360740726000e-01 5.312632968733e-01 5.264337125508e-01 5.215864163303e-01 5.167207530385e-01 5.118387946368e-01 5.069401079266e-01 5.020259050523e-01 4.970960956661e-01 4.921512114075e-01 4.871931815131e-01 4.822212919466e-01 4.772365610136e-01 4.722406656509e-01 4.672328065712e-01 4.622150166796e-01 4.571878538065e-01 4.521514828026e-01 4.471076644366e-01 4.420564715950e-01 4.369989253595e-01 4.319363351975e-01 4.268699880172e-01 4.218001552621e-01 4.167282744294e-01 4.116542539664e-01 4.065814599780e-01 4.015094909708e-01 3.964396823776e-01 3.913749570145e-01 3.863143054161e-01 3.812609103806e-01 3.762152067003e-01 3.711784324036e-01 3.661535707969e-01 3.611408751494e-01 3.561426234647e-01 3.511609895265e-01 3.461965176425e-01 3.412521016646e-01 3.363299520723e-01 3.314320479077e-01 3.265608746026e-01 3.217184965497e-01 3.169069843406e-01 3.121298135715e-01 3.073875412715e-01 3.026861269629e-01 2.980262966842e-01 2.934111612490e-01 2.888453205777e-01 2.843297858632e-01 2.798702099261e-01 2.754695148558e-01 2.711312275249e-01 2.668607623061e-01 2.626603027068e-01 2.585348980686e-01 2.544891154227e-01 2.505270033254e-01 2.466551630608e-01 2.428772594494e-01 2.391979313902e-01 2.356236125868e-01 2.321578836260e-01 2.288084646178e-01 2.255797177322e-01 2.224779756710e-01 2.195093678982e-01 2.166780705749e-01 2.139911351751e-01 2.114543487400e-01 2.090720839210e-01 2.068513542471e-01 2.047959846924e-01 2.029114881911e-01 2.012024770540e-01 1.996730785798e-01 1.983281301626e-01 1.971693053897e-01 1.962006847436e-01 1.954243419245e-01 1.948415363445e-01 1.944544768192e-01 1.942620036173e-01 1.942644356957e-01 1.944612958972e-01 1.948503166523e-01 1.954296393384e-01 1.961951579620e-01 1.971452387671e-01 1.982751714605e-01 1.995797938856e-01 2.010552507609e-01 2.026956274568e-01 2.044958691452e-01 2.064498314483e-01 2.085513020884e-01 2.107944952454e-01 2.131718618920e-01 2.156785206073e-01 2.183071522339e-01 2.210514987736e-01 2.239057574348e-01 2.268628812849e-01 2.299169373078e-01 2.330622472888e-01 2.362927883446e-01 2.396033502205e-01 2.429871665198e-01 2.464395115837e-01 2.499557488010e-01 2.535294002331e-01 2.571575304393e-01 2.608338385993e-01 2.645539509807e-01 2.683142336961e-01 2.721100013644e-01 2.759380380077e-01 2.797934184870e-01 2.836733284155e-01 2.875736830801e-01 2.914907540138e-01 2.954225034379e-01 2.993645284965e-01 3.033143920544e-01 3.072691526506e-01 3.112252100030e-01 3.151811309939e-01 3.191335313979e-01 3.230792759345e-01 3.270174035418e-01 3.309440570144e-01 3.348583010394e-01 3.387571742792e-01 3.426390601759e-01 3.465013948218e-01 3.503420151117e-01 3.541597170096e-01 3.579520033981e-01 3.617169230638e-01 3.654542126949e-01 3.691591369839e-01 3.728337021466e-01 3.764726315178e-01 3.800771314065e-01 3.836445564253e-01 3.871725025526e-01 3.906613548799e-01 3.941078585269e-01 3.975122638949e-01 4.008725361725e-01 4.041857998792e-01 4.074539045542e-01 4.106719534682e-01 4.138412071677e-01 4.169602373599e-01 4.200247499605e-01 4.230384039182e-01 4.259956826348e-01 4.288983431676e-01 4.317442696320e-01 4.345312553589e-01 4.372613483825e-01 4.399293885689e-01 4.425371330313e-01 4.450825921315e-01 4.475638006027e-01 4.499825177426e-01 4.523343447268e-01 4.546209649482e-01 4.568399622559e-01 4.589899621216e-01 4.610724656353e-01 4.630826210873e-01 4.650243032045e-01 4.668933550402e-01 4.686890541753e-01 4.704133271794e-01 4.720602660446e-01 4.736351609203e-01 4.751312268244e-01 4.765525413610e-01 4.778965349139e-01 4.791600421895e-01 4.803482142350e-01 4.814527248855e-01 4.824792073897e-01 4.834241819993e-01 4.842858313877e-01 4.850684963246e-01 4.857635701346e-01 4.863792324247e-01 4.869079686648e-01 4.873518851270e-01 4.877128920934e-01 4.879835591221e-01 4.881720904504e-01 4.882697577025e-01 4.882820816724e-01 4.882066664765e-01 4.880397880129e-01 4.877889645820e-01 4.874434510999e-01 4.870116308647e-01 4.864887972952e-01 4.858737143677e-01 4.851717473270e-01 4.843731447378e-01 4.834888100100e-01 4.825085889134e-01 4.814374130380e-01 4.802762122151e-01 4.790177386027e-01 4.776726452105e-01 4.762292735096e-01 4.746972530983e-01 4.730719472560e-01 4.713498316183e-01 4.695410928508e-01 4.676322806071e-01 4.656360076604e-01 4.635438934849e-01 4.613582248519e-01 4.590843366699e-01 4.567106191692e-01 4.542528806512e-01 4.516962978177e-01 4.490507136697e-01 4.463145203330e-01 4.434831211811e-01 4.405670815180e-01 4.375530654673e-01 4.344552083420e-01 4.312652572576e-01 4.279849362603e-01 4.246206906823e-01 4.211622457415e-01 4.176240626674e-01 4.139939713866e-01 4.102807928193e-01 4.064848246984e-01 4.026003316834e-01 3.986399571329e-01 3.945914913068e-01 3.904670941632e-01 3.862620721591e-01 3.819776837753e-01 3.776213343118e-01 3.731833831740e-01 3.686775123670e-01 3.640974774281e-01 3.594474562036e-01 3.547312629100e-01 3.499447365148e-01 3.450995226546e-01 3.401888543147e-01 3.352205865852e-01 3.301960931090e-01 3.251152561694e-01 3.199868431876e-01 3.148074290732e-01 3.095851014723e-01 3.043221399465e-01 2.990198205064e-01 2.936879126363e-01 2.883245774631e-01 2.829390106501e-01 2.775356349371e-01 2.721160569020e-01 2.666929032390e-01 2.612661844547e-01 2.558472551908e-01 2.504419500047e-01 2.450555766892e-01 2.397039977187e-01 2.343869901747e-01 2.291243858928e-01 2.239207055612e-01 2.187892553350e-01 2.137471598050e-01 2.087999454406e-01 2.039730461071e-01 1.992734991130e-01 1.947241144115e-01 1.903422892316e-01 1.861435861849e-01 1.821574064616e-01 1.783935222823e-01 1.748859896236e-01 1.716493459115e-01 1.687100091344e-01 1.660930353815e-01 1.638142467317e-01 1.619034509683e-01 1.603708309421e-01 1.592412333224e-01 1.585252485937e-01 1.582331641646e-01 1.583759963823e-01 1.589510143103e-01 1.599651799685e-01 1.614072459271e-01 1.632731963186e-01 1.655507711682e-01 1.682224809580e-01 1.712777789475e-01 1.746907349177e-01 1.784473484222e-01 1.825238158626e-01 1.868987800307e-01 1.915553580028e-01 1.964668698213e-01 2.016188680912e-01 2.069882789062e-01 2.125576382077e-01 2.183116305257e-01 2.242291165100e-01 2.302998982315e-01 2.365043491862e-01 2.428310851891e-01 2.492679409664e-01 2.557997394378e-01 2.624199809306e-01 2.691124004947e-01 2.758710217073e-01 2.826853191931e-01 2.895448863384e-01 2.964450102032e-01 3.033737557847e-01 3.103273684380e-01 3.172978292063e-01 3.242760458524e-01 3.312603603988e-01 3.382398759735e-01 3.452124186806e-01 3.521718749935e-01 3.591096459773e-01 3.660273903597e-01 3.729124401131e-01 3.797657429059e-01 3.865817634404e-01 3.933528453190e-01 4.000821683573e-01 4.067558888670e-01 4.133783829409e-01 4.199440004719e-01 4.264432968402e-01 4.328835631249e-01 4.392486833947e-01 4.455464594099e-01 4.517665543487e-01 4.579059550685e-01 4.639691658410e-01 4.699403433579e-01 4.758295332711e-01 4.816251153667e-01 4.873256458140e-01 4.929363676139e-01 4.984399828945e-01 5.038507499745e-01 5.091516624231e-01 5.143472173712e-01 5.194397904713e-01 5.244114004477e-01 5.292810794284e-01 5.340267907160e-01 5.386587514924e-01 5.431741779655e-01 5.475600745200e-01 5.518348235799e-01 5.559740642592e-01 5.599929395748e-01 5.638847161713e-01 5.676403839214e-01 5.712771572101e-01 5.747695083043e-01 5.781377376297e-01 5.813688219461e-01 5.844600233819e-01 5.874255426586e-01 5.902403417678e-01 5.929286308960e-01 5.954721705635e-01 5.978753547006e-01 6.001475109714e-01 6.022677023904e-01 6.042596085134e-01 6.061037815969e-01 6.078089127089e-01 6.093809800280e-01 6.108016494351e-01 6.120952503449e-01 6.132411166086e-01 6.142515443264e-01 6.151293212904e-01 6.158597502256e-01 6.164675241407e-01 6.169306664540e-01 6.172654049637e-01 6.174713107516e-01 6.175396738796e-01 6.174905952024e-01 6.173061885140e-01 6.170018173301e-01 6.165784851175e-01 6.160281104415e-01 6.153704523834e-01 6.145905886574e-01 6.137031463968e-01 6.127104326189e-01 6.116046571122e-01 6.104077406164e-01 6.091039159965e-01 6.077113407970e-01 6.062300072667e-01 6.046556891442e-01 6.030104628088e-01 6.012785621572e-01 5.994798420843e-01 5.976149305230e-01 5.956803466971e-01 5.936995686419e-01 5.916568790918e-01 5.895744100142e-01 5.874517089307e-01 5.852882409236e-01 5.831090659824e-01 5.808961908507e-01 5.786764644191e-01 5.764470024666e-01 5.742110442721e-01 5.719918140464e-01 5.697724892901e-01 5.675829563275e-01 5.654163057775e-01 5.632817564977e-01 5.611980276802e-01 5.591530185654e-01 5.571748672947e-01 5.552576935272e-01 5.534123759959e-01 5.516530026902e-01 5.499738624964e-01 5.483980257189e-01 5.469206943302e-01 5.455543203634e-01 5.443090911906e-01 5.431819329299e-01 5.421920801583e-01 5.413357013332e-01 5.406244757535e-01 5.400641096018e-01 5.396558352127e-01 5.394108030114e-01 5.393302938997e-01 5.394178190386e-01 5.396814331483e-01 5.401197588109e-01 5.407380785224e-01 5.415403044695e-01 5.425224088456e-01 5.436942527540e-01 5.450492805641e-01 5.465888270987e-01 5.483194245012e-01 5.502279668254e-01 5.523258386482e-01 5.546018623278e-01 5.570560530973e-01 5.596918521934e-01 5.624911080518e-01 5.654680184896e-01 5.686027804665e-01 5.718980067759e-01 5.753505984460e-01 5.789425980649e-01 5.826866376230e-01 5.865576994701e-01 5.905617393466e-01 5.946886778200e-01 5.989248063823e-01 6.032759528770e-01 6.077193204269e-01 6.122588379547e-01 6.168809988203e-01 6.215764392926e-01 6.263433267570e-01 6.311642115119e-01 6.360388821191e-01 6.409534522736e-01 6.459011296638e-01 6.508735228424e-01 6.558610588026e-01 6.608568994949e-01 6.658494227899e-01 6.708347827052e-01 6.757974324109e-01 6.807370694109e-01 6.856380607825e-01 6.904956618043e-01 6.953024184190e-01 7.000439498831e-01 7.047211694731e-01 7.093165807877e-01 7.138284924272e-01 7.182477878465e-01 7.225621808126e-01 7.267732596466e-01 7.308611908940e-01 7.348302477963e-01 7.386663319871e-01 7.423617203412e-01 7.459164382265e-01 7.493134758342e-01 7.525550368569e-01 7.556294543067e-01 7.585317485309e-01 7.612570098984e-01 7.637977060014e-01 7.661505447201e-01 7.683074802642e-01 7.702649494318e-01 7.720181757422e-01 7.735632371562e-01 7.748946308109e-01 7.760096104393e-01 7.769044126289e-01 7.775748908622e-01 7.780219934600e-01 7.782372214592e-01 7.782248991404e-01 7.779814329191e-01 7.775028083404e-01 7.767958527523e-01 7.758519941265e-01 7.746800663834e-01 7.732768494214e-01 7.716445010227e-01 7.697896342076e-01 7.677085267315e-01 7.654136539849e-01 7.629033869901e-01 7.601859382682e-01 7.572692053629e-01 7.541561514578e-01 7.508610525485e-01 7.473867051956e-01 7.437484006528e-01 7.399547760370e-01 7.360170943404e-01 7.319504839805e-01 7.277670625504e-01 7.234842801229e-01 7.191158997841e-01 7.146810569053e-01 7.101959279141e-01 7.056817959780e-01 7.011574531591e-01 6.966435714375e-01 6.921648478171e-01 6.877395274980e-01 6.833960215708e-01 6.791538696530e-01 6.750407239339e-01 6.710804604546e-01 6.672960053428e-01 6.637176220477e-01 6.603622346110e-01 6.572622914787e-01 6.544349254683e-01 6.519053238622e-01 6.496965425995e-01 6.478230935489e-01 6.463112914072e-01 6.451684583135e-01 6.444153374905e-01 6.440615425472e-01 6.441122033220e-01 6.445815315259e-01 6.454626867891e-01 6.467652633065e-01 6.484789209085e-01 6.506015595697e-01 6.531237244001e-01 6.560289124266e-01 6.593089471620e-01 6.629379970293e-01 6.669021162513e-01 6.711737004138e-01 6.757290864996e-01 6.805433437692e-01 6.855820291342e-01 6.908211956942e-01 6.962228450459e-01 7.017603140920e-01 7.073966706583e-01 7.130988682798e-01 7.188362612930e-01 7.245680015082e-01 7.302696292067e-01 7.359003767588e-01 7.414315260234e-01 7.468319339870e-01 7.520661954454e-01 7.571125381565e-01 7.619334777895e-01 7.665105323677e-01 7.708128490217e-01 7.748170329030e-01 7.785054451138e-01 7.818513056617e-01 7.848443195349e-01 7.874617247907e-01 7.896942276283e-01 7.915280495131e-01 7.929542927387e-01 7.939683018770e-01 7.945625154099e-01 7.947397916663e-01 7.944953587882e-01 7.938385032884e-01 7.927735118897e-01 7.913080324369e-01 7.894592059524e-01 7.872343386669e-01 7.846595147118e-01 7.817492319190e-01 7.785298555648e-01 7.750281256683e-01 7.712668371183e-01 7.672876959593e-01 7.631126403967e-01 7.587868152477e-01 7.543439895055e-01 7.498206057485e-01 7.452666532713e-01 7.407139480363e-01 7.362139643584e-01 7.318051127223e-01 7.275329849573e-01 7.234417591194e-01 7.195678259671e-01 7.159603862799e-01 7.126478843277e-01 7.096742754403e-01 7.070680646379e-01 7.048568948988e-01 7.030710334762e-01 7.017241422231e-01 7.008376035859e-01 7.004180929429e-01 7.004743763740e-01 7.010064329214e-01 7.020070825304e-01 7.034720274618e-01 7.053820178023e-01 7.077236941516e-01 7.104719232736e-01 7.136019610148e-01 7.170883251432e-01 7.208972601870e-01 7.249997005766e-01 7.293591625805e-01 7.339480588965e-01 7.387268518456e-01 7.436654367964e-01 7.487317952945e-01 7.538922761410e-01 7.591206709630e-01 7.643843307083e-01 7.696620483078e-01 7.749254611828e-01 7.801546721372e-01 7.853288880451e-01 7.904281884177e-01 7.954406758553e-01 8.003447861350e-01 8.051356420442e-01 8.097954445007e-01 8.143147313206e-01 8.186873901813e-01 8.228975244685e-01 8.269450042836e-01 8.308134018162e-01 8.344983213134e-01 8.379889556925e-01 8.412757572256e-01 8.443509376725e-01 8.471975605886e-01 8.498118019845e-01 8.521752016103e-01 8.542767341872e-01 8.561049578972e-01 8.576427029603e-01 8.588798550408e-01 8.597975745552e-01 8.603888350542e-01 8.606370165316e-01 8.605331184181e-01 8.600699492344e-01 8.592372404476e-01 8.580378288006e-01 8.564637149619e-01 8.545265899749e-01 8.522300444963e-01 8.495889345411e-01 8.466223936482e-01 8.433504079709e-01 8.398085515501e-01 8.360237124605e-01 8.320441792120e-01 8.279115078039e-01 8.236757932951e-01 8.193991015361e-01 8.151290688883e-01 8.109423223971e-01 8.068915243946e-01 8.030476106393e-01 7.994770905777e-01 7.962329550218e-01 7.933884154460e-01 7.909847916709e-01 7.890780942262e-01 7.877053184928e-01 7.868929464200e-01 7.866727483246e-01 7.870430482359e-01 7.880151547277e-01 7.895707345816e-01 7.916931257699e-01 7.943560987054e-01 7.975169238464e-01 8.011402517336e-01 8.051709299049e-01 8.095655695583e-01 8.142692925637e-01 8.192307285108e-01 8.244054630700e-01 8.297433061077e-01 8.352119409567e-01 8.407712068042e-01 8.463992692482e-01 8.520730644250e-01 8.577819617996e-01 8.635196918976e-01 8.692829014283e-01 8.750823237236e-01 8.809197869356e-01 8.868118476654e-01 8.927660241231e-01 8.987934583803e-01 9.049047284580e-01 9.110964783185e-01 9.173751930816e-01 9.237221242734e-01 9.301258880762e-01 9.365584967174e-01 9.429830885815e-01 9.493640333236e-01 9.556420802932e-01 9.617721815732e-01 9.676855343866e-01 9.733245103194e-01 9.786282489245e-01 9.835306459163e-01 9.879863764561e-01 9.919375564037e-01 9.953549862649e-01 9.982093490459e-01 1.000486741924e+00 1.002197953265e+00 1.003352593568e+00 1.003998321082e+00 1.004180664474e+00 1.003971804578e+00 1.003458588756e+00 1.002730405867e+00 1.001903248164e+00 1.001076385858e+00 1.000373421548e+00 9.999009551910e-01 9.997632859419e-01 1.000059322257e+00 1.000859883354e+00 1.002234244476e+00 1.004215421257e+00 1.006826436922e+00 1.010061341207e+00 1.013894816228e+00 1.018288166060e+00 1.023173191636e+00 1.028490060442e+00 1.034149898211e+00 1.040079050506e+00 1.046196661663e+00 1.052421193813e+00 1.058699582742e+00 1.064960962616e+00 1.071173755472e+00 1.077299379580e+00 1.083315688575e+00 1.089216054112e+00 1.094983085062e+00 1.100624593104e+00 1.106123863871e+00 1.111475229079e+00 1.116658087076e+00 1.121634692623e+00 1.126368699539e+00 1.130785475752e+00 1.134819878439e+00 1.138375038462e+00 1.141352517569e+00 1.143651998034e+00 1.145156015010e+00 1.145775376765e+00 1.145409137680e+00 1.143990073248e+00 1.141467214738e+00 1.137812511063e+00 1.133044325868e+00 1.127193121168e+00 1.120345769878e+00 1.112605676563e+00 1.104115530355e+00 1.095046161774e+00 1.085575715146e+00 1.075913074274e+00 1.066249867051e+00 1.056793891911e+00 1.047724026615e+00 1.039202535272e+00 1.031376149322e+00 1.024341729087e+00 1.018193297031e+00 1.012971504694e+00 1.008711405589e+00 1.004801137589e+00 9.995982661460e-01 9.947474522261e-01 9.920549313715e-01 9.925196433955e-01 9.958078062784e-01 1.000422539307e+00 1.004505087544e+00 1.006835984387e+00 1.007463056727e+00 1.007675779923e+00 1.009371856563e+00 1.014067161517e+00 1.022062843187e+00 1.032278994614e+00 1.042836068115e+00 1.052001596792e+00 1.059045114980e+00 1.064581018634e+00 1.070199498134e+00 1.077596966156e+00 1.087651540656e+00 1.099895692282e+00 1.112682643697e+00 1.124004164810e+00 1.132441500405e+00 1.137788939385e+00 1.141108658100e+00 1.144176413715e+00 1.148547799116e+00 1.154748536590e+00 1.162021713643e+00 1.168726177819e+00 1.173200212241e+00 1.174652586066e+00 1.173597316926e+00 1.171659728278e+00 1.170857466756e+00 1.172652971289e+00 1.177252128040e+00 1.183582749526e+00 1.189918818308e+00 1.194800701300e+00 1.197783925259e+00 1.199664999952e+00 1.202040694083e+00 1.206454758232e+00 1.213545352824e+00 1.222636839801e+00 1.231998406106e+00 1.239663760152e+00 1.244310887488e+00 1.245801900961e+00 1.245168367690e+00 1.244041917002e+00 1.243775907178e+00 1.244746983276e+00 1.246177267213e+00 1.246541978349e+00 1.244373812544e+00 1.239051006665e+00 1.231133349344e+00 1.222122362047e+00 1.213768671771e+00 1.207210087865e+00 1.202373880954e+00 1.198030744535e+00 1.192414072841e+00 1.184075751705e+00 1.172581566787e+00 1.158717503189e+00 1.144078236290e+00 1.130286832775e+00 1.118218550509e+00 1.107594309040e+00 1.097226670427e+00 1.085774961232e+00 1.072588599020e+00 1.058188932317e+00 1.044201005148e+00 1.032675686154e+00 1.025125630436e+00 1.021793725952e+00 1.021557688502e+00 1.022515990563e+00 1.022941921325e+00 1.022091433952e+00 1.020436444472e+00 1.019285414976e+00 1.019993221077e+00 1.023132374597e+00 1.028110268615e+00 1.033462959378e+00 1.037610827511e+00 1.039667765523e+00 1.039926388226e+00 1.039749042552e+00 1.040915476950e+00 1.044755721286e+00 1.051515170186e+00 1.060263119000e+00 1.069440550359e+00 1.077714357157e+00 1.084643931155e+00 1.090857704437e+00 1.097661914169e+00 1.106212943732e+00 1.116655530140e+00 1.127678515325e+00 1.136624704130e+00 1.140135962224e+00 1.135442204588e+00 1.114447021174e+00 1.042874859061e+00 9.812104256507e-01 9.145983921770e-01 8.922011648165e-01 9.359455831281e-01 1.017707645469e+00 1.087948418683e+00 1.109851307671e+00 1.071428598112e+00 9.872948975166e-01 8.967517579893e-01 8.508543732951e-01 8.758221350133e-01 9.455814859308e-01 1.009240231890e+00 1.028857173847e+00 9.922132912195e-01 9.130789318695e-01 8.275017517244e-01 7.797339017085e-01 7.897697095961e-01 8.329530433681e-01 8.661678617172e-01 8.613611017053e-01 8.172518261521e-01 7.587101446347e-01 7.254718619684e-01 7.420834160162e-01 7.916412545987e-01 8.331528149764e-01 8.351085149140e-01 7.913865158517e-01 7.254736933715e-01 6.853221982904e-01 7.110842456309e-01 7.902495259730e-01 8.720486297008e-01 9.131443152078e-01 8.967066281222e-01 8.355931626346e-01 7.705580863259e-01 7.529434825631e-01 8.005680932060e-01 8.772705074588e-01 9.320959532041e-01 9.348622910271e-01 8.860759750245e-01 8.171922203114e-01 7.799964780386e-01 8.090904765018e-01 8.840447564626e-01 9.524042806804e-01 9.731562669706e-01 9.338295137333e-01 8.532101718120e-01 7.782273838176e-01 7.620382691294e-01 8.150125935905e-01 8.928807282054e-01 9.442413338373e-01 9.428329557549e-01 8.928715827451e-01 8.252964776227e-01 7.841195404404e-01 7.944251939823e-01 8.375070970664e-01 8.718631876230e-01 8.681495730500e-01 8.242465066654e-01 7.659587719731e-01 7.353087680508e-01 7.578096354008e-01 8.144669768682e-01 8.616363968027e-01 8.658704901714e-01 8.190457924409e-01 7.416302051927e-01 6.797400808487e-01 6.806872802738e-01 7.450572825261e-01 8.263769704319e-01 8.783400165882e-01 8.785635931265e-01 8.314526188327e-01
 2.937268042286e-01 2.956152733211e-01 2.975388206131e-01 2.995655952266e-01 3.016668912930e-01 3.037615141263e-01 3.058122498932e-01 3.078410203287e-01 3.098730081612e-01 3.119269915298e-01 3.140359956732e-01 3.162216305705e-01 3.184398115853e-01 3.206142131777e-01 3.227229528682e-01 3.248228386004e-01 3.269817146938e-01 3.292175426966e-01 3.315049660330e-01 3.338046370082e-01 3.360756185267e-01 3.382999147896e-01 3.405097963593e-01 3.427628697764e-01 3.450839448786e-01 3.474490864661e-01 3.498237267300e-01 3.521908953652e-01 3.545402672154e-01 3.568694372208e-01 3.592052399775e-01 3.615923902531e-01 3.640392340510e-01 3.665056230311e-01 3.689491423265e-01 3.713698629997e-01 3.737970955262e-01 3.762454665461e-01 3.787151477682e-01 3.812036680303e-01 3.837119542900e-01 3.862397680803e-01 3.887792386409e-01 3.913122207223e-01 3.938150851391e-01 3.962868055306e-01 3.987798622884e-01 4.013566483528e-01 4.040118258160e-01 4.066557562115e-01 4.091994951339e-01 4.116470790954e-01 4.140950089794e-01 4.166464329234e-01 4.193205758949e-01 4.220314475318e-01 4.246546469316e-01 4.271395368584e-01 4.295619271447e-01 4.320544814332e-01 4.346789581511e-01 4.373783800461e-01 4.400471702625e-01 4.426209895205e-01 4.451155755132e-01 4.476009110249e-01 4.501494990140e-01 4.527833544331e-01 4.554621948121e-01 4.581306963382e-01 4.607545872063e-01 4.633256662563e-01 4.658600113797e-01 4.684097792833e-01 4.710407149333e-01 4.737709451548e-01 4.765367705446e-01 4.792381345214e-01 4.818189283167e-01 4.843212971803e-01 4.868682227274e-01 4.895687980324e-01 4.924046181758e-01 4.952289407207e-01 4.978940488285e-01 5.003949761943e-01 5.028737109589e-01 5.054924035663e-01 5.082940445196e-01 5.111607337165e-01 5.139165534750e-01 5.164870768538e-01 5.189661076605e-01 5.215247842946e-01 5.242490414677e-01 5.270788395455e-01 5.298767428738e-01 5.325496006542e-01 5.351201231869e-01 5.376928105259e-01 5.403561786908e-01 5.431096052362e-01 5.458819486527e-01 5.486126640750e-01 5.512901175855e-01 5.539423552561e-01 5.566000531150e-01 5.592766557252e-01 5.619719079639e-01 5.646797566987e-01 5.673992806476e-01 5.701213404691e-01 5.728207902942e-01 5.754771987619e-01 5.781012594751e-01 5.807356598653e-01 5.834179067921e-01 5.861491654256e-01 5.888912053844e-01 5.915884097523e-01 5.942145542379e-01 5.967980900352e-01 5.994055162161e-01 6.020821018443e-01 6.048187615759e-01 6.075599767944e-01 6.102408193321e-01 6.128409211673e-01 6.154011180824e-01 6.179952411180e-01 6.206655298191e-01 6.233913724858e-01 6.261098146257e-01 6.287658704852e-01 6.313476745892e-01 6.338968469890e-01 6.364794062275e-01 6.391285528423e-01 6.418228779351e-01 6.445087299340e-01 6.471396385855e-01 6.497052845524e-01 6.522399687349e-01 6.548006889692e-01 6.574148702701e-01 6.600640512145e-01 6.627042240200e-01 6.652997409484e-01 6.678444709156e-01 6.703646854692e-01 6.729001125218e-01 6.754686507355e-01 6.780590175599e-01 6.806483912967e-01 6.832125382913e-01 6.857401786314e-01 6.882422531323e-01 6.907439393741e-01 6.932622797761e-01 6.957959554212e-01 6.983331119123e-01 7.008555905852e-01 7.033506457480e-01 7.058244008788e-01 7.082897464306e-01 7.107569941149e-01 7.132296491937e-01 7.157074911980e-01 7.181818341310e-01 7.206394204596e-01 7.230773107788e-01 7.254999412796e-01 7.279149699100e-01 7.303328137084e-01 7.327552790306e-01 7.351745524593e-01 7.375787929611e-01 7.399648805246e-01 7.423364988686e-01 7.446994748666e-01 7.470597475578e-01 7.494200480505e-01 7.517723575234e-01 7.541111263504e-01 7.564361089479e-01 7.587488897860e-01 7.610524690695e-01 7.633501888667e-01 7.656422916414e-01 7.679234562276e-01 7.701936727413e-01 7.724522220888e-01 7.746995386876e-01 7.769359852276e-01 7.791649276141e-01 7.813847129141e-01 7.835941703766e-01 7.857919075366e-01 7.879773473809e-01 7.901509738945e-01 7.923147429097e-01 7.944716911640e-01 7.966171084943e-01 7.987488870152e-01 8.008662220343e-01 8.029700941811e-01 8.050637536941e-01 8.071500113252e-01 8.092249769151e-01 8.112836711038e-01 8.133267547811e-01 8.153564434147e-01 8.173754061706e-01 8.193847231540e-01 8.213822611858e-01 8.233641874254e-01 8.253298307118e-01 8.272838425269e-01 8.292263592735e-01 8.311558012087e-01 8.330728000688e-01 8.349741997193e-01 8.368591070403e-01 8.387311084297e-01 8.405916738783e-01 8.424388080900e-01 8.442717872052e-01 8.460895718694e-01 8.478899778746e-01 8.496754763979e-01 8.514492428530e-01 8.532099566164e-01 8.549549642917e-01 8.566849423862e-01 8.583960014928e-01 8.600912238503e-01 8.617735884607e-01 8.634415172912e-01 8.650917836676e-01 8.667253069502e-01 8.683414955213e-01 8.699413663279e-01 8.715254157472e-01 8.730928846867e-01 8.746402031287e-01 8.761712138295e-01 8.776879949948e-01 8.791871576865e-01 8.806682661688e-01 8.821297248747e-01 8.835730697218e-01 8.850006094138e-01 8.864151601205e-01 8.878107501235e-01 8.891845735905e-01 8.905394620052e-01 8.918762907834e-01 8.931975295909e-01 8.945030962827e-01 8.957865871799e-01 8.970467082359e-01 8.982885579789e-01 8.995126212755e-01 9.007165440191e-01 9.019021243537e-01 9.030662097545e-01 9.042084158346e-01 9.053331520588e-01 9.064367710817e-01 9.075196353861e-01 9.085826282863e-01 9.096259951587e-01 9.106490638487e-01 9.116510074315e-01 9.126310509071e-01 9.135882515890e-01 9.145256036044e-01 9.154436929488e-01 9.163378097176e-01 9.172082415377e-01 9.180561847479e-01 9.188824770390e-01 9.196884915715e-01 9.204733886598e-01 9.212338114406e-01 9.219707051979e-01 9.226854833542e-01 9.233777339457e-01 9.240471708388e-01 9.246936167190e-01 9.253172216945e-01 9.259177892811e-01 9.264954358204e-01 9.270481383160e-01 9.275762855580e-01 9.280803474045e-01 9.285609314066e-01 9.290180847614e-01 9.294519952824e-01 9.298609837393e-01 9.302445917924e-01 9.306032499950e-01 9.309354552252e-01 9.312434900846e-01 9.315272009956e-01 9.317867820345e-01 9.320199692050e-01 9.322271255895e-01 9.324077951976e-01 9.325610720694e-01 9.326901734981e-01 9.327930166029e-01 9.328700897913e-01 9.329205519365e-01 9.329444897066e-01 9.329410688781e-01 9.329110697307e-01 9.328539034634e-01 9.327698581685e-01 9.326595463538e-01 9.325222748537e-01 9.323568597796e-01 9.321642936080e-01 9.319434136963e-01 9.316943273068e-01 9.314180345706e-01 9.311142365248e-01 9.307828605970e-01 9.304234946722e-01 9.300349754208e-01 9.296160676403e-01 9.291694332000e-01 9.286944250642e-01 9.281916227536e-01 9.276609472603e-01 9.270996213674e-01 9.265070968189e-01 9.258860455864e-01 9.252356368725e-01 9.245567849975e-01 9.238499710878e-01 9.231114333171e-01 9.223414964143e-01 9.215420039030e-01 9.207116846198e-01 9.198529009991e-01 9.189646408887e-01 9.180445961729e-01 9.170935605467e-01 9.161114263075e-01 9.150986405501e-01 9.140556905195e-01 9.129827168662e-01 9.118786001307e-01 9.107429101948e-01 9.095752704774e-01 9.083755243141e-01 9.071467939691e-01 9.058866405370e-01 9.045948634160e-01 9.032708134733e-01 9.019151472926e-01 9.005274141984e-01 8.991092493881e-01 8.976586183461e-01 8.961765245743e-01 8.946622819855e-01 8.931148715724e-01 8.915364705536e-01 8.899260165786e-01 8.882823202468e-01 8.866069725814e-01 8.848988471840e-01 8.831580881275e-01 8.813854789089e-01 8.795799300253e-01 8.777407902188e-01 8.758699764622e-01 8.739653256992e-01 8.720286675809e-01 8.700592320558e-01 8.680562566235e-01 8.660200071592e-01 8.639509288701e-01 8.618485097253e-01 8.597136413737e-01 8.575459894626e-01 8.553445481749e-01 8.531098295174e-01 8.508418358570e-01 8.485408930247e-01 8.462069137570e-01 8.438400155313e-01 8.414390770667e-01 8.390054338108e-01 8.365376894556e-01 8.340370414586e-01 8.315038132340e-01 8.289357628173e-01 8.263353441371e-01 8.237015297443e-01 8.210335297118e-01 8.183335386591e-01 8.155995668510e-01 8.128321465003e-01 8.100310950206e-01 8.071962736361e-01 8.043288675007e-01 8.014285424564e-01 7.984946387549e-01 7.955269681886e-01 7.925264988148e-01 7.894920147638e-01 7.864253827481e-01 7.833261650773e-01 7.801932594073e-01 7.770278316180e-01 7.738290555811e-01 7.705973460505e-01 7.673335870317e-01 7.640364543837e-01 7.607070626678e-01 7.573456304905e-01 7.539507286646e-01 7.505239207747e-01 7.470648943404e-01 7.435734828429e-01 7.400503423315e-01 7.364952472892e-01 7.329077287707e-01 7.292893594351e-01 7.256388141471e-01 7.219571648315e-01 7.182437828655e-01 7.144990057363e-01 7.107232280550e-01 7.069168546598e-01 7.030793356444e-01 6.992111066354e-01 6.953124530831e-01 6.913835965001e-01 6.874242924203e-01 6.834353164790e-01 6.794167027150e-01 6.753680996285e-01 6.712905314774e-01 6.671833503709e-01 6.630470898118e-01 6.588824627643e-01 6.546888522846e-01 6.504670855859e-01 6.462172239358e-01 6.419397034610e-01 6.376343833899e-01 6.333014925283e-01 6.289418668231e-01 6.245556311231e-01 6.201433585957e-01 6.157043511491e-01 6.112394760206e-01 6.067489888095e-01 6.022333801485e-01 5.976931987986e-01 5.931286716274e-01 5.885390210343e-01 5.839262871959e-01 5.792901054060e-01 5.746301897186e-01 5.699483648785e-01 5.652443984834e-01 5.605185157668e-01 5.557714212710e-01 5.510031106301e-01 5.462148655972e-01 5.414066874323e-01 5.365788589613e-01 5.317324345297e-01 5.268669717315e-01 5.219842117934e-01 5.170839908902e-01 5.121665020096e-01 5.072335911101e-01 5.022848619123e-01 4.973214582316e-01 4.923444771511e-01 4.873534007711e-01 4.823494628690e-01 4.773338434441e-01 4.723063756105e-01 4.672688492213e-01 4.622213388483e-01 4.571655062077e-01 4.521014141794e-01 4.470292468157e-01 4.419518267050e-01 4.368689660674e-01 4.317815829084e-01 4.266919083535e-01 4.215993325319e-01 4.165064168468e-01 4.114133933604e-01 4.063213911042e-01 4.012325002188e-01 3.961474003747e-01 3.910677593286e-01 3.859947014515e-01 3.809293270968e-01 3.758738892228e-01 3.708292938737e-01 3.657982125146e-01 3.607823042875e-01 3.557823063916e-01 3.508012091620e-01 3.458405109116e-01 3.409014298584e-01 3.359878854560e-01 3.311003981174e-01 3.262428487247e-01 3.214169731558e-01 3.166244648437e-01 3.118693022062e-01 3.071541780460e-01 3.024809946180e-01 2.978550138592e-01 2.932770451568e-01 2.887518336193e-01 2.842821748548e-01 2.798717122192e-01 2.755254969717e-01 2.712464387784e-01 2.670389239497e-01 2.629071118173e-01 2.588546168060e-01 2.548877001546e-01 2.510092376334e-01 2.472273056970e-01 2.435441989277e-01 2.399657373182e-01 2.364980850904e-01 2.331458780536e-01 2.299151709019e-01 2.268116886003e-01 2.238397611345e-01 2.210069583213e-01 2.183173015304e-01 2.157771521617e-01 2.133930312174e-01 2.111678323092e-01 2.091087131351e-01 2.072191575728e-01 2.055046008310e-01 2.039700873305e-01 2.026172658858e-01 2.014507242967e-01 2.004728931246e-01 1.996862428932e-01 1.990922514787e-01 1.986911836812e-01 1.984845103483e-01 1.984717750170e-01 1.986515482688e-01 1.990228224004e-01 1.995824530144e-01 2.003291468123e-01 2.012587635452e-01 2.023672659513e-01 2.036508159554e-01 2.051036677831e-01 2.067215269287e-01 2.084985812949e-01 2.104288403401e-01 2.125070156240e-01 2.147263740126e-01 2.170808721359e-01 2.195642476751e-01 2.221702302052e-01 2.248928735961e-01 2.277253509676e-01 2.306610155611e-01 2.336952087334e-01 2.368203106475e-01 2.400323816460e-01 2.433233105877e-01 2.466893390345e-01 2.501241245926e-01 2.536230960886e-01 2.571811478947e-01 2.607932141162e-01 2.644546632811e-01 2.681607599661e-01 2.719068648230e-01 2.756899494483e-01 2.795049687393e-01 2.833481006871e-01 2.872158835311e-01 2.911042368277e-01 2.950106301859e-01 2.989308046534e-01 3.028616135840e-01 3.068003047735e-01 3.107438477594e-01 3.146896198512e-01 3.186343924484e-01 3.225756681832e-01 3.265116847821e-01 3.304383466045e-01 3.343547209266e-01 3.382573490300e-01 3.421449616949e-01 3.460149795371e-01 3.498648501801e-01 3.536934552566e-01 3.574978068621e-01 3.612765250929e-01 3.650282897786e-01 3.687495254273e-01 3.724409709174e-01 3.760985237564e-01 3.797220830556e-01 3.833101194166e-01 3.868590743805e-01 3.903702657397e-01 3.938390312366e-01 3.972665963939e-01 4.006505983872e-01 4.039875347269e-01 4.072800865166e-01 4.105225149463e-01 4.137170650569e-01 4.168612623992e-01 4.199522183378e-01 4.229921667943e-01 4.259761332162e-01 4.289057910379e-01 4.317775246215e-01 4.345911081898e-01 4.373474945585e-01 4.400414848214e-01 4.426760321699e-01 4.452471517347e-01 4.477543377488e-01 4.501983786903e-01 4.525747452209e-01 4.548871563976e-01 4.571303662003e-01 4.593053659856e-01 4.614121405109e-01 4.634462241316e-01 4.654118659377e-01 4.673022717156e-01 4.691214499597e-01 4.708666383666e-01 4.725351917460e-01 4.741312175490e-01 4.756469958587e-01 4.770879984486e-01 4.784493734698e-01 4.797320807892e-01 4.809372764482e-01 4.820579900321e-01 4.831018136364e-01 4.840608947958e-01 4.849381501500e-01 4.857338656055e-01 4.864421502588e-01 4.870703506012e-01 4.876089735241e-01 4.880648643361e-01 4.884336351840e-01 4.887137251380e-01 4.889108146240e-01 4.890143453226e-01 4.890342431113e-01 4.889622570357e-01 4.888008116242e-01 4.885523945589e-01 4.882085384717e-01 4.877800240553e-01 4.872549076956e-01 4.866410723547e-01 4.859366613932e-01 4.851352696260e-01 4.842478340020e-01 4.832613795587e-01 4.821870850211e-01 4.810177889672e-01 4.797532298879e-01 4.784003874953e-01 4.769463059133e-01 4.754051553993e-01 4.737657589756e-01 4.720340527167e-01 4.702106950045e-01 4.682871236106e-01 4.662782941670e-01 4.641674571180e-01 4.619679676836e-01 4.596740539098e-01 4.572839045050e-01 4.548064795948e-01 4.522282222345e-01 4.495644686320e-01 4.468039877263e-01 4.439519353510e-01 4.410118440595e-01 4.379738104265e-01 4.348532706261e-01 4.316356676844e-01 4.283331777743e-01 4.249406165819e-01 4.214573667318e-01 4.178924908279e-01 4.142340468453e-01 4.104960475761e-01 4.066694182588e-01 4.027595900555e-01 3.987706188328e-01 3.946934362729e-01 3.905424413581e-01 3.863084067404e-01 3.819986585267e-01 3.776129608875e-01 3.731498658531e-01 3.686189966096e-01 3.640117891945e-01 3.593391225501e-01 3.545981038959e-01 3.497909178859e-01 3.449232537104e-01 3.399928132057e-01 3.350065732201e-01 3.299647513338e-01 3.248697993919e-01 3.197279957642e-01 3.145391998795e-01 3.093096627807e-01 3.040423976794e-01 2.987395113583e-01 2.934099954383e-01 2.880530853107e-01 2.826793832847e-01 2.772905057973e-01 2.718922186250e-01 2.664956162876e-01 2.610997066358e-01 2.557207079518e-01 2.503598128007e-01 2.450282961456e-01 2.397384810936e-01 2.344922276001e-01 2.293117018298e-01 2.241983227231e-01 2.191718509085e-01 2.142429768982e-01 2.094246669576e-01 2.047395861378e-01 2.001940109214e-01 1.958170950430e-01 1.916195260564e-01 1.876249439307e-01 1.838569896380e-01 1.803293259786e-01 1.770750091498e-01 1.741053730269e-01 1.714516502631e-01 1.691305591802e-01 1.671635313662e-01 1.655733251476e-01 1.643691592382e-01 1.635755607986e-01 1.631950131254e-01 1.632415681867e-01 1.637173446393e-01 1.646211185259e-01 1.659555305373e-01 1.677061602537e-01 1.698694467528e-01 1.724286469502e-01 1.753691888746e-01 1.786756866459e-01 1.823250709861e-01 1.863033979959e-01 1.905850426661e-01 1.951529030297e-01 1.999870405951e-01 2.050640954213e-01 2.103712530735e-01 2.158827551579e-01 2.215862863163e-01 2.274639369915e-01 2.334973932270e-01 2.396766097408e-01 2.459817176842e-01 2.524046112218e-01 2.589300070950e-01 2.655458845271e-01 2.722445999762e-01 2.790114575428e-01 2.858415254309e-01 2.927225871236e-01 2.996461900848e-01 3.066066009377e-01 3.135931994170e-01 3.206018450107e-01 3.276234077216e-01 3.346509020630e-01 3.416820700148e-01 3.487047694438e-01 3.557189692447e-01 3.627168117715e-01 3.696916770212e-01 3.766437614777e-01 3.835604008976e-01 3.904456876425e-01 3.972894974839e-01 4.040875690825e-01 4.108410368651e-01 4.175367275071e-01 4.241813692553e-01 4.307621656447e-01 4.372786219934e-01 4.437320101316e-01 4.501079313311e-01 4.564161607068e-01 4.626418422635e-01 4.687877843402e-01 4.748538541272e-01 4.808260489196e-01 4.867172148945e-01 4.925076722135e-01 4.982068246290e-01 5.038097273054e-01 5.093048013669e-01 5.147065092256e-01 5.199927113720e-01 5.251770764776e-01 5.302498118483e-01 5.352046404275e-01 5.400546532040e-01 5.447760674895e-01 5.493871033916e-01 5.538743607677e-01 5.582355931176e-01 5.624817749048e-01 5.665892040084e-01 5.705804399997e-01 5.744357038511e-01 5.781595051692e-01 5.817588028109e-01 5.852129489104e-01 5.885447292252e-01 5.917312681974e-01 5.947847027784e-01 5.977055823248e-01 6.004777783949e-01 6.031238740963e-01 6.056200001614e-01 6.079813173465e-01 6.102059787076e-01 6.122804418271e-01 6.142273265089e-01 6.160217791834e-01 6.176833109206e-01 6.192050548029e-01 6.205793113408e-01 6.218264753349e-01 6.229229237458e-01 6.238900742993e-01 6.247187402809e-01 6.254064923025e-01 6.259705679933e-01 6.263893554776e-01 6.266851877670e-01 6.268484777617e-01 6.268792176375e-01 6.267925747335e-01 6.265709434945e-01 6.262351120151e-01 6.257776870929e-01 6.251984368312e-01 6.245138359444e-01 6.237067150379e-01 6.228005479365e-01 6.217859826052e-01 6.206659842722e-01 6.194570124943e-01 6.181428711942e-01 6.167473185423e-01 6.152613345836e-01 6.136908411573e-01 6.120511381789e-01 6.103281776040e-01 6.085459026811e-01 6.066968045466e-01 6.047872821896e-01 6.028353221106e-01 6.008245940249e-01 5.987832519956e-01 5.967026207990e-01 5.945917709320e-01 5.924671244914e-01 5.903145136560e-01 5.881639614799e-01 5.860037234165e-01 5.838489916094e-01 5.817115667872e-01 5.795824553661e-01 5.774897653333e-01 5.754238869197e-01 5.734005162036e-01 5.714294079531e-01 5.695065064977e-01 5.676558173788e-01 5.658697756960e-01 5.641650924920e-01 5.625489344066e-01 5.610199422593e-01 5.595988137685e-01 5.582803005875e-01 5.570794339048e-01 5.560013363606e-01 5.550483000416e-01 5.542346970216e-01 5.535594923828e-01 5.530316471676e-01 5.526583007305e-01 5.524399792581e-01 5.523868431727e-01 5.524991058504e-01 5.527803873288e-01 5.532395607717e-01 5.538718058972e-01 5.546844551439e-01 5.556797655466e-01 5.568538554594e-01 5.582166479988e-01 5.597588990883e-01 5.614860108279e-01 5.633990960304e-01 5.654865408205e-01 5.677623162740e-01 5.702083208549e-01 5.728322379870e-01 5.756283666949e-01 5.785852071588e-01 5.817138052225e-01 5.849919386792e-01 5.884280362518e-01 5.920107237453e-01 5.957308382698e-01 5.995938626453e-01 6.035769266087e-01 6.076878554568e-01 6.119110268198e-01 6.162396664314e-01 6.206728782974e-01 6.251912488525e-01 6.297985006922e-01 6.344787330834e-01 6.392259570121e-01 6.440331527719e-01 6.488881892259e-01 6.537875182510e-01 6.587175863567e-01 6.636736888672e-01 6.686437702238e-01 6.736221605601e-01 6.785973333028e-01 6.835620614827e-01 6.885084421495e-01 6.934232483351e-01 6.983052224350e-01 7.031368860111e-01 7.079172344179e-01 7.126340380475e-01 7.172769748937e-01 7.218452389475e-01 7.263192434894e-01 7.307019899895e-01 7.349788980239e-01 7.391416115768e-01 7.431885384724e-01 7.471022523203e-01 7.508850703477e-01 7.545224651326e-01 7.580092787778e-01 7.613411648365e-01 7.645062042172e-01 7.675030369551e-01 7.703209529383e-01 7.729557468203e-01 7.754019498817e-01 7.776519069129e-01 7.797020010837e-01 7.815464079242e-01 7.831800233973e-01 7.845978933015e-01 7.857983343249e-01 7.867727160286e-01 7.875228659305e-01 7.880423370859e-01 7.883287786659e-01 7.883834447517e-01 7.881984868905e-01 7.877798504233e-01 7.871215360354e-01 7.862258132239e-01 7.850949522206e-01 7.837236282013e-01 7.821230740622e-01 7.802879615906e-01 7.782250094930e-01 7.759397544590e-01 7.734313416867e-01 7.707133914811e-01 7.677843687306e-01 7.646573732055e-01 7.613387292917e-01 7.578361886914e-01 7.541633140576e-01 7.503279413636e-01 7.463452264365e-01 7.422264391122e-01 7.379874390903e-01 7.336422779132e-01 7.292082424345e-01 7.247037002133e-01 7.201446861953e-01 7.155551188922e-01 7.109507321741e-01 7.063581850437e-01 7.017959796339e-01 6.972898328100e-01 6.928633899119e-01 6.885399956177e-01 6.843487022235e-01 6.803090552671e-01 6.764528443425e-01 6.728012429028e-01 6.693816912525e-01 6.662200574828e-01 6.633362008441e-01 6.607602104089e-01 6.585063371456e-01 6.566012755161e-01 6.550606114145e-01 6.538989864679e-01 6.531376061963e-01 6.527783424789e-01 6.528400535160e-01 6.533213617161e-01 6.542281298407e-01 6.555621804438e-01 6.573137261907e-01 6.594849717434e-01 6.620566536325e-01 6.650231444211e-01 6.683646581442e-01 6.720630429767e-01 6.760988558003e-01 6.804431950060e-01 6.850761933765e-01 6.899632541873e-01 6.950797294568e-01 7.003914830181e-01 7.058655282285e-01 7.114729941609e-01 7.171715480363e-01 7.229363380983e-01 7.287250470505e-01 7.345074086617e-01 7.402496323997e-01 7.459125727513e-01 7.514722811416e-01 7.568868889944e-01 7.621336829338e-01 7.671777827929e-01 7.719914615603e-01 7.765515833222e-01 7.808256009937e-01 7.847995461966e-01 7.884431645662e-01 7.917422399267e-01 7.946776154796e-01 7.972326470842e-01 7.993981489457e-01 8.011583509406e-01 8.025108067429e-01 8.034447325066e-01 8.039606736958e-01 8.040576402678e-01 8.037362325428e-01 8.030061264391e-01 8.018688538634e-01 8.003422441204e-01 7.984351827829e-01 7.961669374880e-01 7.935570722140e-01 7.906232405787e-01 7.873999439050e-01 7.839029666912e-01 7.801727504688e-01 7.762374980265e-01 7.721288904229e-01 7.678937244362e-01 7.635576083205e-01 7.591729346246e-01 7.547732099533e-01 7.504035615287e-01 7.461095116591e-01 7.419273432124e-01 7.379074367740e-01 7.340832879254e-01 7.305020907952e-01 7.271981857342e-01 7.242059134616e-01 7.215636732736e-01 7.192924314546e-01 7.174257675497e-01 7.159786997517e-01 7.149706209045e-01 7.144142809781e-01 7.143129500367e-01 7.146732105768e-01 7.154860170925e-01 7.167504201503e-01 7.184489575997e-01 7.205661071127e-01 7.230843723520e-01 7.259763421278e-01 7.292187206540e-01 7.327798128591e-01 7.366340382232e-01 7.407456123366e-01 7.450846579730e-01 7.496195830347e-01 7.543152054220e-01 7.591462866793e-01 7.640765805450e-01 7.690819365752e-01 7.741328304321e-01 7.792052466824e-01 7.842757752396e-01 7.893211090786e-01 7.943263897875e-01 7.992674467277e-01 8.041360910527e-01 8.089127838971e-01 8.135867120996e-01 8.181484537391e-01 8.225820657340e-01 8.268868196228e-01 8.310453126363e-01 8.350525780292e-01 8.389001003634e-01 8.425760578464e-01 8.460746038905e-01 8.493802671711e-01 8.524884042560e-01 8.553819854169e-01 8.580503860514e-01 8.604817130509e-01 8.626579076721e-01 8.645690316074e-01 8.661943706276e-01 8.675245060264e-01 8.685397460625e-01 8.692272776035e-01 8.695755762074e-01 8.695678375208e-01 8.692010784774e-01 8.684600751864e-01 8.673480820878e-01 8.658591599971e-01 8.639982721903e-01 8.617757687431e-01 8.591988030325e-01 8.562932228929e-01 8.530744494127e-01 8.495798438765e-01 8.458393451195e-01 8.418948959221e-01 8.377982284161e-01 8.335900763124e-01 8.293407345553e-01 8.250981917621e-01 8.209327091046e-01 8.169108051770e-01 8.130886084927e-01 8.095456945959e-01 8.063324230609e-01 8.035163360729e-01 8.011489731267e-01 7.992741546507e-01 7.979409375001e-01 7.971681108899e-01 7.969879559677e-01 7.974021912404e-01 7.984138581006e-01 8.000161999768e-01 8.021816411742e-01 8.048904024953e-01 8.080978171359e-01 8.117683365177e-01 8.158528868490e-01 8.203018654674e-01 8.250689214978e-01 8.300994603696e-01 8.353554721982e-01 8.407880276043e-01 8.463645163988e-01 8.520532908786e-01 8.578291528263e-01 8.636773284064e-01 8.695830743462e-01 8.755476538951e-01 8.815663801246e-01 8.876488220812e-01 8.938011025123e-01 9.000330871539e-01 9.063566823893e-01 9.127732250584e-01 9.192955852938e-01 9.259138174916e-01 9.326255782886e-01 9.394143856969e-01 9.462527004284e-01 9.531174177618e-01 9.599567418208e-01 9.667335579740e-01 9.733856382035e-01 9.798555183768e-01 9.860837804191e-01 9.919980933163e-01 9.975457661612e-01 1.002657754927e+00 1.007288014156e+00 1.011390739475e+00 1.014928542224e+00 1.017889131834e+00 1.020256242216e+00 1.022049995090e+00 1.023290848980e+00 1.024022328282e+00 1.024308635535e+00 1.024216669539e+00 1.023844326389e+00 1.023278348187e+00 1.022632578354e+00 1.022014329345e+00 1.021529656547e+00 1.021290730342e+00 1.021383288489e+00 1.021900023989e+00 1.022901205049e+00 1.024438193847e+00 1.026537646165e+00 1.029204092623e+00 1.032428822578e+00 1.036169078580e+00 1.040386275994e+00 1.045009894571e+00 1.049973460927e+00 1.055203981552e+00 1.060619186649e+00 1.066160697132e+00 1.071751714942e+00 1.077348630948e+00 1.082904994188e+00 1.088386337662e+00 1.093781259453e+00 1.099066260064e+00 1.104248012716e+00 1.109315499171e+00 1.114269056680e+00 1.119102552103e+00 1.123790921289e+00 1.128315691178e+00 1.132622671169e+00 1.136660943264e+00 1.140350122505e+00 1.143600239941e+00 1.146318483062e+00 1.148385701548e+00 1.149704004105e+00 1.150157826101e+00 1.149656607164e+00 1.148123961815e+00 1.145496104826e+00 1.141756571859e+00 1.136897048861e+00 1.130965518650e+00 1.124031325946e+00 1.116202918132e+00 1.107628083446e+00 1.098464632084e+00 1.088914502356e+00 1.079169122294e+00 1.069444054199e+00 1.059940100373e+00 1.050840813506e+00 1.042325614070e+00 1.034522546633e+00 1.027555649882e+00 1.021495455544e+00 1.016395772584e+00 1.011837303360e+00 1.005982090636e+00 1.000476724558e+00 9.971392252629e-01 9.969794893763e-01 9.996664464255e-01 1.003698101008e+00 1.007199023716e+00 1.008924366751e+00 1.008912089419e+00 1.008451652806e+00 1.009458373356e+00 1.013476148863e+00 1.020837570857e+00 1.030480004073e+00 1.040526946385e+00 1.049248921216e+00 1.055915035404e+00 1.061152973774e+00 1.066579459367e+00 1.073920907873e+00 1.084075726131e+00 1.096580086064e+00 1.109776838241e+00 1.121633254889e+00 1.130710469272e+00 1.136792853378e+00 1.140934200209e+00 1.144898797983e+00 1.150227118691e+00 1.157414581610e+00 1.165664288760e+00 1.173295008459e+00 1.178610665116e+00 1.180787390253e+00 1.180315853056e+00 1.178799384664e+00 1.178236659058e+00 1.180076197393e+00 1.184520391411e+00 1.190496189435e+00 1.196283374392e+00 1.200429406705e+00 1.202502285538e+00 1.203319089211e+00 1.204516438575e+00 1.207687986245e+00 1.213528159999e+00 1.221409190447e+00 1.229630579949e+00 1.236233694844e+00 1.239898190260e+00 1.240486239742e+00 1.239036657825e+00 1.237196900542e+00 1.236336517220e+00 1.236833437181e+00 1.237892721518e+00 1.237960804681e+00 1.235538163905e+00 1.229978503321e+00 1.221842763909e+00 1.212654946268e+00 1.204198167881e+00 1.197644842111e+00 1.192944598355e+00 1.188867251374e+00 1.183632307131e+00 1.175774820685e+00 1.164848191822e+00 1.151630565310e+00 1.137712873049e+00 1.124700416877e+00 1.113426732287e+00 1.103551880627e+00 1.093808344075e+00 1.082773484992e+00 1.069725622144e+00 1.055139996722e+00 1.040624220156e+00 1.028253249971e+00 1.019600947540e+00 1.014993511697e+00 1.013393171114e+00 1.012972116823e+00 1.012062431966e+00 1.009977166093e+00 1.007257091563e+00 1.005292350164e+00 1.005514793438e+00 1.008549218223e+00 1.013806162142e+00 1.019773582256e+00 1.024791560221e+00 1.027876179224e+00 1.029218634900e+00 1.030086001901e+00 1.032165523377e+00 1.036702250637e+00 1.043868308125e+00 1.052678090348e+00 1.061533310275e+00 1.069084296125e+00 1.074894836602e+00 1.079627783830e+00 1.084663609749e+00 1.091285199613e+00 1.099809357927e+00 1.109114944095e+00 1.116670571249e+00 1.118879071382e+00 1.111288110834e+00 1.076830842460e+00 1.017369726022e+00 9.461318118996e-01 8.831142173173e-01 8.734237294069e-01 9.275784305709e-01 1.009285876565e+00 1.070305334348e+00 1.079716006921e+00 1.032123603316e+00 9.481093523854e-01 8.703104454210e-01 8.451562597206e-01 8.851957363212e-01 9.559499798937e-01 1.010030506392e+00 1.017096842194e+00 9.717547313547e-01 8.926443137480e-01 8.170894314002e-01 7.836366173809e-01 8.013236861508e-01 8.407987618247e-01 8.634075827283e-01 8.479702654215e-01 7.987821368715e-01 7.434535059446e-01 7.188796232538e-01 7.408316443604e-01 7.863565733658e-01 8.164199528874e-01 8.051717595291e-01 7.525595467782e-01 6.876548510867e-01 6.602525152562e-01 7.016233305965e-01 7.868671128907e-01 8.635793317365e-01 8.936331025316e-01 8.664229324451e-01 8.009172244641e-01 7.428295004708e-01 7.417637933763e-01 8.039087044429e-01 8.848318765154e-01 9.351613225898e-01 9.300325145014e-01 8.755596724313e-01 8.080079785781e-01 7.800727396117e-01 8.193686562844e-01 8.973679744749e-01 9.609009630972e-01 9.726938600455e-01 9.249203336408e-01 8.409619841873e-01 7.708166728887e-01 7.645801793467e-01 8.232735706729e-01 8.980199032946e-01 9.398734614322e-01 9.272274055626e-01 8.692700689558e-01 8.015091202274e-01 7.691147073898e-01 7.908400166609e-01 8.394829364167e-01 8.714223640682e-01 8.603560946616e-01 8.089879158915e-01 7.483151046364e-01 7.233290220468e-01 7.556249309499e-01 8.186478776593e-01 8.659763253107e-01 8.660996460709e-01 8.146048201168e-01 7.360846782202e-01 6.793962979186e-01 6.888461963108e-01 7.575637251240e-01 8.366756038256e-01 8.826223389442e-01 8.769740634516e-01 8.278947138845e-01
 2.696410676488e-01 2.713844416239e-01 2.731653202586e-01 2.750435605980e-01 2.769890160435e-01 2.789323603390e-01 2.808507461253e-01 2.827617154656e-01 2.846771584004e-01 2.866076602273e-01 2.885897244723e-01 2.906486612306e-01 2.927449187673e-01 2.948090290421e-01 2.968212691895e-01 2.988302971668e-01 3.008903551894e-01 3.030171851436e-01 3.051966620819e-01 3.073997003631e-01 3.095858200401e-01 3.117333168795e-01 3.138680798090e-01 3.160412338068e-01 3.182742228557e-01 3.205498435185e-01 3.228462019355e-01 3.251506501826e-01 3.274451143958e-01 3.297160507776e-01 3.319850615781e-01 3.342993586026e-01 3.366758444336e-01 3.390828297692e-01 3.414818969691e-01 3.438659587804e-01 3.462498043930e-01 3.486425622466e-01 3.510522467167e-01 3.534884573205e-01 3.559587711737e-01 3.584590401905e-01 3.609729921600e-01 3.634750453385e-01 3.659361523904e-01 3.683645366200e-01 3.708229472406e-01 3.733786247231e-01 3.760222107131e-01 3.786533313025e-01 3.811763046688e-01 3.835963634782e-01 3.860164913420e-01 3.885485568764e-01 3.912163638776e-01 3.939285020000e-01 3.965494971609e-01 3.990227508208e-01 4.014279180765e-01 4.039060748482e-01 4.065243133153e-01 4.092277694504e-01 4.119046714028e-01 4.144839511706e-01 4.169763283834e-01 4.194548632897e-01 4.219997543006e-01 4.246364746587e-01 4.273248501178e-01 4.300075425706e-01 4.326454370520e-01 4.352250407840e-01 4.377622706801e-01 4.403146317504e-01 4.429551929182e-01 4.457031598751e-01 4.484923914502e-01 4.512173847687e-01 4.538158896787e-01 4.563291543886e-01 4.588861153832e-01 4.616042507826e-01 4.644683627945e-01 4.673262831074e-01 4.700240182215e-01 4.725505262094e-01 4.750481610459e-01 4.776847535548e-01 4.805125092818e-01 4.834163400640e-01 4.862153327508e-01 4.888259595777e-01 4.913370742729e-01 4.939194785073e-01 4.966678235688e-01 4.995308388770e-01 5.023750631228e-01 5.050995460727e-01 5.077166901498e-01 5.103244272066e-01 5.130158288052e-01 5.157996636696e-01 5.186152692650e-01 5.214026136962e-01 5.241393525607e-01 5.268420685320e-01 5.295377648989e-01 5.322478172273e-01 5.349840510811e-01 5.377467185079e-01 5.405314150167e-01 5.433172210543e-01 5.460692106107e-01 5.487680158986e-01 5.514341984125e-01 5.541206963844e-01 5.568671061987e-01 5.596679176381e-01 5.624758568191e-01 5.652288059479e-01 5.679046572521e-01 5.705405038383e-01 5.732093442992e-01 5.759560327316e-01 5.787659609053e-01 5.815756868283e-01 5.843190219063e-01 5.869770493182e-01 5.895990771105e-01 5.922623365886e-01 5.950075788317e-01 5.978097041890e-01 6.006017283295e-01 6.033268605925e-01 6.059751119557e-01 6.085937052177e-01 6.112516506494e-01 6.139804278888e-01 6.167552971891e-01 6.195196831011e-01 6.222266133638e-01 6.248662040014e-01 6.274785016819e-01 6.301200600725e-01 6.328188803263e-01 6.355529175865e-01 6.382768794371e-01 6.409550849453e-01 6.435820912820e-01 6.461866574236e-01 6.488089329975e-01 6.514662755251e-01 6.541463137569e-01 6.568257669795e-01 6.594793033815e-01 6.620962010372e-01 6.646885401644e-01 6.672827515098e-01 6.698950807380e-01 6.725239043211e-01 6.751573889455e-01 6.777748224506e-01 6.803655956398e-01 6.829356840180e-01 6.854991944600e-01 6.880661371083e-01 6.906388927315e-01 6.932186394049e-01 6.957938865921e-01 6.983533236763e-01 7.008944162027e-01 7.034207497207e-01 7.059408802078e-01 7.084648880114e-01 7.109945762293e-01 7.135210385490e-01 7.160332486756e-01 7.185280403360e-01 7.210101068788e-01 7.234835934026e-01 7.259563564272e-01 7.284294283920e-01 7.308950079043e-01 7.333483362006e-01 7.357883981622e-01 7.382171748484e-01 7.406372835442e-01 7.430534391877e-01 7.454642389245e-01 7.478655290068e-01 7.502555095827e-01 7.526356389679e-01 7.550037603629e-01 7.573633753833e-01 7.597162050550e-01 7.620609731190e-01 7.643952454684e-01 7.667185004518e-01 7.690303618078e-01 7.713314535622e-01 7.736241902085e-01 7.759107414501e-01 7.781857243826e-01 7.804477362945e-01 7.826965854183e-01 7.849326087537e-01 7.871603434976e-01 7.893809918171e-01 7.915899736779e-01 7.937845175436e-01 7.959633389074e-01 7.981309317682e-01 8.002880462222e-01 8.024368278635e-01 8.045739064002e-01 8.066960091596e-01 8.088035563532e-01 8.108996896143e-01 8.129859854920e-01 8.150596905706e-01 8.171212319316e-01 8.191682203414e-01 8.211994911495e-01 8.232195029352e-01 8.252286581131e-01 8.272245692114e-01 8.292075325533e-01 8.311754307725e-01 8.331270766499e-01 8.350652295264e-01 8.369926058472e-01 8.389069478426e-01 8.408065350539e-01 8.426914937350e-01 8.445584595978e-01 8.464111503050e-01 8.482518701116e-01 8.500781490305e-01 8.518873774819e-01 8.536807133392e-01 8.554582246860e-01 8.572197344786e-01 8.589667184413e-01 8.606974236028e-01 8.624086900342e-01 8.641044997265e-01 8.657874309426e-01 8.674531239345e-01 8.691014797894e-01 8.707308488614e-01 8.723427560138e-01 8.739409903079e-01 8.755258858940e-01 8.770922486677e-01 8.786382357778e-01 8.801658092197e-01 8.816763575989e-01 8.831725221185e-01 8.846523146642e-01 8.861116729529e-01 8.875483565457e-01 8.889673716102e-01 8.903698007228e-01 8.917527363083e-01 8.931177862127e-01 8.944616279566e-01 8.957857911063e-01 8.970917635977e-01 8.983786385077e-01 8.996443565694e-01 9.008915713847e-01 9.021202014336e-01 9.033287078398e-01 9.045168244965e-01 9.056839160721e-01 9.068288709202e-01 9.079550883763e-01 9.090619394225e-01 9.101459231531e-01 9.112068787701e-01 9.122461132841e-01 9.132642363404e-01 9.142636262228e-01 9.152412247694e-01 9.161958730567e-01 9.171277801087e-01 9.180377871737e-01 9.189262356424e-01 9.197922213502e-01 9.206366841302e-01 9.214580033899e-01 9.222575517142e-01 9.230347548566e-01 9.237874041503e-01 9.245159310300e-01 9.252219102880e-01 9.259044555393e-01 9.265643062756e-01 9.272015097239e-01 9.278143265384e-01 9.284026624790e-01 9.289662705627e-01 9.295043193406e-01 9.300181372848e-01 9.305093382390e-01 9.309765045142e-01 9.314178039740e-01 9.318334473003e-01 9.322230670724e-01 9.325869519139e-01 9.329258831665e-01 9.332402819135e-01 9.335281665838e-01 9.337912970395e-01 9.340276691381e-01 9.342374670518e-01 9.344211457382e-01 9.345781253993e-01 9.347085478811e-01 9.348136100652e-01 9.348923347919e-01 9.349429255684e-01 9.349672734581e-01 9.349632759174e-01 9.349317858526e-01 9.348738066545e-01 9.347884780549e-01 9.346761255819e-01 9.345362710050e-01 9.343673692911e-01 9.341687456972e-01 9.339425323894e-01 9.336891804146e-01 9.334079769113e-01 9.330992518369e-01 9.327595717905e-01 9.323899293546e-01 9.319916888303e-01 9.315647014470e-01 9.311099606536e-01 9.306270545702e-01 9.301122529182e-01 9.295674747766e-01 9.289926276733e-01 9.283876658655e-01 9.277550808840e-01 9.270921510113e-01 9.263984645533e-01 9.256736335164e-01 9.249181748762e-01 9.241325396349e-01 9.233166168205e-01 9.224710940361e-01 9.215942994013e-01 9.206865651951e-01 9.197467538760e-01 9.187752787086e-01 9.177746660337e-01 9.167431975360e-01 9.156798578628e-01 9.145847305914e-01 9.134576907441e-01 9.122992783327e-01 9.111098629409e-01 9.098883362297e-01 9.086354741417e-01 9.073502593840e-01 9.060326461350e-01 9.046834851493e-01 9.033022653114e-01 9.018883211618e-01 9.004421322908e-01 8.989633820165e-01 8.974516010751e-01 8.959087390599e-01 8.943319360288e-01 8.927222922214e-01 8.910804926144e-01 8.894044436535e-01 8.876970998074e-01 8.859561187617e-01 8.841815758554e-01 8.823738050881e-01 8.805329155604e-01 8.786583967531e-01 8.767514363494e-01 8.748110366558e-01 8.728371429830e-01 8.708295259510e-01 8.687885090017e-01 8.667136442765e-01 8.646062472926e-01 8.624650420162e-01 8.602899731134e-01 8.580810972154e-01 8.558383027484e-01 8.535623051211e-01 8.512531325638e-01 8.489084647579e-01 8.465312926792e-01 8.441201497968e-01 8.416742644888e-01 8.391961883863e-01 8.366834443576e-01 8.341364823796e-01 8.315554912624e-01 8.289400151999e-01 8.262918678244e-01 8.236097303657e-01 8.208931678458e-01 8.181428607846e-01 8.153584189739e-01 8.125398223140e-01 8.096880441097e-01 8.068029193700e-01 8.038830766165e-01 8.009305045403e-01 7.979431905087e-01 7.949225531901e-01 7.918684625801e-01 7.887806720079e-01 7.856596090752e-01 7.825053117510e-01 7.793166817491e-01 7.760951768272e-01 7.728407056727e-01 7.695523327566e-01 7.662316507900e-01 7.628776120562e-01 7.594903783457e-01 7.560703467091e-01 7.526176946056e-01 7.491326299767e-01 7.456144531850e-01 7.420632734821e-01 7.384808643866e-01 7.348655619552e-01 7.312180900380e-01 7.275389092284e-01 7.238270752227e-01 7.200839843028e-01 7.163094109018e-01 7.125031344105e-01 7.086656573014e-01 7.047970885328e-01 7.008973583736e-01 6.969663896037e-01 6.930051834771e-01 6.890136267885e-01 6.849910772383e-01 6.809387614552e-01 6.768567904019e-01 6.727452021211e-01 6.686033676569e-01 6.644324631922e-01 6.602326347139e-01 6.560045162941e-01 6.517478696701e-01 6.474626636267e-01 6.431488865113e-01 6.388079696651e-01 6.344392206909e-01 6.300434982523e-01 6.256210228689e-01 6.211714337086e-01 6.166959298612e-01 6.121943437190e-01 6.076662988367e-01 6.031143076353e-01 5.985365362658e-01 5.939351219511e-01 5.893088836151e-01 5.846584907379e-01 5.799854033437e-01 5.752894778035e-01 5.705702006382e-01 5.658294076396e-01 5.610665472728e-01 5.562828939586e-01 5.514779583160e-01 5.466525258882e-01 5.418077449068e-01 5.369440339589e-01 5.320610472220e-01 5.271609391426e-01 5.222425255741e-01 5.173069966569e-01 5.123555815694e-01 5.073879612316e-01 5.024059095568e-01 4.974089571652e-01 4.923988053115e-01 4.873756307088e-01 4.823392678089e-01 4.772924267626e-01 4.722340996359e-01 4.671666036798e-01 4.620902897489e-01 4.570055019020e-01 4.519136456767e-01 4.468157776015e-01 4.417119310286e-01 4.366049348668e-01 4.314942268662e-01 4.263815512940e-01 4.212676937435e-01 4.161540008808e-01 4.110416817337e-01 4.059319409302e-01 4.008260982789e-01 3.957268533627e-01 3.906335457131e-01 3.855491913897e-01 3.804748961435e-01 3.754111218964e-01 3.703614398391e-01 3.653265569493e-01 3.603083447076e-01 3.553095843921e-01 3.503301351185e-01 3.453743274457e-01 3.404438307708e-01 3.355396733912e-01 3.306667876178e-01 3.258249783884e-01 3.210186025813e-01 3.162491821928e-01 3.115196388403e-01 3.068348785879e-01 3.021957225013e-01 2.976067189846e-01 2.930702995762e-01 2.885895457425e-01 2.841702355163e-01 2.798135040889e-01 2.755259783503e-01 2.713108281073e-01 2.671709836183e-01 2.631130385158e-01 2.591401204947e-01 2.552578230558e-01 2.514711871285e-01 2.477833081809e-01 2.442020442513e-01 2.407306535715e-01 2.373757628255e-01 2.341429851831e-01 2.310367349476e-01 2.280635833865e-01 2.252284633159e-01 2.225374625361e-01 2.199963385802e-01 2.176097090089e-01 2.153832352013e-01 2.133216343865e-01 2.114294866748e-01 2.097122709575e-01 2.081726171533e-01 2.068156037587e-01 2.056430481719e-01 2.046586083161e-01 2.038644126216e-01 2.032614826155e-01 2.028508685821e-01 2.026340615950e-01 2.026095559531e-01 2.027774802236e-01 2.031350770807e-01 2.036808706760e-01 2.044124959569e-01 2.053254225609e-01 2.064173328357e-01 2.076825059703e-01 2.091177361875e-01 2.107170123736e-01 2.124751391233e-01 2.143867759877e-01 2.164460409631e-01 2.186462622087e-01 2.209822843245e-01 2.234473071824e-01 2.260353265919e-01 2.287394694651e-01 2.315539014076e-01 2.344725730290e-01 2.374894963087e-01 2.405983593622e-01 2.437936779570e-01 2.470696946840e-01 2.504210122921e-01 2.538414127409e-01 2.573269436657e-01 2.608718634640e-01 2.644710394789e-01 2.681201768002e-01 2.718142946231e-01 2.755495112138e-01 2.793211249232e-01 2.831252906958e-01 2.869578330382e-01 2.908147063993e-01 2.946935958445e-01 2.985896274810e-01 3.025002093397e-01 3.064217456786e-01 3.103509985231e-01 3.142854594252e-01 3.182215797465e-01 3.221571719851e-01 3.260891442526e-01 3.300146050892e-01 3.339322010053e-01 3.378372115709e-01 3.417299091206e-01 3.456069404850e-01 3.494645922344e-01 3.533035531142e-01 3.571196853542e-01 3.609118348085e-01 3.646778380771e-01 3.684152986652e-01 3.721240679853e-01 3.757990951544e-01 3.794425106809e-01 3.830501803764e-01 3.866197733363e-01 3.901525712141e-01 3.936431134322e-01 3.970941117147e-01 4.005010407388e-01 4.038627495316e-01 4.071801962056e-01 4.104482891411e-01 4.136691651821e-01 4.168386179256e-01 4.199559157046e-01 4.230223176933e-01 4.260319442652e-01 4.289888641294e-01 4.318870620433e-01 4.347278536334e-01 4.375104380943e-01 4.402304988421e-01 4.428922698060e-01 4.454889324191e-01 4.480233338222e-01 4.504932254871e-01 4.528963787831e-01 4.552346590092e-01 4.575022670168e-01 4.597034941816e-01 4.618335559132e-01 4.638925167944e-01 4.658822239124e-01 4.677954002112e-01 4.696379903602e-01 4.714040063770e-01 4.730957543543e-01 4.747122331117e-01 4.762484324419e-01 4.777105269715e-01 4.790907056200e-01 4.803928183715e-01 4.816152894646e-01 4.827536413838e-01 4.838149949364e-01 4.847884683437e-01 4.856823288296e-01 4.864908027309e-01 4.872133794654e-01 4.878547372657e-01 4.884041938491e-01 4.888731772873e-01 4.892503730940e-01 4.895410674253e-01 4.897458164686e-01 4.898566603278e-01 4.898846747825e-01 4.898159059329e-01 4.896613544507e-01 4.894155541824e-01 4.890752109382e-01 4.886486656077e-01 4.881231279055e-01 4.875121562691e-01 4.868042130262e-01 4.860033116310e-01 4.851130420769e-01 4.841216212265e-01 4.830442348328e-01 4.818662206834e-01 4.805976455721e-01 4.792352185266e-01 4.777730186993e-01 4.762240073572e-01 4.745716742677e-01 4.728314002187e-01 4.709933810217e-01 4.690588745150e-01 4.670351875565e-01 4.649088616227e-01 4.626958192526e-01 4.603820963893e-01 4.579775093699e-01 4.554797890848e-01 4.528828434324e-01 4.502009067861e-01 4.474172204751e-01 4.445478435410e-01 4.415831018590e-01 4.385249190230e-01 4.353811786019e-01 4.321393952400e-01 4.288150788210e-01 4.253958008144e-01 4.218907068350e-01 4.182992167251e-01 4.146156058672e-01 4.108529879069e-01 4.069996958099e-01 4.030666545025e-01 3.990495315481e-01 3.949494589700e-01 3.907730676949e-01 3.865128688198e-01 3.821804503933e-01 3.777693202196e-01 3.732851480167e-01 3.687296644271e-01 3.641013270373e-01 3.594081292723e-01 3.546461303942e-01 3.498213127336e-01 3.449355418489e-01 3.399902446967e-01 3.349906589878e-01 3.299373123866e-01 3.248336356086e-01 3.196853620495e-01 3.144922708542e-01 3.092627557168e-01 3.039974594384e-01 2.987008285345e-01 2.933817794487e-01 2.880385683262e-01 2.826843375181e-01 2.773187019126e-01 2.719509953209e-01 2.665900473154e-01 2.612369669641e-01 2.559085020321e-01 2.506042972156e-01 2.453410028331e-01 2.401239962861e-01 2.349642053475e-01 2.298788697144e-01 2.248700082412e-01 2.199632873990e-01 2.151631598049e-01 2.104899928579e-01 2.059619897436e-01 2.015893974806e-01 1.974013023030e-01 1.934061389420e-01 1.896332367813e-01 1.860985776310e-01 1.828237803030e-01 1.798358394083e-01 1.771469322922e-01 1.747888772985e-01 1.727730297690e-01 1.711239876174e-01 1.698566343478e-01 1.689834534984e-01 1.685224597273e-01 1.684745979220e-01 1.688521105701e-01 1.696520480611e-01 1.708734132069e-01 1.725137281950e-01 1.745582771023e-01 1.770032941645e-01 1.798278563124e-01 1.830198910341e-01 1.865627030065e-01 1.904330355554e-01 1.946180269774e-01 1.990916216213e-01 2.038389110394e-01 2.088385595254e-01 2.140706590241e-01 2.195203980167e-01 2.251656451072e-01 2.309936757814e-01 2.369861599907e-01 2.431282690196e-01 2.494079691537e-01 2.558078887076e-01 2.623199306716e-01 2.689285959521e-01 2.756243472097e-01 2.823975758726e-01 2.892355095870e-01 2.961327702444e-01 3.030768570251e-01 3.100611004059e-01 3.170795796950e-01 3.241192026485e-01 3.311794764554e-01 3.382489770556e-01 3.453228560974e-01 3.523977080890e-01 3.594609705463e-01 3.665162717973e-01 3.735499859714e-01 3.805610230248e-01 3.875463546646e-01 3.944935987384e-01 4.014089658629e-01 4.082773798264e-01 4.151012758721e-01 4.218760316751e-01 4.285915994773e-01 4.352553125251e-01 4.418503318494e-01 4.483831692099e-01 4.548471720812e-01 4.612338808566e-01 4.675520856647e-01 4.737818694593e-01 4.799356653661e-01 4.860018951225e-01 4.919752033994e-01 4.978651574861e-01 5.036506260764e-01 5.093466746299e-01 5.149389642174e-01 5.204258386959e-01 5.258159112482e-01 5.310870636411e-01 5.362584020226e-01 5.413114465481e-01 5.462500845350e-01 5.510784124250e-01 5.557773626680e-01 5.603676853947e-01 5.648256552010e-01 5.691628543346e-01 5.733777759744e-01 5.774547590054e-01 5.814154104203e-01 5.852329521431e-01 5.889253263387e-01 5.924852052268e-01 5.959031798781e-01 5.991969181287e-01 6.023416185704e-01 6.053576446740e-01 6.082341919710e-01 6.109656102636e-01 6.135691753926e-01 6.160184956437e-01 6.183389046342e-01 6.205143342609e-01 6.225453760088e-01 6.244453166733e-01 6.261918069122e-01 6.278096799317e-01 6.292810351494e-01 6.306122238940e-01 6.318130856196e-01 6.328636621574e-01 6.337887937334e-01 6.345705004666e-01 6.352177940868e-01 6.357379683261e-01 6.361147495479e-01 6.363718501137e-01 6.364938616219e-01 6.364893365315e-01 6.363648810640e-01 6.361086017188e-01 6.357432012296e-01 6.352519722845e-01 6.346482096688e-01 6.339373188196e-01 6.331082722147e-01 6.321835475844e-01 6.311490050544e-01 6.300178296646e-01 6.287960515152e-01 6.274741886889e-01 6.260750339853e-01 6.245864982666e-01 6.230208737364e-01 6.213875479167e-01 6.196752800949e-01 6.179106782760e-01 6.160800530523e-01 6.141984308461e-01 6.122741889056e-01 6.102988775964e-01 6.082991328889e-01 6.062601870167e-01 6.042019356931e-01 6.021298469971e-01 6.000380275260e-01 5.979539557872e-01 5.958636545046e-01 5.937887190286e-01 5.917324454807e-01 5.896935109308e-01 5.876971542338e-01 5.857302996984e-01 5.838160469134e-01 5.819559116012e-01 5.801519715956e-01 5.784251331850e-01 5.767668049675e-01 5.751978781005e-01 5.737186250453e-01 5.723356968246e-01 5.710637999176e-01 5.698987335856e-01 5.688573983576e-01 5.679415071594e-01 5.671565091837e-01 5.665131305287e-01 5.660114763838e-01 5.656607855158e-01 5.654664753662e-01 5.654288430719e-01 5.655575344474e-01 5.658533265545e-01 5.663191125399e-01 5.669629564289e-01 5.677795519823e-01 5.687778352800e-01 5.699570479472e-01 5.713137178338e-01 5.728586944388e-01 5.745781761322e-01 5.764833888861e-01 5.785687419465e-01 5.808270400273e-01 5.832688203137e-01 5.858753210841e-01 5.886584308247e-01 5.916050026742e-01 5.947110345060e-01 5.979815754187e-01 6.013958648825e-01 6.049646917038e-01 6.086705482578e-01 6.125111943591e-01 6.164852087300e-01 6.205733418813e-01 6.247835506451e-01 6.290962800119e-01 6.335097248500e-01 6.380166828766e-01 6.426038713435e-01 6.472707609209e-01 6.520015375873e-01 6.567932673895e-01 6.616349350045e-01 6.665182622229e-01 6.714345222266e-01 6.763743641333e-01 6.813309257052e-01 6.862910409668e-01 6.912514276133e-01 6.961967031028e-01 7.011236133983e-01 7.060205855717e-01 7.108767000452e-01 7.156900630638e-01 7.204411844817e-01 7.251324466936e-01 7.297475667986e-01 7.342792135680e-01 7.387243975632e-01 7.430640734987e-01 7.473013130231e-01 7.514195632950e-01 7.554132920185e-01 7.592773724051e-01 7.629976379569e-01 7.665743153791e-01 7.699929201037e-01 7.732499239126e-01 7.763389019022e-01 7.792488263200e-01 7.819781693405e-01 7.845167477235e-01 7.868605547499e-01 7.890023396257e-01 7.909374132160e-01 7.926592078558e-01 7.941650681630e-01 7.954478297674e-01 7.965048362503e-01 7.973334909342e-01 7.979259335167e-01 7.982853218025e-01 7.984043249118e-01 7.982829707446e-01 7.979213921877e-01 7.973134351311e-01 7.964669670802e-01 7.953736735059e-01 7.940407450185e-01 7.924687099517e-01 7.906557317278e-01 7.886120981240e-01 7.863342740102e-01 7.838335005521e-01 7.811112863308e-01 7.781742878707e-01 7.750334731293e-01 7.716929387474e-01 7.681646502581e-01 7.644583444565e-01 7.605853888602e-01 7.565584972959e-01 7.523906316172e-01 7.480981237655e-01 7.436935826514e-01 7.391981501519e-01 7.346257854983e-01 7.299996423405e-01 7.253364908873e-01 7.206600488558e-01 7.159915570739e-01 7.113532907582e-01 7.067730001976e-01 7.022692158041e-01 6.978742589207e-01 6.936086175709e-01 6.895016228355e-01 6.855795061719e-01 6.818656381637e-01 6.783918823385e-01 6.751766281433e-01 6.722506695383e-01 6.696349642565e-01 6.673505428536e-01 6.654241637917e-01 6.638654784446e-01 6.627015343831e-01 6.619391469530e-01 6.615924977439e-01 6.616733243944e-01 6.621803946494e-01 6.631256066626e-01 6.645000129660e-01 6.663047411469e-01 6.685310121194e-01 6.711668585225e-01 6.742033789625e-01 6.776158274990e-01 6.813931462372e-01 6.855053388686e-01 6.899320721531e-01 6.946452394921e-01 6.996135720879e-01 7.048112644719e-01 7.101980828798e-01 7.157494230729e-01 7.214237661390e-01 7.271907670747e-01 7.330141573661e-01 7.388553325217e-01 7.446861682008e-01 7.504633204570e-01 7.561605725410e-01 7.617396043473e-01 7.671681275207e-01 7.724199654917e-01 7.774564468503e-01 7.822601056426e-01 7.867943603225e-01 7.910402088354e-01 7.949731109643e-01 7.985692348950e-01 8.018151190216e-01 8.046876536897e-01 8.071781276065e-01 8.092699696134e-01 8.109560219200e-01 8.122298485794e-01 8.130840943178e-01 8.135224808091e-01 8.135384655618e-01 8.131442678794e-01 8.123412707309e-01 8.111409630431e-01 8.095574119861e-01 8.076016883578e-01 8.052993963025e-01 8.026621626313e-01 7.997233670577e-01 7.965045380972e-01 7.930327445071e-01 7.893493533802e-01 7.854745182555e-01 7.814570652862e-01 7.773264427265e-01 7.731246383245e-01 7.688960947317e-01 7.646751376508e-01 7.605116363665e-01 7.564400419751e-01 7.525101048025e-01 7.487570269671e-01 7.452212446185e-01 7.419459580625e-01 7.389564983978e-01 7.362969876862e-01 7.339878593877e-01 7.320586756222e-01 7.305332231171e-01 7.294221823983e-01 7.287461385498e-01 7.285047101270e-01 7.287081164465e-01 7.293495204050e-01 7.304233283277e-01 7.319220159279e-01 7.338249388654e-01 7.361184804893e-01 7.387768494982e-01 7.417791271758e-01 7.450949010028e-01 7.486977791706e-01 7.525578496666e-01 7.566417590459e-01 7.609244830217e-01 7.653691377154e-01 7.699511616998e-01 7.746389170053e-01 7.794058886766e-01 7.842271148531e-01 7.890753300475e-01 7.939335711485e-01 7.987756945669e-01 8.035887158578e-01 8.083524340776e-01 8.130529260658e-01 8.176786203467e-01 8.222126531934e-01 8.266524192915e-01 8.309797919263e-01 8.351899183386e-01 8.392741050847e-01 8.432204853977e-01 8.470242429611e-01 8.506710901651e-01 8.541564332017e-01 8.574648603592e-01 8.605870743886e-01 8.635119892150e-01 8.662209711610e-01 8.687061646696e-01 8.709458510092e-01 8.729287808906e-01 8.746359609130e-01 8.760508635231e-01 8.771594720011e-01 8.779411266704e-01 8.783868360357e-01 8.784782538094e-01 8.782090002761e-01 8.775675908870e-01 8.765491792070e-01 8.751547637853e-01 8.733825797878e-01 8.712467863129e-01 8.687522292884e-01 8.659238991864e-01 8.627812879108e-01 8.593541682382e-01 8.556838742824e-01 8.518013288484e-01 8.477655830909e-01 8.436200597611e-01 8.394258244125e-01 8.352466146751e-01 8.311361865442e-01 8.271746129536e-01 8.234158598865e-01 8.199325868805e-01 8.167860253724e-01 8.140319608555e-01 8.117335021831e-01 8.099247946668e-01 8.086577445243e-01 8.079536965989e-01 8.078341263024e-01 8.083152076946e-01 8.093860713213e-01 8.110464555454e-01 8.132667826640e-01 8.160256208168e-01 8.192844055086e-01 8.230006696654e-01 8.271334789294e-01 8.316286687890e-01 8.364469984465e-01 8.415344457200e-01 8.468528438261e-01 8.523623756279e-01 8.580262950086e-01 8.638222016301e-01 8.697227488853e-01 8.757191573777e-01 8.817987075538e-01 8.879623226957e-01 8.942109705156e-01 9.005494689480e-01 9.069899946801e-01 9.135335884415e-01 9.201977498673e-01 9.269780109893e-01 9.338801845664e-01 9.408978311603e-01 9.480132647996e-01 9.552148123012e-01 9.624624955331e-01 9.697278498958e-01 9.769592868649e-01 9.841040804573e-01 9.911079059418e-01 9.978984801840e-01 1.004420290250e+00 1.010598925643e+00 1.016376536437e+00 1.021694974163e+00 1.026497791975e+00 1.030754023430e+00 1.034422174310e+00 1.037498173912e+00 1.039975951269e+00 1.041870089432e+00 1.043219216212e+00 1.044063959534e+00 1.044477432223e+00 1.044528759327e+00 1.044312404187e+00 1.043926786196e+00 1.043471503834e+00 1.043059321267e+00 1.042783312721e+00 1.042748569991e+00 1.043034974012e+00 1.043716219117e+00 1.044847599737e+00 1.046460782926e+00 1.048578906136e+00 1.051186744291e+00 1.054272657341e+00 1.057788866921e+00 1.061686010957e+00 1.065905936420e+00 1.070372080902e+00 1.075029132468e+00 1.079799444941e+00 1.084631093114e+00 1.089473457446e+00 1.094279999977e+00 1.099033727303e+00 1.103702630667e+00 1.108289674762e+00 1.112785824067e+00 1.117192660751e+00 1.121515362418e+00 1.125739234288e+00 1.129862809421e+00 1.133851012945e+00 1.137670028295e+00 1.141261085926e+00 1.144547002897e+00 1.147450321626e+00 1.149856670899e+00 1.151668858879e+00 1.152765878259e+00 1.153040852241e+00 1.152398409264e+00 1.150744547819e+00 1.148031212380e+00 1.144211727329e+00 1.139295357004e+00 1.133312749588e+00 1.126331830899e+00 1.118470216775e+00 1.109856722455e+00 1.100673382861e+00 1.091102994472e+00 1.081357115166e+00 1.071649212658e+00 1.062177742496e+00 1.053149629325e+00 1.044722456464e+00 1.037051353545e+00 1.030241274559e+00 1.024370214189e+00 1.019207124119e+00 1.012737713908e+00 1.006615221336e+00 1.002668090293e+00 1.001920041062e+00 1.004042639481e+00 1.007526409729e+00 1.010478768774e+00 1.011628025662e+00 1.010990272199e+00 1.009851532878e+00 1.010132743080e+00 1.013401842160e+00 1.020020894250e+00 1.028946087263e+00 1.038308130686e+00 1.046378233729e+00 1.052429926745e+00 1.057101163955e+00 1.062037764588e+00 1.069003376362e+00 1.078928244570e+00 1.091365139835e+00 1.104660556412e+00 1.116766759137e+00 1.126234146002e+00 1.132842074561e+00 1.137641546611e+00 1.142392539164e+00 1.148622606294e+00 1.156799515442e+00 1.166083677923e+00 1.174752952432e+00 1.181073490620e+00 1.184189665652e+00 1.184567513482e+00 1.183786719209e+00 1.183817229393e+00 1.186081893442e+00 1.190761196958e+00 1.196765168914e+00 1.202365886494e+00 1.206110652802e+00 1.207574069440e+00 1.207589358858e+00 1.207824451652e+00 1.209916691511e+00 1.214610531040e+00 1.221323339989e+00 1.228389148601e+00 1.233863364554e+00 1.236434625172e+00 1.235972675167e+00 1.233530816013e+00 1.230779960591e+00 1.229113199412e+00 1.228916129148e+00 1.229382480216e+00 1.228929896097e+00 1.226025136498e+00 1.219993363907e+00 1.211390687702e+00 1.201760113361e+00 1.192921203101e+00 1.186084569036e+00 1.181232141671e+00 1.177142879756e+00 1.172028460044e+00 1.164418230897e+00 1.153861097655e+00 1.141140079108e+00 1.127854331532e+00 1.115605769003e+00 1.105196031374e+00 1.096228980889e+00 1.087356118477e+00 1.077066151705e+00 1.064554862610e+00 1.050234703778e+00 1.035671902564e+00 1.022931717465e+00 1.013610324806e+00 1.008078278409e+00 1.005357480612e+00 1.003677324657e+00 1.001429815827e+00 9.979922759472e-01 9.939899765023e-01 9.909162192393e-01 9.903091248129e-01 9.928824538357e-01 9.980885394651e-01 1.004402916199e+00 1.010114096926e+00 1.014166427132e+00 1.016666279229e+00 1.018790585752e+00 1.022126175146e+00 1.027808740538e+00 1.035898368805e+00 1.045311779338e+00 1.054371083181e+00 1.061669878300e+00 1.066742311341e+00 1.070250764419e+00 1.073614808603e+00 1.078219928178e+00 1.084568965929e+00 1.091842686776e+00 1.098001045642e+00 1.100228182308e+00 1.095278023648e+00 1.037292871627e+00 9.853324128626e-01 9.125373649580e-01 8.570987654865e-01 8.595915610422e-01 9.194883476815e-01 9.957767230049e-01 1.044205826083e+00 1.040760177949e+00 9.868164432181e-01 9.082420579138e-01 8.483462699038e-01 8.443513509513e-01 8.944635976512e-01 9.602606897915e-01 1.000970502067e+00 9.948126311497e-01 9.433669760808e-01 8.695338026298e-01 8.097184173676e-01 7.933246292076e-01 8.177478458897e-01 8.515245266591e-01 8.624029798333e-01 8.367554446535e-01 7.843448379640e-01 7.343870337345e-01 7.188919392594e-01 7.443567978325e-01 7.837907398030e-01 8.017101196222e-01 7.783235193267e-01 7.193898661013e-01 6.584172606558e-01 6.440467545246e-01 6.965514036326e-01 7.820591760887e-01 8.499778560005e-01 8.681143229412e-01 8.318190782407e-01 7.654937605795e-01 7.180038048099e-01 7.337447835313e-01 8.066649247860e-01 8.876929275011e-01 9.314396626908e-01 9.189491098684e-01 8.617897419535e-01 7.999969051827e-01 7.844417969499e-01 8.334335003663e-01 9.118795155595e-01 9.684024852304e-01 9.707366764922e-01 9.161885398910e-01 8.326106875070e-01 7.715415703912e-01 7.768550788183e-01 8.394897005144e-01 9.084208068530e-01 9.389105311527e-01 9.146118981740e-01 8.497402791455e-01 7.837788526353e-01 7.612595285454e-01 7.929936724616e-01 8.444642480537e-01 8.718927976963e-01 8.528673123804e-01 7.950088969996e-01 7.340034116855e-01 7.162087536426e-01 7.574836889161e-01 8.243805637202e-01 8.695651935716e-01 8.645539986180e-01 8.090942906028e-01 7.318685828779e-01 6.832781325283e-01 7.021733854576e-01 7.737990054010e-01 8.485841878786e-01 8.869414619891e-01 8.749901405677e-01 8.248748632870e-01
```
