## Supplementary Data 1 for "Heart cockle shells transmit sunlight to photosymbiotic algae using bundled fiber optic cables and condensing lenses": Onebigonelittle-small_550nm_XZ_1B.txt (part 3 of 12)

```
 2.468800216474e-01 2.484270911752e-01 2.500153113707e-01 2.516952147238e-01 2.534353459429e-01 2.551808162243e-01 2.569207346756e-01 2.586679359645e-01 2.604203385885e-01 2.621832106084e-01 2.639961551886e-01 2.658866080034e-01 2.678199247705e-01 2.697330312831e-01 2.716094875764e-01 2.734882840379e-01 2.754105526104e-01 2.773909319349e-01 2.794272389019e-01 2.814986962626e-01 2.835653660832e-01 2.856016440429e-01 2.876274260508e-01 2.896870849427e-01 2.917996704006e-01 2.939550530346e-01 2.961434333116e-01 2.983555887940e-01 3.005650198510e-01 3.027478498895e-01 3.049216442335e-01 3.071361185273e-01 3.094155447390e-01 3.117377807753e-01 3.140674330108e-01 3.163890642159e-01 3.187033151979e-01 3.210161504549e-01 3.233421371737e-01 3.257043826791e-01 3.281145905020e-01 3.305651723896e-01 3.330320353841e-01 3.354799400210e-01 3.378786558868e-01 3.402433733604e-01 3.426483662265e-01 3.451651165202e-01 3.477772288543e-01 3.503759417450e-01 3.528591548242e-01 3.552336277356e-01 3.576093897455e-01 3.601062467184e-01 3.627516039733e-01 3.654478750489e-01 3.680495486964e-01 3.704948990284e-01 3.728677598692e-01 3.753169706661e-01 3.779154541841e-01 3.806077435498e-01 3.832782651325e-01 3.858481739293e-01 3.883239069016e-01 3.907827572990e-01 3.933106603800e-01 3.959371480989e-01 3.986222091122e-01 4.013064560280e-01 4.039454251845e-01 4.065207012749e-01 4.090480514348e-01 4.115915670378e-01 4.142304427812e-01 4.169843378429e-01 4.197857534636e-01 4.225219835002e-01 4.251269383073e-01 4.276395254199e-01 4.301965774975e-01 4.329221326616e-01 4.358038421702e-01 4.386848468530e-01 4.414041529538e-01 4.439460120788e-01 4.464523827317e-01 4.490978070201e-01 4.519417154794e-01 4.548732594328e-01 4.577055496928e-01 4.603467190155e-01 4.628806077542e-01 4.654779611593e-01 4.682409593041e-01 4.711290256598e-01 4.740100528926e-01 4.767779728389e-01 4.794327572710e-01 4.820668520827e-01 4.847771732218e-01 4.875832056902e-01 4.904343302055e-01 4.932700381556e-01 4.960581283994e-01 4.988030513619e-01 5.015278839202e-01 5.042636312197e-01 5.070330485658e-01 5.098432874586e-01 5.126854641791e-01 5.155271347358e-01 5.183237726984e-01 5.210567631326e-01 5.237581464996e-01 5.264895161077e-01 5.292928199338e-01 5.321565250830e-01 5.350223481787e-01 5.378240215963e-01 5.405418574053e-01 5.432231072611e-01 5.459466906786e-01 5.487569338005e-01 5.516328470549e-01 5.545043961147e-01 5.573023515889e-01 5.600120375422e-01 5.626892173038e-01 5.654147404664e-01 5.682285658709e-01 5.711005715094e-01 5.739593048972e-01 5.767465347375e-01 5.794545913586e-01 5.821365971929e-01 5.848636309531e-01 5.876653718523e-01 5.905144658260e-01 5.933513166175e-01 5.961272954853e-01 5.988349193692e-01 6.015178944340e-01 6.042353850047e-01 6.070117314332e-01 6.098247855964e-01 6.126265088874e-01 6.153813811478e-01 6.180846362644e-01 6.207672127069e-01 6.234703656581e-01 6.262102380210e-01 6.289743717007e-01 6.317378222583e-01 6.344750909853e-01 6.371751287017e-01 6.398520907582e-01 6.425327952046e-01 6.452335609364e-01 6.479522062549e-01 6.506753999377e-01 6.533825358165e-01 6.560629693867e-01 6.587240409060e-01 6.613801121617e-01 6.640406919009e-01 6.667088406562e-01 6.693837787952e-01 6.720550724728e-01 6.747106608334e-01 6.773487023544e-01 6.799737690952e-01 6.825938321929e-01 6.852184624501e-01 6.878498024556e-01 6.904781196844e-01 6.930928030738e-01 6.956914631705e-01 6.982779700289e-01 7.008569045204e-01 7.034368060644e-01 7.060170512146e-01 7.085914121893e-01 7.111532239457e-01 7.137037022078e-01 7.162428790834e-01 7.187748134122e-01 7.213040354421e-01 7.238285581546e-01 7.263442013242e-01 7.288495516259e-01 7.313453650957e-01 7.338300092056e-01 7.363073567118e-01 7.387795330028e-01 7.412437618531e-01 7.436980288967e-01 7.461418130316e-01 7.485755016737e-01 7.509991754050e-01 7.534157333755e-01 7.558269997431e-01 7.582267240548e-01 7.606140097160e-01 7.629892917737e-01 7.653534280784e-01 7.677101811514e-01 7.700599414931e-01 7.723994761913e-01 7.747235190982e-01 7.770344730518e-01 7.793348863134e-01 7.816258496328e-01 7.839095957892e-01 7.861816464927e-01 7.884393314038e-01 7.906837383979e-01 7.929180770313e-01 7.951433648187e-01 7.973567492895e-01 7.995587949922e-01 8.017466441598e-01 8.039199710851e-01 8.060835858330e-01 8.082369270779e-01 8.103777343273e-01 8.125060276746e-01 8.146199516123e-01 8.167188470981e-01 8.188051496424e-01 8.208820074489e-01 8.229455661800e-01 8.249960681930e-01 8.270317409025e-01 8.290508314460e-01 8.310565875637e-01 8.330516073474e-01 8.350321683581e-01 8.369965393578e-01 8.389462353072e-01 8.408808590442e-01 8.427999689405e-01 8.447063444276e-01 8.465960145948e-01 8.484675075531e-01 8.503249677429e-01 8.521699428074e-01 8.539988859187e-01 8.558101598510e-01 8.576042876002e-01 8.593813118155e-01 8.611462490833e-01 8.628980641789e-01 8.646320951889e-01 8.663462842342e-01 8.680437105223e-01 8.697244464496e-01 8.713916784509e-01 8.730432520351e-01 8.746743730733e-01 8.762845603022e-01 8.778781440947e-01 8.794551940578e-01 8.810142320946e-01 8.825555396027e-01 8.840761657193e-01 8.855788532222e-01 8.870644154630e-01 8.885303523735e-01 8.899768378408e-01 8.914052562525e-01 8.928158388107e-01 8.942072737313e-01 8.955790395842e-01 8.969302292896e-01 8.982604873076e-01 8.995728763888e-01 9.008661941439e-01 9.021370531304e-01 9.033862240299e-01 9.046145469040e-01 9.058224908298e-01 9.070122154904e-01 9.081806761407e-01 9.093272563532e-01 9.104517087797e-01 9.115551567042e-01 9.126374083855e-01 9.136985278411e-01 9.147383046597e-01 9.157560609133e-01 9.167525215985e-01 9.177272884276e-01 9.186781709853e-01 9.196056594969e-01 9.205110789652e-01 9.213946204882e-01 9.222553256122e-01 9.230940894821e-01 9.239095459414e-01 9.247009545609e-01 9.254681434118e-01 9.262108007834e-01 9.269295342000e-01 9.276268065848e-01 9.283003115059e-01 9.289486495789e-01 9.295718060567e-01 9.301698055980e-01 9.307424546578e-01 9.312912918512e-01 9.318155269390e-01 9.323146660949e-01 9.327889383233e-01 9.332374967881e-01 9.336597274698e-01 9.340569061496e-01 9.344273443674e-01 9.347721646427e-01 9.350925206626e-01 9.353862863594e-01 9.356531993544e-01 9.358940815537e-01 9.361071000238e-01 9.362930538760e-01 9.364536487668e-01 9.365870934552e-01 9.366940352584e-01 9.367736996154e-01 9.368247869016e-01 9.368470428065e-01 9.368420309514e-01 9.368103934116e-01 9.367515524857e-01 9.366654839740e-01 9.365486096347e-01 9.364024235284e-01 9.362282530233e-01 9.360255829837e-01 9.357956467638e-01 9.355378330581e-01 9.352489594695e-01 9.349296410536e-01 9.345812158981e-01 9.342031458679e-01 9.337977128979e-01 9.333626377192e-01 9.328964564686e-01 9.323998482610e-01 9.318730929093e-01 9.313160082236e-01 9.307295261874e-01 9.301134374583e-01 9.294663841979e-01 9.287885384681e-01 9.280790349457e-01 9.273383524008e-01 9.265686355042e-01 9.257680742782e-01 9.249360279934e-01 9.240727176071e-01 9.231770433001e-01 9.222505890132e-01 9.212933429592e-01 9.203043072672e-01 9.192834459328e-01 9.182311318714e-01 9.171461708846e-01 9.160297603135e-01 9.148814794383e-01 9.137010487228e-01 9.124874836725e-01 9.112422123195e-01 9.099636514303e-01 9.086540102510e-01 9.073108185914e-01 9.059345497382e-01 9.045256767046e-01 9.030835447738e-01 9.016090043916e-01 9.001019199397e-01 8.985600563123e-01 8.969857368637e-01 8.953782613835e-01 8.937366389106e-01 8.920625751921e-01 8.903550756995e-01 8.886134569816e-01 8.868387303226e-01 8.850300331354e-01 8.831873309681e-01 8.813118932055e-01 8.794027907679e-01 8.774589447890e-01 8.754813514418e-01 8.734693751256e-01 8.714243307571e-01 8.693453287586e-01 8.672312720810e-01 8.650837156528e-01 8.629015975921e-01 8.606851338741e-01 8.584356340225e-01 8.561513856490e-01 8.538320839030e-01 8.514784939620e-01 8.490901627650e-01 8.466683222375e-01 8.442120603831e-01 8.417211026232e-01 8.391956239185e-01 8.366354592396e-01 8.340409000457e-01 8.314119571839e-01 8.287491918396e-01 8.260515746477e-01 8.233202657487e-01 8.205532738952e-01 8.177524518353e-01 8.149177238982e-01 8.120478038135e-01 8.091446525983e-01 8.062068987165e-01 8.032343766307e-01 8.002279271139e-01 7.971872977535e-01 7.941124034396e-01 7.910041183487e-01 7.878613253420e-01 7.846845805055e-01 7.814742976681e-01 7.782299608177e-01 7.749518808262e-01 7.716402350932e-01 7.682943628024e-01 7.649156117338e-01 7.615032910008e-01 7.580575543264e-01 7.545788538579e-01 7.510665087996e-01 7.475209735182e-01 7.439431973972e-01 7.403321104511e-01 7.366887136741e-01 7.330125022762e-01 7.293037759065e-01 7.255624194629e-01 7.217894870681e-01 7.179841482223e-01 7.141468595454e-01 7.102776898246e-01 7.063775219788e-01 7.024458088411e-01 6.984822827463e-01 6.944881060396e-01 6.904630577366e-01 6.864076105611e-01 6.823223373886e-01 6.782062370553e-01 6.740596464772e-01 6.698840315040e-01 6.656781636782e-01 6.614433797129e-01 6.571800696399e-01 6.528869509807e-01 6.485661537141e-01 6.442165315051e-01 6.398384954236e-01 6.354339114307e-01 6.310016155157e-01 6.265421542868e-01 6.220562427259e-01 6.175432637821e-01 6.130047789169e-01 6.084407819401e-01 6.038504795324e-01 5.992362158814e-01 5.945967059201e-01 5.899334216472e-01 5.852458269290e-01 5.805347302354e-01 5.758010014814e-01 5.710446669773e-01 5.662661500210e-01 5.614667622742e-01 5.566454648141e-01 5.518039850817e-01 5.469423534360e-01 5.420608316176e-01 5.371606489134e-01 5.322423431492e-01 5.273054211127e-01 5.223523332069e-01 5.173809011509e-01 5.123951244555e-01 5.073929465204e-01 5.023766808435e-01 4.973469286654e-01 4.923034762295e-01 4.872480370363e-01 4.821807091501e-01 4.771020668303e-01 4.720145610977e-01 4.669172463175e-01 4.618118731272e-01 4.566992462640e-01 4.515800831141e-01 4.464553435586e-01 4.413264727444e-01 4.361943863658e-01 4.310612125144e-01 4.259260677291e-01 4.207917413265e-01 4.156593549632e-01 4.105281705834e-01 4.054026218521e-01 4.002824971399e-01 3.951685906804e-01 3.900645634689e-01 3.849689158858e-01 3.798862340733e-01 3.748168792536e-01 3.697622121158e-01 3.647256924623e-01 3.597076464825e-01 3.547112666868e-01 3.497376926072e-01 3.447893594712e-01 3.398698611672e-01 3.349795880116e-01 3.301229684607e-01 3.253012658951e-01 3.205165631101e-01 3.157738608389e-01 3.110742213174e-01 3.064221291491e-01 3.018208110323e-01 2.972721101119e-01 2.927816952844e-01 2.883513781912e-01 2.839860271313e-01 2.796901945373e-01 2.754661143755e-01 2.713196435581e-01 2.672544743683e-01 2.632755505804e-01 2.593882055470e-01 2.555959013861e-01 2.519048629227e-01 2.483195272287e-01 2.448458472289e-01 2.414890343202e-01 2.382542054963e-01 2.351470028134e-01 2.321732626855e-01 2.293374504427e-01 2.266467418246e-01 2.241047556916e-01 2.217182695728e-01 2.194911625802e-01 2.174289546763e-01 2.155364635963e-01 2.138174888773e-01 2.122764296767e-01 2.109170497579e-01 2.097421628820e-01 2.087547490056e-01 2.079564439117e-01 2.073488637605e-01 2.069332410291e-01 2.067091336389e-01 2.066776514230e-01 2.068362378053e-01 2.071848739519e-01 2.077203476517e-01 2.084405000333e-01 2.093423295700e-01 2.104218427873e-01 2.116745591499e-01 2.130966850404e-01 2.146827251834e-01 2.164273396933e-01 2.183251667534e-01 2.203697732269e-01 2.225558777123e-01 2.248773833702e-01 2.273280057639e-01 2.299015931161e-01 2.325920290262e-01 2.353927458809e-01 2.382980585039e-01 2.413023796699e-01 2.443986855731e-01 2.475823750517e-01 2.508465743710e-01 2.541859956590e-01 2.575958104421e-01 2.610706202545e-01 2.646048570320e-01 2.681942964535e-01 2.718326874828e-01 2.755181889459e-01 2.792436006735e-01 2.830068743749e-01 2.868025438305e-01 2.906263463042e-01 2.944760804153e-01 2.983468103030e-01 3.022347976078e-01 3.061378140779e-01 3.100510598585e-01 3.139734394846e-01 3.178987946429e-01 3.218271896322e-01 3.257542033427e-01 3.296773271928e-01 3.335945889422e-01 3.375022065957e-01 3.413992285379e-01 3.452820235460e-01 3.491479698531e-01 3.529973306123e-01 3.568234685513e-01 3.606290571402e-01 3.644093390869e-01 3.681620444039e-01 3.718873890376e-01 3.755800830707e-01 3.792427139861e-01 3.828696331539e-01 3.864603679034e-01 3.900149707641e-01 3.935284457106e-01 3.970032299317e-01 4.004339752029e-01 4.038199713851e-01 4.071624005504e-01 4.104554595629e-01 4.137024300048e-01 4.168973977861e-01 4.200421125718e-01 4.231346036591e-01 4.261709701222e-01 4.291549236901e-01 4.320800068617e-01 4.349482440951e-01 4.377579787607e-01 4.405061259995e-01 4.431952142778e-01 4.458182777534e-01 4.483806596695e-01 4.508762534403e-01 4.533058670906e-01 4.556708087138e-01 4.579638336531e-01 4.601912171728e-01 4.623454264604e-01 4.644301526501e-01 4.664437948538e-01 4.683806802979e-01 4.702479269615e-01 4.720361580932e-01 4.737509500520e-01 4.753887369026e-01 4.769465817862e-01 4.784301909311e-01 4.798294017011e-01 4.811524490609e-01 4.823920585639e-01 4.835498486534e-01 4.846278838943e-01 4.856176015812e-01 4.865289260944e-01 4.873507162905e-01 4.880892910515e-01 4.887431469755e-01 4.893054164075e-01 4.897869493669e-01 4.901731769222e-01 4.904762811471e-01 4.906881689740e-01 4.908086209421e-01 4.908437610956e-01 4.907805640932e-01 4.906343471410e-01 4.903904821456e-01 4.900560423309e-01 4.896318698893e-01 4.891082197529e-01 4.884988311391e-01 4.877884023358e-01 4.869893039996e-01 4.860946218099e-01 4.851017907912e-01 4.840208593181e-01 4.828366064408e-01 4.815650805955e-01 4.801926386719e-01 4.787260751865e-01 4.771676864042e-01 4.755055348870e-01 4.737567967337e-01 4.719043304630e-01 4.699617054306e-01 4.679220972209e-01 4.657832380408e-01 4.635564283883e-01 4.612253726294e-01 4.588075133846e-01 4.562903081230e-01 4.536784664941e-01 4.509769492821e-01 4.481745399460e-01 4.452877294602e-01 4.422997992815e-01 4.392245456461e-01 4.360572750100e-01 4.327950989371e-01 4.294488892513e-01 4.260061912494e-01 4.224811584744e-01 4.188643780692e-01 4.151607251755e-01 4.113738862040e-01 4.074972447051e-01 4.035428304204e-01 3.995014641918e-01 3.953808916871e-01 3.911803537858e-01 3.868996827582e-01 3.825457231039e-01 3.781133435018e-01 3.736095747586e-01 3.690340327903e-01 3.643886460448e-01 3.596783418244e-01 3.549016053215e-01 3.500630838239e-01 3.451656571883e-01 3.402099967308e-01 3.352027095388e-01 3.301432891016e-01 3.250366022198e-01 3.198884000186e-01 3.146973962575e-01 3.094743248693e-01 3.042171711457e-01 2.989355138218e-01 2.936340620785e-01 2.883137105376e-01 2.829886087953e-01 2.776561679973e-01 2.723305496744e-01 2.670148260891e-01 2.617161695427e-01 2.564500098500e-01 2.512140707090e-01 2.460311429058e-01 2.409005751292e-01 2.358409472386e-01 2.308637423795e-01 2.259771343824e-01 2.212044500038e-01 2.165496021150e-01 2.120392794649e-01 2.076834377476e-01 2.035022266960e-01 1.995175352991e-01 1.957419328638e-01 1.922049278447e-01 1.889187689517e-01 1.859101381223e-01 1.831985700870e-01 1.808020715116e-01 1.787466160805e-01 1.770423649970e-01 1.757139473048e-01 1.747715901287e-01 1.742272259547e-01 1.740939424120e-01 1.743712450692e-01 1.750694272144e-01 1.761811559466e-01 1.777063649233e-01 1.796371114827e-01 1.819612885549e-01 1.846707747028e-01 1.877453024575e-01 1.911743327926e-01 1.949365007729e-01 1.990137928307e-01 2.033904310689e-01 2.080427246577e-01 2.129566816911e-01 2.181092410848e-01 2.234854971133e-01 2.290677575783e-01 2.348368299726e-01 2.407812081975e-01 2.468805293133e-01 2.531241898805e-01 2.594984221665e-01 2.659871074724e-01 2.725833588735e-01 2.792703463417e-01 2.860409730875e-01 2.928847720237e-01 2.997886391059e-01 3.067491975611e-01 3.137516738894e-01 3.207929852907e-01 3.278643082453e-01 3.349549902524e-01 3.420647294603e-01 3.491794281822e-01 3.562984785934e-01 3.634144599579e-01 3.705173106173e-01 3.776105365581e-01 3.846778227377e-01 3.917232391329e-01 3.987371940238e-01 4.057137166731e-01 4.126554820080e-01 4.195472270821e-01 4.263954244037e-01 4.331893091923e-01 4.399249062906e-01 4.466055817789e-01 4.532144841290e-01 4.597626343625e-01 4.662356899590e-01 4.726324597369e-01 4.789570655061e-01 4.851911194091e-01 4.913498208657e-01 4.974139850088e-01 5.033885777624e-01 5.092741700898e-01 5.150543669722e-01 5.207454075651e-01 5.263260818910e-01 5.318058317896e-01 5.371812432224e-01 5.424393976054e-01 5.475970895089e-01 5.526288833227e-01 5.575515321388e-01 5.623555636841e-01 5.670323606644e-01 5.715983630017e-01 5.760268720118e-01 5.803390952967e-01 5.845206484397e-01 5.885689642737e-01 5.924966214242e-01 5.962789510680e-01 5.999395327524e-01 6.034600809563e-01 6.068429896899e-01 6.100978896367e-01 6.132011881741e-01 6.161794624396e-01 6.190105343128e-01 6.217020958493e-01 6.242601855152e-01 6.266650852781e-01 6.289430944973e-01 6.310693611200e-01 6.330587003889e-01 6.349117150418e-01 6.366134648213e-01 6.381877560792e-01 6.396112879004e-01 6.409008681531e-01 6.420542123622e-01 6.430611037145e-01 6.439424753106e-01 6.446788933084e-01 6.452867720706e-01 6.457620920562e-01 6.460996619784e-01 6.463187294262e-01 6.463995100862e-01 6.463620353601e-01 6.462015604449e-01 6.459141886494e-01 6.455181488218e-01 6.449969143521e-01 6.443687101169e-01 6.436313049376e-01 6.427813693577e-01 6.418371103352e-01 6.407853408433e-01 6.396421992040e-01 6.384085642034e-01 6.370801769504e-01 6.356789610121e-01 6.341889183297e-01 6.326302646497e-01 6.310027269110e-01 6.293039653460e-01 6.275564360617e-01 6.257438552270e-01 6.238900432061e-01 6.219926757085e-01 6.200520906315e-01 6.180907325231e-01 6.160943146380e-01 6.140873858785e-01 6.120672355634e-01 6.100361972917e-01 6.080177938991e-01 6.059971247554e-01 6.040003922870e-01 6.020236103278e-01 6.000735425308e-01 5.981688640865e-01 5.962987900015e-01 5.944893211365e-01 5.927348994525e-01 5.910467632492e-01 5.894382788384e-01 5.879044007046e-01 5.864660828269e-01 5.851208147852e-01 5.838788332593e-01 5.827501979229e-01 5.817343583004e-01 5.808458095883e-01 5.800861308324e-01 5.794612395532e-01 5.789797182538e-01 5.786441324502e-01 5.784615401145e-01 5.784374001250e-01 5.785720097795e-01 5.788752636397e-01 5.793465835653e-01 5.799886843659e-01 5.808098695163e-01 5.818020934307e-01 5.829773404683e-01 5.843309544568e-01 5.858617587614e-01 5.875784355753e-01 5.894670105223e-01 5.915408868146e-01 5.937884475414e-01 5.962091407921e-01 5.988084593211e-01 6.015684914020e-01 6.045025587952e-01 6.075930448203e-01 6.108411846763e-01 6.142460184994e-01 6.177903961602e-01 6.214841148158e-01 6.253070423032e-01 6.292610340844e-01 6.333383129745e-01 6.375265100579e-01 6.418272739329e-01 6.462235413192e-01 6.507151725287e-01 6.552903952806e-01 6.599413988477e-01 6.646610320678e-01 6.694385782287e-01 6.742684098085e-01 6.791376001521e-01 6.840412834056e-01 6.889671390112e-01 6.939087013748e-01 6.988559414980e-01 7.037977912451e-01 7.087306395745e-01 7.136364570438e-01 7.185165367175e-01 7.233527036455e-01 7.281400564382e-01 7.328722721107e-01 7.375316414725e-01 7.421201560497e-01 7.466186867402e-01 7.510246382989e-01 7.553289583170e-01 7.595172358129e-01 7.635909021476e-01 7.675313209529e-01 7.713368737307e-01 7.749985074352e-01 7.785044398092e-01 7.818536159410e-01 7.850313167635e-01 7.880355541534e-01 7.908572667518e-01 7.934884525322e-01 7.959244185429e-01 7.981579164603e-01 8.001831421888e-01 8.019943357270e-01 8.035870059856e-01 8.049533668930e-01 8.060934459798e-01 8.069988439572e-01 8.076679123582e-01 8.080979049102e-01 8.082829013259e-01 8.082264211463e-01 8.079192277435e-01 8.073670004671e-01 8.065660941662e-01 8.055148457882e-01 8.042192463940e-01 8.026742530983e-01 8.008886371848e-01 7.988607758150e-01 7.965955934078e-01 7.941007642366e-01 7.913770037882e-01 7.884348014817e-01 7.852800306507e-01 7.819208330803e-01 7.783683183576e-01 7.746310166326e-01 7.707227151368e-01 7.666535402013e-01 7.624401365795e-01 7.580956884091e-01 7.536373731129e-01 7.490828215976e-01 7.444493108680e-01 7.397582388374e-01 7.350284845821e-01 7.302846200921e-01 7.255454678448e-01 7.208394395783e-01 7.161880076985e-01 7.116183134454e-01 7.071566619528e-01 7.028268983591e-01 6.986615975637e-01 6.946807980672e-01 6.909177429334e-01 6.873959677229e-01 6.841409656668e-01 6.811834740747e-01 6.785385837837e-01 6.762391502166e-01 6.742992824622e-01 6.727405692406e-01 6.715824823700e-01 6.708333972082e-01 6.705133472065e-01 6.706224350118e-01 6.711727264111e-01 6.721643277197e-01 6.735935302012e-01 6.754626404256e-01 6.777550618490e-01 6.804675666201e-01 6.835787204306e-01 6.870756433689e-01 6.909362259940e-01 6.951348463971e-01 6.996507416172e-01 7.044482868163e-01 7.095050413447e-01 7.147832389444e-01 7.202529548471e-01 7.258792969277e-01 7.316239199240e-01 7.374578773068e-01 7.433369273378e-01 7.492328021699e-01 7.551048197474e-01 7.609179814569e-01 7.666418928169e-01 7.722357632783e-01 7.776761719292e-01 7.829232157051e-01 7.879526536164e-01 7.927348129383e-01 7.972397270923e-01 8.014501696184e-01 8.053351387926e-01 8.088808978560e-01 8.120649798911e-01 8.148720220591e-01 8.172912236012e-01 8.193071962414e-01 8.209173755766e-01 8.221081048837e-01 8.228844784955e-01 8.232415316088e-01 8.231835901384e-01 8.227164565318e-01 8.218463110111e-01 8.205895752137e-01 8.189535071682e-01 8.169626232429e-01 8.146321398059e-01 8.119847074031e-01 8.090526109247e-01 8.058528316256e-01 8.024282588807e-01 7.988023647507e-01 7.950139068150e-01 7.911036591360e-01 7.871018851718e-01 7.830577093657e-01 7.790031722709e-01 7.749871669582e-01 7.710462610091e-01 7.672221167684e-01 7.635602365264e-01 7.600902680539e-01 7.568610450368e-01 7.538980545220e-01 7.512382079367e-01 7.489139188451e-01 7.469431451047e-01 7.453562740998e-01 7.441639800592e-01 7.433845165956e-01 7.430229541333e-01 7.430831734260e-01 7.435687807070e-01 7.444672407172e-01 7.457756136710e-01 7.474748248760e-01 7.495523764903e-01 7.519845384416e-01 7.547497490598e-01 7.578227195363e-01 7.611738486190e-01 7.647806453496e-01 7.686062219404e-01 7.726284754793e-01 7.768146479536e-01 7.811369123576e-01 7.855697550081e-01 7.900834625712e-01 7.946584956192e-01 7.992668734994e-01 8.038927148189e-01 8.085136557633e-01 8.131127743589e-01 8.176767051442e-01 8.221861395350e-01 8.266376191044e-01 8.310111679862e-01 8.353020083052e-01 8.395002867067e-01 8.435935178124e-01 8.475796169476e-01 8.514425060985e-01 8.551805111517e-01 8.587788022412e-01 8.622292753686e-01 8.655234038635e-01 8.686422426274e-01 8.715810259003e-01 8.743182057229e-01 8.768418149405e-01 8.791359067042e-01 8.811799896848e-01 8.829612046726e-01 8.844557642600e-01 8.856514182079e-01 8.865273749157e-01 8.870692705831e-01 8.872634589012e-01 8.870955133620e-01 8.865593265487e-01 8.856446278439e-01 8.843555539468e-01 8.826871864833e-01 8.806516742516e-01 8.782594174858e-01 8.755266901250e-01 8.724836598224e-01 8.691496931277e-01 8.655718387379e-01 8.617847916207e-01 8.578377337158e-01 8.537884114388e-01 8.496836577890e-01 8.455986472452e-01 8.415851966120e-01 8.377167866610e-01 8.340588895935e-01 8.306710086898e-01 8.276265097550e-01 8.249713498217e-01 8.227706560207e-01 8.210628064053e-01 8.198866766599e-01 8.192774105987e-01 8.192449196414e-01 8.198075984062e-01 8.209543427211e-01 8.226812793915e-01 8.249659995826e-01 8.277769339358e-01 8.310848505949e-01 8.348416593651e-01 8.390122082368e-01 8.435431863378e-01 8.483948715503e-01 8.535218913540e-01 8.588815113708e-01 8.644437562336e-01 8.701709686082e-01 8.760455912056e-01 8.820445675992e-01 8.881593787024e-01 8.943844889298e-01 9.007168644800e-01 9.071660481557e-01 9.137301174548e-01 9.204264748283e-01 9.272555235502e-01 9.342267918261e-01 9.413428026516e-01 9.485938993047e-01 9.559805920437e-01 9.634740753650e-01 9.710561792279e-01 9.786884637875e-01 9.863263446964e-01 9.939246248939e-01 1.001415990977e+00 1.008746765040e+00 1.015842733663e+00 1.022639930070e+00 1.029072971701e+00 1.035072132170e+00 1.040590761429e+00 1.045568640890e+00 1.049977725083e+00 1.053789212570e+00 1.056989005196e+00 1.059590326112e+00 1.061603712770e+00 1.063076844899e+00 1.064053692703e+00 1.064606671394e+00 1.064813948634e+00 1.064762084932e+00 1.064554644273e+00 1.064282064208e+00 1.064051740848e+00 1.063953690937e+00 1.064074902027e+00 1.064493530788e+00 1.065261805376e+00 1.066431615378e+00 1.068015782240e+00 1.070030296618e+00 1.072453643687e+00 1.075259121753e+00 1.078410116869e+00 1.081841601134e+00 1.085510331191e+00 1.089342525084e+00 1.093285750843e+00 1.097287442246e+00 1.101293674507e+00 1.105282399187e+00 1.109212178174e+00 1.113081296587e+00 1.116878857490e+00 1.120604556826e+00 1.124270478834e+00 1.127869634076e+00 1.131413992554e+00 1.134886146300e+00 1.138269613446e+00 1.141528853849e+00 1.144604199514e+00 1.147437355935e+00 1.149927558723e+00 1.151985719856e+00 1.153494132188e+00 1.154339174267e+00 1.154413192390e+00 1.153601456847e+00 1.151828012480e+00 1.149013839739e+00 1.145129508071e+00 1.140167083736e+00 1.134152235542e+00 1.127165048156e+00 1.119299420324e+00 1.110708259863e+00 1.101554591681e+00 1.092036649467e+00 1.082369287281e+00 1.072757157570e+00 1.063426349202e+00 1.054560431670e+00 1.046342770629e+00 1.038914778260e+00 1.032381177699e+00 1.026686339612e+00 1.019669914327e+00 1.012993493736e+00 1.008499755252e+00 1.007225724337e+00 1.008848652324e+00 1.011851301152e+00 1.014322625814e+00 1.014963063385e+00 1.013761465873e+00 1.011993455428e+00 1.011576442318e+00 1.014093822538e+00 1.019932414211e+00 1.028066483717e+00 1.036634531133e+00 1.043905700208e+00 1.049158990921e+00 1.053037303279e+00 1.057216686437e+00 1.063502775358e+00 1.072865295079e+00 1.084889119012e+00 1.097936081338e+00 1.109958036913e+00 1.119501327626e+00 1.126348665524e+00 1.131554386583e+00 1.136882416971e+00 1.143853268656e+00 1.152911453563e+00 1.163177771662e+00 1.172888828160e+00 1.180273823576e+00 1.184446126904e+00 1.185845997699e+00 1.186031373579e+00 1.186936641723e+00 1.189949349794e+00 1.195213657792e+00 1.201607298025e+00 1.207382088437e+00 1.211076470890e+00 1.212265830718e+00 1.211793768242e+00 1.211351740081e+00 1.212610119346e+00 1.216353570592e+00 1.222041317110e+00 1.228037071431e+00 1.232415427609e+00 1.233877660658e+00 1.232310452195e+00 1.228785200019e+00 1.225002126837e+00 1.222385546642e+00 1.221335547094e+00 1.221038517259e+00 1.219887193641e+00 1.216311780574e+00 1.209606876815e+00 1.200317429771e+00 1.190000824363e+00 1.180512782216e+00 1.173106318546e+00 1.167801883442e+00 1.163395250426e+00 1.158099977112e+00 1.150445049547e+00 1.139986009141e+00 1.127519728724e+00 1.114670339872e+00 1.103052864359e+00 1.093453908234e+00 1.085430742484e+00 1.077560187755e+00 1.068243831323e+00 1.056590993283e+00 1.042941929134e+00 1.028803516233e+00 1.016203297989e+00 1.006722774139e+00 1.000735647550e+00 9.972875538448e-01 9.946432815498e-01 9.912403636906e-01 9.865149125664e-01 9.811807184824e-01 9.768394896793e-01 9.751539139547e-01 9.769514887988e-01 9.817613420029e-01 9.880839399359e-01 9.941937366854e-01 9.989956946589e-01 1.002540377832e+00 1.005931829260e+00 1.010666002049e+00 1.017758920236e+00 1.027137731276e+00 1.037591467550e+00 1.047331962395e+00 1.054864102939e+00 1.059665358212e+00 1.062364217003e+00 1.064384069062e+00 1.067169631384e+00 1.071373800107e+00 1.076496419467e+00 1.081171119174e+00 1.083931110179e+00 1.080711343077e+00 1.000976858930e+00 9.522769366241e-01 8.819939283962e-01 8.372090302655e-01 8.511881381525e-01 9.127434252881e-01 9.792445695030e-01 1.012473686555e+00 9.961644439982e-01 9.386706981143e-01 8.702250964827e-01 8.315106586430e-01 8.467216202756e-01 9.012535482627e-01 9.569532259417e-01 9.816123228680e-01 9.625674731087e-01 9.083993609132e-01 8.452439747396e-01 8.056266596247e-01 8.068163798608e-01 8.357204270716e-01 8.617421599062e-01 8.604090294957e-01 8.259456555289e-01 7.731881874140e-01 7.314008753617e-01 7.255361949677e-01 7.528945813248e-01 7.846011668534e-01 7.901182124392e-01 7.560799425184e-01 6.937421767245e-01 6.394590684575e-01 6.373436042897e-01 6.959495429532e-01 7.764890640003e-01 8.327459190015e-01 8.388269486303e-01 7.957096349427e-01 7.322975120526e-01 6.980823268560e-01 7.288916904027e-01 8.076621417368e-01 8.846112612359e-01 9.201003143779e-01 9.013897575970e-01 8.451643767124e-01 7.937014402470e-01 7.928357921782e-01 8.500504725573e-01 9.259975901954e-01 9.733868852786e-01 9.660321870770e-01 9.068135942551e-01 8.277731769615e-01 7.799657871080e-01 7.979054039916e-01 8.626576583603e-01 9.234833059932e-01 9.412314390618e-01 9.053339933185e-01 8.350771662130e-01 7.731248243897e-01 7.612674128475e-01 8.011977671116e-01 8.527723193931e-01 8.738190400781e-01 8.464708741797e-01 7.833065333841e-01 7.240635419614e-01 7.145954464071e-01 7.635094503969e-01 8.316489892508e-01 8.725007766337e-01 8.614764076713e-01 8.028489189998e-01 7.292618153132e-01 6.912335152545e-01 7.199445705521e-01 7.929703719264e-01 8.615838658585e-01 8.910624894949e-01 8.725552935679e-01 8.223684742790e-01
 2.261449770755e-01 2.274302362023e-01 2.287616961394e-01 2.301788975034e-01 2.316508071574e-01 2.331379801390e-01 2.346399039558e-01 2.361630122329e-01 2.376921127925e-01 2.392294519545e-01 2.408178628513e-01 2.424855647284e-01 2.442015580523e-01 2.459102455800e-01 2.475987772071e-01 2.492954300104e-01 2.510282721816e-01 2.528136318392e-01 2.546599465665e-01 2.565535311418e-01 2.584544015235e-01 2.603335055195e-01 2.622054222049e-01 2.641075566750e-01 2.660569089127e-01 2.680512403512e-01 2.700922984885e-01 2.721730621522e-01 2.742578148304e-01 2.763130077530e-01 2.783540440066e-01 2.804325664147e-01 2.825808350624e-01 2.847845048228e-01 2.870111728021e-01 2.892361470780e-01 2.914475676439e-01 2.936476730168e-01 2.958602948571e-01 2.981190881597e-01 3.004408122235e-01 3.028134642358e-01 3.052041844486e-01 3.075689094060e-01 3.098770278997e-01 3.121523696693e-01 3.144798940003e-01 3.169341417521e-01 3.194904289935e-01 3.220309635695e-01 3.244498378995e-01 3.267558566628e-01 3.290656481347e-01 3.315073234100e-01 3.341097091236e-01 3.367688781141e-01 3.393291942210e-01 3.417261162001e-01 3.440477265682e-01 3.464503662515e-01 3.490111201314e-01 3.516742285328e-01 3.543200629625e-01 3.568621493466e-01 3.593039130797e-01 3.617260537344e-01 3.642208921464e-01 3.668214144824e-01 3.694877659306e-01 3.721577403263e-01 3.747817276413e-01 3.773365908559e-01 3.798392062574e-01 3.823599622794e-01 3.849828769649e-01 3.877295617258e-01 3.905281675851e-01 3.932623127620e-01 3.958587560027e-01 3.983578285359e-01 4.009021959688e-01 4.036239260177e-01 4.065103331821e-01 4.094014027562e-01 4.121293565274e-01 4.146745909782e-01 4.171781785274e-01 4.198210279143e-01 4.226706592726e-01 4.256182624687e-01 4.284721717294e-01 4.311333587327e-01 4.336787293195e-01 4.362805534915e-01 4.390480528778e-01 4.419508787112e-01 4.448588554560e-01 4.476600218673e-01 4.503420126032e-01 4.529926268741e-01 4.557119871407e-01 4.585308038905e-01 4.614082996313e-01 4.642830950228e-01 4.671133873263e-01 4.698904972283e-01 4.726354627720e-01 4.753878349284e-01 4.781817216499e-01 4.810312367460e-01 4.839228066772e-01 4.868113662102e-01 4.896437698494e-01 4.924022810921e-01 4.951301012534e-01 4.978987716320e-01 5.007515239834e-01 5.036698908429e-01 5.065853785690e-01 5.094270687713e-01 5.121789082887e-01 5.148977459585e-01 5.176690638237e-01 5.205351022382e-01 5.234695724600e-01 5.263950729488e-01 5.292398021528e-01 5.319937484008e-01 5.347182362954e-01 5.374994616769e-01 5.403745902654e-01 5.433093949482e-01 5.462276924683e-01 5.490693359920e-01 5.518301574467e-01 5.545687701395e-01 5.573578760910e-01 5.602256646275e-01 5.631422405154e-01 5.660445400266e-01 5.688822245236e-01 5.716514872943e-01 5.743987751924e-01 5.771849800874e-01 5.800327166149e-01 5.829177307802e-01 5.857912045559e-01 5.886155663216e-01 5.913884617551e-01 5.941424987796e-01 5.969202998089e-01 5.997367450833e-01 6.025783285526e-01 6.054197405408e-01 6.082341955377e-01 6.110108400138e-01 6.137665091864e-01 6.165275269464e-01 6.193102539173e-01 6.221125348674e-01 6.249192385943e-01 6.277098538820e-01 6.304739822518e-01 6.332202176622e-01 6.359629595824e-01 6.387110138683e-01 6.414681440340e-01 6.442329742098e-01 6.469938902377e-01 6.497397956349e-01 6.524692725273e-01 6.551872044902e-01 6.579010045029e-01 6.606205152897e-01 6.633475217980e-01 6.660721424769e-01 6.687835934418e-01 6.714803727543e-01 6.741655492794e-01 6.768447064485e-01 6.795255020837e-01 6.822078278147e-01 6.848845538046e-01 6.875504354996e-01 6.902048588453e-01 6.928490430549e-01 6.954875954357e-01 6.981241347910e-01 7.007570005805e-01 7.033816213086e-01 7.059970751412e-01 7.086027142288e-01 7.111988750158e-01 7.137885027609e-01 7.163745184065e-01 7.189529354842e-01 7.215219098631e-01 7.240812713552e-01 7.266311182708e-01 7.291721168356e-01 7.317076355505e-01 7.342381919478e-01 7.367572075442e-01 7.392652552615e-01 7.417613447418e-01 7.442485692008e-01 7.467290104966e-01 7.492031994836e-01 7.516674845120e-01 7.541168855631e-01 7.565546882966e-01 7.589829540544e-01 7.614034501376e-01 7.638163681787e-01 7.662186568705e-01 7.686075284776e-01 7.709833802151e-01 7.733517820122e-01 7.757107572430e-01 7.780592427533e-01 7.803969006599e-01 7.827206204869e-01 7.850317243673e-01 7.873340455967e-01 7.896266893379e-01 7.919079228255e-01 7.941769354580e-01 7.964323528020e-01 7.986737341122e-01 8.009038939218e-01 8.031254006250e-01 8.053343951503e-01 8.075305169856e-01 8.097131714067e-01 8.118793910517e-01 8.140342199356e-01 8.161785600005e-01 8.183094342835e-01 8.204246929087e-01 8.225266716284e-01 8.246137202004e-01 8.266868269393e-01 8.287476895055e-01 8.307926935042e-01 8.328201486749e-01 8.348352643099e-01 8.368380424394e-01 8.388255889042e-01 8.407965373999e-01 8.427511317187e-01 8.446896142579e-01 8.466170125074e-01 8.485323078099e-01 8.504297863535e-01 8.523087312413e-01 8.541715746688e-01 8.560192049725e-01 8.578536460141e-01 8.596734783758e-01 8.614728956513e-01 8.632528296277e-01 8.650170979674e-01 8.667655701259e-01 8.684969448428e-01 8.702105645970e-01 8.719055569217e-01 8.735829408606e-01 8.752443667385e-01 8.768868272277e-01 8.785101665891e-01 8.801166380570e-01 8.817063684941e-01 8.832771271995e-01 8.848295171569e-01 8.863618424147e-01 8.878744436733e-01 8.893695519258e-01 8.908465846790e-01 8.923016021954e-01 8.937361323966e-01 8.951503784375e-01 8.965458684951e-01 8.979225662831e-01 8.992797299728e-01 9.006153685676e-01 9.019298055904e-01 9.032240416703e-01 9.044980032708e-01 9.057512957281e-01 9.069840659526e-01 9.081956903267e-01 9.093868036366e-01 9.105570387737e-01 9.117033754180e-01 9.128280766346e-01 9.139311500332e-01 9.150128129392e-01 9.160728600377e-01 9.171111193510e-01 9.181272510604e-01 9.191196664503e-01 9.200890365860e-01 9.210340667472e-01 9.219566387410e-01 9.228578627337e-01 9.237361929834e-01 9.245901665366e-01 9.254194014320e-01 9.262241224168e-01 9.270041386315e-01 9.277615177634e-01 9.284944685706e-01 9.292034644306e-01 9.298879116615e-01 9.305471655411e-01 9.311811108269e-01 9.317905130168e-01 9.323739526824e-01 9.329324387402e-01 9.334666403868e-01 9.339751884665e-01 9.344576973997e-01 9.349142761815e-01 9.353438271765e-01 9.357473841193e-01 9.361253466479e-01 9.364774300568e-01 9.368032463965e-01 9.371025263535e-01 9.373735742452e-01 9.376162305959e-01 9.378327950582e-01 9.380225604437e-01 9.381863288164e-01 9.383228079692e-01 9.384295156405e-01 9.385068886338e-01 9.385570253496e-01 9.385794175862e-01 9.385750673265e-01 9.385424533869e-01 9.384803893270e-01 9.383876796738e-01 9.382660248545e-01 9.381159821816e-01 9.379386945497e-01 9.377322705395e-01 9.374952530067e-01 9.372280062237e-01 9.369306606694e-01 9.366038312522e-01 9.362486296839e-01 9.358632885340e-01 9.354474106672e-01 9.350015748542e-01 9.345240151331e-01 9.340159358261e-01 9.334790079302e-01 9.329114556057e-01 9.323130922908e-01 9.316831129252e-01 9.310214470842e-01 9.303293058883e-01 9.296067809230e-01 9.288525213071e-01 9.280667133327e-01 9.272498247230e-01 9.264002415613e-01 9.255197010118e-01 9.246073861910e-01 9.236628929614e-01 9.226858718897e-01 9.216767786853e-01 9.206355055222e-01 9.195622286459e-01 9.184558470394e-01 9.173168157685e-01 9.161445401544e-01 9.149401193254e-01 9.137029119282e-01 9.124327587307e-01 9.111287785487e-01 9.097917221031e-01 9.084216264965e-01 9.070175342303e-01 9.055808422231e-01 9.041105782150e-01 9.026067207271e-01 9.010690845257e-01 8.994974103587e-01 8.978925144086e-01 8.962542053069e-01 8.945819769716e-01 8.928746282239e-01 8.911345196352e-01 8.893584126447e-01 8.875502698355e-01 8.857072816353e-01 8.838289603672e-01 8.819175853858e-01 8.799705801658e-01 8.779896248185e-01 8.759751630336e-01 8.739252868034e-01 8.718407285794e-01 8.697210560158e-01 8.675666400075e-01 8.653781150852e-01 8.631545753140e-01 8.608961829842e-01 8.586028525193e-01 8.562745269364e-01 8.539112003698e-01 8.515131666346e-01 8.490802069688e-01 8.466127999374e-01 8.441105272513e-01 8.415724723385e-01 8.389992000218e-01 8.363920357529e-01 8.337489725509e-01 8.310719731987e-01 8.283599395366e-01 8.256116297631e-01 8.228296249626e-01 8.200119896912e-01 8.171601456325e-01 8.142732023532e-01 8.113515462722e-01 8.083948078063e-01 8.054042718769e-01 8.023778951252e-01 7.993174419725e-01 7.962220876742e-01 7.930921488009e-01 7.899278810311e-01 7.867288268114e-01 7.834961434976e-01 7.802286780845e-01 7.769269179199e-01 7.735907731469e-01 7.702206283857e-01 7.668165360197e-01 7.633790768925e-01 7.599070149023e-01 7.564015550228e-01 7.528622692276e-01 7.492896168431e-01 7.456833770676e-01 7.420439469803e-01 7.383714986563e-01 7.346660082032e-01 7.309274069685e-01 7.271561319782e-01 7.233517854555e-01 7.195158038031e-01 7.156473772963e-01 7.117473854951e-01 7.078148026913e-01 7.038503211527e-01 6.998547612834e-01 6.958269673059e-01 6.917688600771e-01 6.876797361831e-01 6.835594226755e-01 6.794088806666e-01 6.752277662204e-01 6.710163257453e-01 6.667761457546e-01 6.625054210750e-01 6.582062447072e-01 6.538777825247e-01 6.495198422753e-01 6.451348152281e-01 6.407202850447e-01 6.362783012935e-01 6.318095375634e-01 6.273123173238e-01 6.227894057165e-01 6.182392895480e-01 6.136626091663e-01 6.090607068728e-01 6.044327507628e-01 5.997801918644e-01 5.951035665471e-01 5.904018222900e-01 5.856769140190e-01 5.809281727356e-01 5.761562522416e-01 5.713628202478e-01 5.665463680461e-01 5.617090756081e-01 5.568512791143e-01 5.519714221472e-01 5.470728384001e-01 5.421544820527e-01 5.372175684347e-01 5.322633682701e-01 5.272901974708e-01 5.223016061792e-01 5.172961429438e-01 5.122742073001e-01 5.072387569682e-01 5.021883802634e-01 4.971250916886e-01 4.920492968089e-01 4.869608132571e-01 4.818616783140e-01 4.767521003400e-01 4.716338435171e-01 4.665078758112e-01 4.613730871870e-01 4.562333757168e-01 4.510877606976e-01 4.459368027021e-01 4.407842921041e-01 4.356287124380e-01 4.304723442141e-01 4.253170399489e-01 4.201615039769e-01 4.150103344266e-01 4.098631383001e-01 4.047211797706e-01 3.995874909397e-01 3.944616916199e-01 3.893466734197e-01 3.842434803688e-01 3.791541886698e-01 3.740810538300e-01 3.690242498352e-01 3.639881665265e-01 3.589729367759e-01 3.539810245945e-01 3.490153416814e-01 3.440769954620e-01 3.391709695168e-01 3.342972725400e-01 3.294590745772e-01 3.246603966508e-01 3.199022857417e-01 3.151896683201e-01 3.105242149667e-01 3.059099996612e-01 3.013499765310e-01 2.968475254120e-01 2.924066365637e-01 2.880321985034e-01 2.837262138111e-01 2.794945298290e-01 2.753400637565e-01 2.712682679342e-01 2.672839928453e-01 2.633908631832e-01 2.595950197343e-01 2.559004169032e-01 2.523123742073e-01 2.488370615433e-01 2.454787540182e-01 2.422430549950e-01 2.391358973339e-01 2.361617611773e-01 2.333277494654e-01 2.306370106736e-01 2.280969002867e-01 2.257115631769e-01 2.234864237047e-01 2.214263460868e-01 2.195354328603e-01 2.178186060105e-01 2.162793700582e-01 2.149207612802e-01 2.137464976019e-01 2.127585931705e-01 2.119599317099e-01 2.113510814443e-01 2.109331273291e-01 2.107069355177e-01 2.106715933202e-01 2.108264368120e-01 2.111706781018e-01 2.117011515337e-01 2.124156722607e-01 2.133111662158e-01 2.143831017463e-01 2.156283231010e-01 2.170422390020e-01 2.186193990602e-01 2.203547794970e-01 2.222433031801e-01 2.242786939970e-01 2.264549072138e-01 2.287674464658e-01 2.312084001040e-01 2.337727043982e-01 2.364542643646e-01 2.392456520137e-01 2.421423399587e-01 2.451371671874e-01 2.482251122742e-01 2.513996375088e-01 2.546551582059e-01 2.579872612088e-01 2.613889231557e-01 2.648559772130e-01 2.683835719156e-01 2.719653593005e-01 2.755986012658e-01 2.792770016857e-01 2.829964086315e-01 2.867534133817e-01 2.905425767797e-01 2.943612056235e-01 2.982042089693e-01 3.020689292608e-01 3.059512255874e-01 3.098473212545e-01 3.137554380474e-01 3.176700426956e-01 3.215901769348e-01 3.255119195186e-01 3.294319104598e-01 3.333484257681e-01 3.372571974209e-01 3.411578428074e-01 3.450458377204e-01 3.489198954162e-01 3.527780687122e-01 3.566152499342e-01 3.604336196126e-01 3.642274384045e-01 3.679952411189e-01 3.717372804457e-01 3.754479882299e-01 3.791300935213e-01 3.827769969531e-01 3.863890423904e-01 3.899652770998e-01 3.935012795185e-01 3.969993078950e-01 4.004531888472e-01 4.038654800534e-01 4.072323194190e-01 4.105509219527e-01 4.138242992448e-01 4.170456397855e-01 4.202174626534e-01 4.233370317195e-01 4.264014002698e-01 4.294133702987e-01 4.323652757794e-01 4.352626343761e-01 4.380991562526e-01 4.408751601182e-01 4.435918810372e-01 4.462428805080e-01 4.488330694322e-01 4.513549228065e-01 4.538129201222e-01 4.562038699160e-01 4.585238169928e-01 4.607779587159e-01 4.629572660554e-01 4.650691372455e-01 4.671062076861e-01 4.690691496532e-01 4.709606976365e-01 4.727721927834e-01 4.745119045615e-01 4.761706953147e-01 4.777523102736e-01 4.792565849368e-01 4.806764197891e-01 4.820211201858e-01 4.832784961969e-01 4.844572860976e-01 4.855522139925e-01 4.865597656296e-01 4.874885224983e-01 4.883244046790e-01 4.890802167003e-01 4.897464793489e-01 4.903239265839e-01 4.908176654207e-01 4.912153259584e-01 4.915321444392e-01 4.917510538214e-01 4.918833803911e-01 4.919256053102e-01 4.918705721864e-01 4.917314469014e-01 4.914906593340e-01 4.911644710231e-01 4.907411877709e-01 4.902219447835e-01 4.896149375695e-01 4.889042213458e-01 4.881078495352e-01 4.872085541576e-01 4.862175256874e-01 4.851325969955e-01 4.839450500589e-01 4.826700375563e-01 4.812896067141e-01 4.798201385369e-01 4.782510928291e-01 4.765834809608e-01 4.748252563656e-01 4.729614342620e-01 4.710113044521e-01 4.689565920703e-01 4.668091396457e-01 4.645668547233e-01 4.622231406006e-01 4.597925519084e-01 4.572568615640e-01 4.546328880047e-01 4.519117218998e-01 4.490947632955e-01 4.461888483464e-01 4.431823497828e-01 4.400914036264e-01 4.369021439535e-01 4.336237224960e-01 4.302563902811e-01 4.267940853955e-01 4.232493380476e-01 4.196111588558e-01 4.158898862570e-01 4.120800008644e-01 4.081857399374e-01 4.042100888432e-01 4.001487047204e-01 3.960091636042e-01 3.917885100083e-01 3.874908177750e-01 3.831185908784e-01 3.786702249233e-01 3.741509451889e-01 3.695609323241e-01 3.649023409196e-01 3.601801673384e-01 3.553925221727e-01 3.505455874409e-01 3.456415545639e-01 3.406811161433e-01 3.356717551486e-01 3.306115009736e-01 3.255089187183e-01 3.203662707948e-01 3.151851590907e-01 3.099763495733e-01 3.047368505514e-01 2.994791606076e-01 2.942031539254e-01 2.889164212712e-01 2.836290787358e-01 2.783395825724e-01 2.730664233530e-01 2.678059353767e-01 2.625754104968e-01 2.573809962133e-01 2.522287239704e-01 2.471383032277e-01 2.421090535938e-01 2.371647366121e-01 2.323097885523e-01 2.275621396738e-01 2.229373445556e-01 2.184452009538e-01 2.141120771333e-01 2.099446784478e-01 2.059697458313e-01 2.022031560311e-01 1.986617794772e-01 1.953735515508e-01 1.923490904174e-01 1.896170150350e-01 1.871926790851e-01 1.850958857782e-01 1.833474194687e-01 1.819580427277e-01 1.809501453512e-01 1.803289033436e-01 1.801084833342e-01 1.802944413662e-01 1.808874292056e-01 1.818941063550e-01 1.833041653945e-01 1.851187630877e-01 1.873254818593e-01 1.899127006484e-01 1.928707712204e-01 1.961792004441e-01 1.998282409090e-01 2.037944995601e-01 2.080644620606e-01 2.126184819971e-01 2.174360952780e-01 2.225047820271e-01 2.277997692839e-01 2.333097478752e-01 2.390152237137e-01 2.449002026513e-01 2.509523821503e-01 2.571521207577e-01 2.634910400653e-01 2.699528588045e-01 2.765248386463e-01 2.831989972872e-01 2.899584150580e-01 2.967990096627e-01 3.037074556471e-01 3.106736805165e-01 3.176936858902e-01 3.247519973080e-01 3.318477945670e-01 3.389693274910e-01 3.461082914234e-01 3.532639362612e-01 3.604212626838e-01 3.675825760834e-01 3.747354782430e-01 3.818757102213e-01 3.890028587462e-01 3.961021342767e-01 4.031791309722e-01 4.102204432986e-01 4.172247889943e-01 4.241910819532e-01 4.311053106897e-01 4.379760657614e-01 4.447871584804e-01 4.515414016345e-01 4.582359549999e-01 4.648580921833e-01 4.714187511095e-01 4.778979682140e-01 4.843046181164e-01 4.906324235318e-01 4.968705022176e-01 5.030313764265e-01 5.090930144503e-01 5.150683398661e-01 5.209473833569e-01 5.267229197736e-01 5.324073009758e-01 5.379761218385e-01 5.434476233681e-01 5.488058975873e-01 5.540506149335e-01 5.591904112052e-01 5.642014601485e-01 5.691059715115e-01 5.738839118331e-01 5.785394434277e-01 5.830783904238e-01 5.874795631467e-01 5.917657343151e-01 5.959142873932e-01 5.999346282217e-01 6.038275691637e-01 6.075752082775e-01 6.112024183615e-01 6.146823283875e-01 6.180301069036e-01 6.212428304643e-01 6.243066908935e-01 6.272451400277e-01 6.300305967625e-01 6.326831906677e-01 6.351956356756e-01 6.375589654165e-01 6.397936247850e-01 6.418730899042e-01 6.438217227211e-01 6.456262819328e-01 6.472843574962e-01 6.488127607780e-01 6.501900451449e-01 6.514370538282e-01 6.525428009654e-01 6.535071757209e-01 6.543452637540e-01 6.550370665000e-01 6.556056965924e-01 6.560379685286e-01 6.563382974558e-01 6.565188097258e-01 6.565616967701e-01 6.564903865680e-01 6.562928836798e-01 6.559750652761e-01 6.555473324899e-01 6.549970031688e-01 6.543439693652e-01 6.535805688598e-01 6.527106349814e-01 6.517476360207e-01 6.506787463409e-01 6.495249093428e-01 6.482792198391e-01 6.469464817957e-01 6.455411781951e-01 6.440499840059e-01 6.424973435918e-01 6.408745415625e-01 6.391887678635e-01 6.374549948927e-01 6.356612207782e-01 6.338329881637e-01 6.319617000746e-01 6.300558406231e-01 6.281321919661e-01 6.261781006992e-01 6.242205248337e-01 6.222509588372e-01 6.202800959004e-01 6.183233133567e-01 6.163692886607e-01 6.144466295582e-01 6.125455804549e-01 6.106809400408e-01 6.088626985803e-01 6.070878440875e-01 6.053779032726e-01 6.037277120615e-01 6.021503792004e-01 6.006558734353e-01 5.992429076821e-01 5.979289854434e-01 5.967125303585e-01 5.956047048365e-01 5.946129510488e-01 5.937389741741e-01 5.929959611226e-01 5.923848252868e-01 5.919123405106e-01 5.915865627746e-01 5.914100956110e-01 5.913883093261e-01 5.915282085404e-01 5.918275262875e-01 5.922980395166e-01 5.929360533011e-01 5.937469026075e-01 5.947357102160e-01 5.958957922992e-01 5.972397376935e-01 5.987584193795e-01 6.004558948897e-01 6.023364186811e-01 6.043873458342e-01 6.066224562781e-01 6.090257355234e-01 6.116027627769e-01 6.143524292963e-01 6.172600695136e-01 6.203377105217e-01 6.235664007672e-01 6.269503641450e-01 6.304826066572e-01 6.341519364016e-01 6.379629380387e-01 6.418974780410e-01 6.459588794919e-01 6.501350878262e-01 6.544183245754e-01 6.588047786011e-01 6.632818029929e-01 6.678460286247e-01 6.724847156170e-01 6.771923999453e-01 6.819586529955e-01 6.867766101051e-01 6.916356500311e-01 6.965263902777e-01 7.014432393249e-01 7.063702441882e-01 7.113064758492e-01 7.162352022356e-01 7.211506775825e-01 7.260455514566e-01 7.309026499142e-01 7.357233728361e-01 7.404875876622e-01 7.451932310418e-01 7.498296742262e-01 7.543817687839e-01 7.588510967072e-01 7.632169417197e-01 7.674783552841e-01 7.716249020548e-01 7.756431809970e-01 7.795325226411e-01 7.832755116911e-01 7.868711484414e-01 7.903076133675e-01 7.935759589979e-01 7.966723012683e-01 7.995848267768e-01 8.023089851034e-01 8.048373957378e-01 8.071622404364e-01 8.092775132458e-01 8.111782827331e-01 8.128564361801e-01 8.143090931082e-01 8.155306658148e-01 8.165145169288e-01 8.172603467661e-01 8.177599209118e-01 8.180147741615e-01 8.180199518199e-01 8.177712092350e-01 8.172731473370e-01 8.165181973362e-01 8.155119829596e-01 8.142513141811e-01 8.127385504466e-01 8.109786189991e-01 8.089691573543e-01 8.067190389780e-01 8.042295282185e-01 8.015075340626e-01 7.985608922284e-01 7.953941461232e-01 7.920194498203e-01 7.884428499272e-01 7.846784592302e-01 7.807355422026e-01 7.766285455716e-01 7.723726825042e-01 7.679808271639e-01 7.634722234021e-01 7.588627267393e-01 7.541726918715e-01 7.494213838063e-01 7.446313904258e-01 7.398239352694e-01 7.350232667297e-01 7.302548338927e-01 7.255409546133e-01 7.209124959253e-01 7.163909917454e-01 7.120090687059e-01 7.077910814415e-01 7.037648917869e-01 6.999623527345e-01 6.964028198960e-01 6.931227891785e-01 6.901407891489e-01 6.874842370081e-01 6.851784104627e-01 6.832390954681e-01 6.816947302115e-01 6.805522359328e-01 6.798342915646e-01 6.795492092030e-01 6.797033761162e-01 6.803083096606e-01 6.813577797741e-01 6.828582248750e-01 6.847970460734e-01 6.871707431016e-01 6.899671434816e-01 6.931652894428e-01 6.967548293377e-01 7.007054877634e-01 7.050000076115e-01 7.096067568244e-01 7.144976288714e-01 7.196440189221e-01 7.250070431362e-01 7.305605846258e-01 7.362612637698e-01 7.420797300658e-01 7.479755085053e-01 7.539124351154e-01 7.598568295273e-01 7.657664730636e-01 7.716136434982e-01 7.773558592567e-01 7.829648587969e-01 7.884057064482e-01 7.936443981299e-01 7.986591855757e-01 8.034117191999e-01 8.078846503202e-01 8.120488871154e-01 8.158824000578e-01 8.193689506409e-01 8.224859151253e-01 8.252249083962e-01 8.275651554954e-01 8.295044906521e-01 8.310318478981e-01 8.321434679202e-01 8.328395283571e-01 8.331170448938e-01 8.329870973646e-01 8.324499258989e-01 8.315212412321e-01 8.302107461727e-01 8.285348683112e-01 8.265170417360e-01 8.241700351661e-01 8.215298040503e-01 8.186137522600e-01 8.154556280490e-01 8.120915279821e-01 8.085460462425e-01 8.048662862824e-01 8.010804375928e-01 7.972338499761e-01 7.933636314309e-01 7.895093218961e-01 7.857163336237e-01 7.820176965919e-01 7.784624869398e-01 7.750804661956e-01 7.719139078459e-01 7.689987492399e-01 7.663607573519e-01 7.640379188218e-01 7.620475524509e-01 7.604184128397e-01 7.591641507113e-01 7.582989311750e-01 7.578352030010e-01 7.577709509209e-01 7.581134684482e-01 7.588516094357e-01 7.599821446032e-01 7.614903883690e-01 7.633603781995e-01 7.655744077492e-01 7.681076349088e-01 7.709415554121e-01 7.740434276963e-01 7.773933117220e-01 7.809600827883e-01 7.847159652938e-01 7.886359179600e-01 7.926889782862e-01 7.968552254160e-01 8.011035933815e-01 8.054167101842e-01 8.097704460778e-01 8.141448339090e-01 8.185252513836e-01 8.228896422456e-01 8.272316839301e-01 8.315318194284e-01 8.357821288728e-01 8.399741157085e-01 8.440923797027e-01 8.481368764357e-01 8.520913766681e-01 8.559541639010e-01 8.597139561185e-01 8.633621931676e-01 8.668930031270e-01 8.702885139005e-01 8.735482533527e-01 8.766492840318e-01 8.795833918380e-01 8.823356075091e-01 8.848853425420e-01 8.872216245056e-01 8.893193417658e-01 8.911650829267e-01 8.927357349429e-01 8.940144602843e-01 8.949842368006e-01 8.956238987137e-01 8.959229722167e-01 8.958637554480e-01 8.954406236743e-01 8.946418332375e-01 8.934684238890e-01 8.919203138286e-01 8.900020613768e-01 8.877318589748e-01 8.851183101735e-01 8.821948972929e-01 8.789851435456e-01 8.755264314863e-01 8.718652955879e-01 8.680414107894e-01 8.641181361867e-01 8.601433101111e-01 8.561849186189e-01 8.523071668517e-01 8.485690981063e-01 8.450469871085e-01 8.417944812153e-01 8.388832889928e-01 8.363645197370e-01 8.342912545359e-01 8.327132453352e-01 8.316583422373e-01 8.311643733067e-01 8.312392172316e-01 8.318974752729e-01 8.331338150523e-01 8.349347139435e-01 8.372845105669e-01 8.401478554094e-01 8.434967847870e-01 8.472871294604e-01 8.514794222151e-01 8.560305119554e-01 8.608946022606e-01 8.660371190431e-01 8.714131932626e-01 8.769984372273e-01 8.827612961563e-01 8.886822366056e-01 8.947489676116e-01 9.009491502058e-01 9.072872002900e-01 9.137561477420e-01 9.203700025820e-01 9.271305022656e-01 9.340477902361e-01 9.411316914858e-01 9.483779813764e-01 9.557969805316e-01 9.633711227262e-01 9.710928063723e-01 9.789380107614e-01 9.868717648587e-01 9.948614050941e-01 1.002848533247e+00 1.010786488560e+00 1.018605900124e+00 1.026241574300e+00 1.033627707872e+00 1.040686820150e+00 1.047361033511e+00 1.053577148789e+00 1.059288111016e+00 1.064444381110e+00 1.069007150541e+00 1.072964756010e+00 1.076298665169e+00 1.079029961705e+00 1.081174335501e+00 1.082777475277e+00 1.083894000950e+00 1.084588594353e+00 1.084948571964e+00 1.085052727862e+00 1.085001141333e+00 1.084884433721e+00 1.084792795528e+00 1.084817641678e+00 1.085025781207e+00 1.085491604279e+00 1.086250516892e+00 1.087343844093e+00 1.088780092958e+00 1.090553743073e+00 1.092654543527e+00 1.095036774596e+00 1.097671696547e+00 1.100499193829e+00 1.103471080413e+00 1.106539353002e+00 1.109646554224e+00 1.112767274939e+00 1.115856231863e+00 1.118902322334e+00 1.121893642887e+00 1.124824325194e+00 1.127710652091e+00 1.130548355508e+00 1.133359200785e+00 1.136141208590e+00 1.138892401553e+00 1.141601477944e+00 1.144226944621e+00 1.146732856362e+00 1.149039054323e+00 1.151069542063e+00 1.152720921677e+00 1.153879045324e+00 1.154436000124e+00 1.154262858223e+00 1.153265288751e+00 1.151337893846e+00 1.148416997733e+00 1.144459476230e+00 1.139447871264e+00 1.133423666654e+00 1.126439824687e+00 1.118613880426e+00 1.110081718519e+00 1.101016535361e+00 1.091624857285e+00 1.082107810731e+00 1.072700842052e+00 1.063606482974e+00 1.055031586118e+00 1.047151376894e+00 1.040099800969e+00 1.033971574743e+00 1.026500377861e+00 1.019357953540e+00 1.014404020604e+00 1.012690267659e+00 1.013899793834e+00 1.016511700356e+00 1.018596864660e+00 1.018828092378e+00 1.017163923568e+00 1.014862827742e+00 1.013832740918e+00 1.015662385539e+00 1.020755929313e+00 1.028100999771e+00 1.035840491609e+00 1.042243277682e+00 1.046584534544e+00 1.049511550207e+00 1.052724900378e+00 1.058072183317e+00 1.066571386262e+00 1.077850083505e+00 1.090297587209e+00 1.101880429267e+00 1.111147472426e+00 1.117893513032e+00 1.123184990394e+00 1.128795913613e+00 1.136251525077e+00 1.145980420992e+00 1.157069779517e+00 1.167717747805e+00 1.176117193039e+00 1.181354099326e+00 1.183844044418e+00 1.185123121676e+00 1.187091740974e+00 1.191090950280e+00 1.197218514961e+00 1.204309218097e+00 1.210581598006e+00 1.214556339634e+00 1.215805211410e+00 1.215175080697e+00 1.214373875084e+00 1.215095238198e+00 1.218150949215e+00 1.223031881974e+00 1.228128699702e+00 1.231534425393e+00 1.231964128839e+00 1.229326778069e+00 1.224718195982e+00 1.219869171736e+00 1.216240179994e+00 1.214253821838e+00 1.213092444796e+00 1.211126586342e+00 1.206752146168e+00 1.199228178810e+00 1.189084520812e+00 1.177889129251e+00 1.167527590442e+00 1.159298778271e+00 1.153264137416e+00 1.148241850350e+00 1.142456142583e+00 1.134438861697e+00 1.123760083736e+00 1.111242172256e+00 1.098548757049e+00 1.087325348797e+00 1.078365365097e+00 1.071195655990e+00 1.064331271569e+00 1.056092397282e+00 1.045507779574e+00 1.032842734736e+00 1.019534775563e+00 1.007554910946e+00 9.984381623901e-01 9.925250357644e-01 9.888440376995e-01 9.856690909262e-01 9.814605198632e-01 9.756982850511e-01 9.691723072795e-01 9.635869338706e-01 9.607264608197e-01 9.615434884272e-01 9.656677914887e-01 9.716572262270e-01 9.778115407605e-01 9.830351446696e-01 9.873579425947e-01 9.918417039757e-01 9.979114626960e-01 1.006472157168e+00 1.017312572772e+00 1.029079709225e+00 1.039857453821e+00 1.048043064382e+00 1.053038217090e+00 1.055418993089e+00 1.056583521753e+00 1.057989044520e+00 1.060353974693e+00 1.063351998421e+00 1.066077697450e+00 1.067789381608e+00 1.039245317135e+00 9.810410228908e-01 9.229398428784e-01 8.560416757149e-01 8.242001442458e-01 8.490421646013e-01 9.090628069742e-01 9.624701586469e-01 9.785475067330e-01 9.495278738833e-01 8.909754023816e-01 8.362581956113e-01 8.198170151601e-01 8.505524335802e-01 9.040806943376e-01 9.457485111561e-01 9.529059390989e-01 9.223007924428e-01 8.693432960674e-01 8.217331864425e-01 8.045860726004e-01 8.214105757648e-01 8.514804601287e-01 8.678703046705e-01 8.547004225488e-01 8.140111607368e-01 7.648948516094e-01 7.344947782108e-01 7.385812963860e-01 7.661149661860e-01 7.886190369512e-01 7.817427468710e-01 7.389038474487e-01 6.764409002000e-01 6.314881504901e-01 6.402788946322e-01 7.002434190763e-01 7.715229938274e-01 8.140842513640e-01 8.085851564625e-01 7.612906519928e-01 7.043237224281e-01 6.846371967889e-01 7.269984443181e-01 8.061601393214e-01 8.751636136015e-01 9.012956281901e-01 8.781445431827e-01 8.269174276080e-01 7.899880427402e-01 8.048114807016e-01 8.677938818597e-01 9.381155548216e-01 9.744687787537e-01 9.575991693772e-01 8.962960993857e-01 8.261933000105e-01 7.952714388148e-01 8.260668758111e-01 8.910290194158e-01 9.418920312129e-01 9.460834088428e-01 8.992323312584e-01 8.256746770136e-01 7.701665806968e-01 7.694348221160e-01 8.155022527207e-01 8.646060127562e-01 8.776827080630e-01 8.419190263638e-01 7.748489526057e-01 7.194509261069e-01 7.190039437288e-01 7.738260824900e-01 8.405893684706e-01 8.750915988949e-01 8.573156048643e-01 7.963570691349e-01 7.285704062428e-01 7.029681341883e-01 7.413091847663e-01 8.142650576522e-01 8.751930355143e-01 8.948090692819e-01 8.696519816547e-01 8.203133407113e-01
 2.083516695786e-01 2.092953921188e-01 2.102911261776e-01 2.113666886418e-01 2.124931923756e-01 2.136467808105e-01 2.148360147233e-01 2.160578581325e-01 2.172870501720e-01 2.185255999306e-01 2.198182421930e-01 2.211931149554e-01 2.226217459583e-01 2.240573452275e-01 2.254892587859e-01 2.269344620077e-01 2.284109813007e-01 2.299377167381e-01 2.315324118192e-01 2.331868571047e-01 2.348603801111e-01 2.365206891354e-01 2.381788846339e-01 2.398649724574e-01 2.415942463449e-01 2.433736581016e-01 2.452154137923e-01 2.471114543717e-01 2.490176967571e-01 2.508925930767e-01 2.527500752553e-01 2.546451884191e-01 2.566159911250e-01 2.586561177199e-01 2.607344415129e-01 2.628172743253e-01 2.648805141021e-01 2.669245669026e-01 2.689832771443e-01 2.711002562783e-01 2.732955289738e-01 2.755519118120e-01 2.778271346531e-01 2.800701310680e-01 2.822506601013e-01 2.844030507429e-01 2.866220169747e-01 2.889816621459e-01 2.914493837144e-01 2.938981574958e-01 2.962198973705e-01 2.984272132586e-01 3.006439220039e-01 3.030040115827e-01 3.055364981540e-01 3.081302493718e-01 3.106211235112e-01 3.129420781325e-01 3.151882534994e-01 3.175218096384e-01 3.200214969246e-01 3.226325109460e-01 3.252292782807e-01 3.277202646081e-01 3.301055121464e-01 3.324697520713e-01 3.349118440783e-01 3.374661565165e-01 3.400941254453e-01 3.427293100428e-01 3.453181788930e-01 3.478330907579e-01 3.502923802146e-01 3.527725316946e-01 3.553624364735e-01 3.580848431723e-01 3.608633755728e-01 3.635767079251e-01 3.661473498186e-01 3.686166885741e-01 3.711338046806e-01 3.738366349475e-01 3.767129122427e-01 3.795981044200e-01 3.823192600094e-01 3.848525942773e-01 3.873396177317e-01 3.899667159296e-01 3.928089671960e-01 3.957589414500e-01 3.986210073360e-01 4.012882889756e-01 4.038325159796e-01 4.064262092128e-01 4.091864437992e-01 4.120916712537e-01 4.150153654860e-01 4.178369053156e-01 4.205344706135e-01 4.231896180006e-01 4.259069440527e-01 4.287275469737e-01 4.316207974767e-01 4.345240551415e-01 4.373856754604e-01 4.401836752986e-01 4.429380884405e-01 4.456967907581e-01 4.485054082104e-01 4.513848037767e-01 4.543158830471e-01 4.572417890858e-01 4.600991756700e-01 4.628735236246e-01 4.656183636596e-01 4.684158570014e-01 4.713091279140e-01 4.742732049496e-01 4.772289794183e-01 4.801007705863e-01 4.828779908770e-01 4.856258865326e-01 4.884364440084e-01 4.913504578960e-01 4.943346131949e-01 4.973052867522e-01 5.001885012778e-01 5.029773273992e-01 5.057418912850e-01 5.085709853643e-01 5.114997693672e-01 5.144892974687e-01 5.174588676905e-01 5.203468608982e-01 5.231526270377e-01 5.259400732139e-01 5.287839720997e-01 5.317109218651e-01 5.346870752901e-01 5.376466824834e-01 5.405389680763e-01 5.433620951707e-01 5.461670118331e-01 5.490142256115e-01 5.519268967720e-01 5.548764710897e-01 5.578139005283e-01 5.607009385743e-01 5.635358249351e-01 5.663553259451e-01 5.692007259755e-01 5.720866432043e-01 5.749990328824e-01 5.779114285440e-01 5.807957094668e-01 5.836426275877e-01 5.864700667408e-01 5.893046479594e-01 5.921631152897e-01 5.950421242434e-01 5.979260191411e-01 6.007932685830e-01 6.036347069649e-01 6.064596864669e-01 6.092827694295e-01 6.121119643471e-01 6.149514972570e-01 6.178000190708e-01 6.206442889236e-01 6.234742765405e-01 6.262889688122e-01 6.290930807222e-01 6.318943224814e-01 6.347027995815e-01 6.375192393946e-01 6.403340747358e-01 6.431362093751e-01 6.459248438686e-01 6.487028335726e-01 6.514759128905e-01 6.542516748741e-01 6.570299421147e-01 6.598035227269e-01 6.625672519860e-01 6.653199272436e-01 6.680635258394e-01 6.708022921591e-01 6.735404865065e-01 6.762760200640e-01 6.790039443531e-01 6.817231629867e-01 6.844335112071e-01 6.871345464602e-01 6.898316239899e-01 6.925253283146e-01 6.952127014547e-01 6.978906683406e-01 7.005596936012e-01 7.032200268760e-01 7.058728171826e-01 7.085222370753e-01 7.111659410425e-01 7.137992928637e-01 7.164219874292e-01 7.190342160465e-01 7.216383794147e-01 7.242374043086e-01 7.268308079872e-01 7.294143065753e-01 7.319838085552e-01 7.345428182044e-01 7.370940599322e-01 7.396380743829e-01 7.421754457637e-01 7.447028753908e-01 7.472170784198e-01 7.497202064154e-01 7.522165707575e-01 7.547046969301e-01 7.571829772543e-01 7.596509523196e-01 7.621055920618e-01 7.645493192992e-01 7.669855825560e-01 7.694123109650e-01 7.718288850692e-01 7.742334654096e-01 7.766259694046e-01 7.790045226525e-01 7.813740058914e-01 7.837351789752e-01 7.860844514442e-01 7.884217166314e-01 7.907461281633e-01 7.930553667150e-01 7.953544047278e-01 7.976434642745e-01 7.999195947687e-01 8.021815195019e-01 8.044306929282e-01 8.066658112149e-01 8.088885096225e-01 8.110993421708e-01 8.132948615974e-01 8.154740186102e-01 8.176420227675e-01 8.197981272605e-01 8.219401267400e-01 8.240667193709e-01 8.261769935615e-01 8.282726836173e-01 8.303585811339e-01 8.324326669525e-01 8.344894767284e-01 8.365287253836e-01 8.385530970414e-01 8.405635658253e-01 8.425615258879e-01 8.445448479669e-01 8.465087976447e-01 8.484543835065e-01 8.503854660665e-01 8.523015007875e-01 8.542008030627e-01 8.560838469034e-01 8.579489243487e-01 8.597971398826e-01 8.616302748740e-01 8.634459997971e-01 8.652423525788e-01 8.670235294935e-01 8.687884982098e-01 8.705351758272e-01 8.722646177326e-01 8.739746836771e-01 8.756657623528e-01 8.773407404275e-01 8.789976712462e-01 8.806337253289e-01 8.822507333152e-01 8.838472259290e-01 8.854266437633e-01 8.869880947024e-01 8.885303155345e-01 8.900518160771e-01 8.915534101183e-01 8.930355341633e-01 8.944977603456e-01 8.959405892633e-01 8.973637442351e-01 8.987661817806e-01 9.001494844044e-01 9.015117432066e-01 9.028515959140e-01 9.041704606422e-01 9.054686500598e-01 9.067461267420e-01 9.080026036747e-01 9.092384391263e-01 9.104524144257e-01 9.116435695007e-01 9.128129986748e-01 9.139585852328e-01 9.150820573728e-01 9.161853708937e-01 9.172664847702e-01 9.183240484818e-01 9.193575466026e-01 9.203667320341e-01 9.213525683191e-01 9.223163082020e-01 9.232569857734e-01 9.241733094556e-01 9.250668116625e-01 9.259349344105e-01 9.267791667321e-01 9.275991359121e-01 9.283943803080e-01 9.291650143682e-01 9.299119100328e-01 9.306339720287e-01 9.313309024769e-01 9.320019932028e-01 9.326469666015e-01 9.332668650580e-01 9.338619175406e-01 9.344313334221e-01 9.349755512013e-01 9.354936072172e-01 9.359836899412e-01 9.364465483026e-01 9.368837820659e-01 9.372948741671e-01 9.376808097303e-01 9.380395650870e-01 9.383689092380e-01 9.386702171202e-01 9.389443654770e-01 9.391917415918e-01 9.394129988325e-01 9.396063224510e-01 9.397702361264e-01 9.399046894012e-01 9.400105811901e-01 9.400886439882e-01 9.401397552747e-01 9.401626247025e-01 9.401553418654e-01 9.401177938478e-01 9.400509778488e-01 9.399554294889e-01 9.398315647012e-01 9.396786283342e-01 9.394950258416e-01 9.392819068846e-01 9.390378598184e-01 9.387636695302e-01 9.384606549562e-01 9.381277438468e-01 9.377641425706e-01 9.373695612849e-01 9.369437769329e-01 9.364876466639e-01 9.360015870544e-01 9.354839302359e-01 9.349356546681e-01 9.343556755633e-01 9.337442304209e-01 9.331017321790e-01 9.324277285087e-01 9.317215243076e-01 9.309836319626e-01 9.302138163732e-01 9.294118033034e-01 9.285781042881e-01 9.277115786210e-01 9.268123535419e-01 9.258808188592e-01 9.249161936933e-01 9.239200054579e-01 9.228903811940e-01 9.218272378553e-01 9.207314963634e-01 9.196020285687e-01 9.184393876602e-01 9.172443432530e-01 9.160152604468e-01 9.147528821722e-01 9.134566692134e-01 9.121266128359e-01 9.107633370254e-01 9.093669095566e-01 9.079357940611e-01 9.064706820679e-01 9.049716433930e-01 9.034370832661e-01 9.018699729045e-01 9.002687983023e-01 8.986316142072e-01 8.969612532273e-01 8.952551731783e-01 8.935152803662e-01 8.917410096353e-01 8.899317689758e-01 8.880874976455e-01 8.862079775111e-01 8.842932874343e-01 8.823442321968e-01 8.803601522008e-01 8.783405426471e-01 8.762860797531e-01 8.741961502004e-01 8.720708112676e-01 8.699104973251e-01 8.677151770444e-01 8.654843940837e-01 8.632185705175e-01 8.609164543840e-01 8.585790736945e-01 8.562065527156e-01 8.537981864722e-01 8.513556001857e-01 8.488766257457e-01 8.463612497397e-01 8.438114806563e-01 8.412261322307e-01 8.386050658261e-01 8.359486264177e-01 8.332565733687e-01 8.305292134648e-01 8.277668869761e-01 8.249682889275e-01 8.221346266046e-01 8.192655867383e-01 8.163604128744e-01 8.134208364149e-01 8.104451825631e-01 8.074351052500e-01 8.043896333171e-01 8.013084786986e-01 7.981919269661e-01 7.950407023555e-01 7.918543496788e-01 7.886334092286e-01 7.853772556848e-01 7.820860389759e-01 7.787602808335e-01 7.753994571440e-01 7.720044724263e-01 7.685746549457e-01 7.651108328218e-01 7.616123948648e-01 7.580797155148e-01 7.545128854896e-01 7.509115169400e-01 7.472775187411e-01 7.436094313937e-01 7.399079958499e-01 7.361725241371e-01 7.324037379592e-01 7.286021268722e-01 7.247670330666e-01 7.208996338220e-01 7.169994063426e-01 7.130664259101e-01 7.091015932996e-01 7.051038165199e-01 7.010742955529e-01 6.970140138559e-01 6.929207871203e-01 6.887982831971e-01 6.846431600602e-01 6.804575859889e-01 6.762419089404e-01 6.719948381705e-01 6.677185747541e-01 6.634123092459e-01 6.590758958777e-01 6.547113020126e-01 6.503167145729e-01 6.458935985221e-01 6.414423033591e-01 6.369629342991e-01 6.324558357480e-01 6.279216252987e-01 6.233598870994e-01 6.187723632576e-01 6.141578043725e-01 6.095170294589e-01 6.048522239066e-01 6.001603287163e-01 5.954454062262e-01 5.907055223114e-01 5.859410763314e-01 5.811540599104e-01 5.763440361085e-01 5.715119173144e-01 5.666582031832e-01 5.617827407252e-01 5.568870537332e-01 5.519708549288e-01 5.470337573270e-01 5.420794954421e-01 5.371054408484e-01 5.321141769859e-01 5.271058608601e-01 5.220797404740e-01 5.170385906507e-01 5.119823320983e-01 5.069114376109e-01 5.018282020911e-01 4.967304822677e-01 4.916220914495e-01 4.865020065198e-01 4.813706391855e-01 4.762316067308e-01 4.710834379549e-01 4.659276293697e-01 4.607658020343e-01 4.555968233082e-01 4.504253363789e-01 4.452496673909e-01 4.400721285255e-01 4.348945320641e-01 4.297157831793e-01 4.245402246616e-01 4.193669294538e-01 4.141977287909e-01 4.090354665929e-01 4.038795125809e-01 3.987334305242e-01 3.935973023459e-01 3.884730594749e-01 3.833636942175e-01 3.782689770831e-01 3.731936301238e-01 3.681369529951e-01 3.631021810373e-01 3.580924377993e-01 3.531078250267e-01 3.481529812462e-01 3.432288924940e-01 3.383384628551e-01 3.334846712843e-01 3.286696908831e-01 3.238969790612e-01 3.191698231041e-01 3.144905768105e-01 3.098632677934e-01 3.052910321618e-01 3.007768914652e-01 2.963261956446e-01 2.919406021880e-01 2.876269209083e-01 2.833869597743e-01 2.792252380836e-01 2.751475701951e-01 2.711579733271e-01 2.672607058136e-01 2.634607640691e-01 2.597631110574e-01 2.561737252102e-01 2.526966867910e-01 2.493380900774e-01 2.461030891743e-01 2.429967607106e-01 2.400249429893e-01 2.371929078003e-01 2.345058250269e-01 2.319694887299e-01 2.295878703615e-01 2.273669535417e-01 2.253111134533e-01 2.234247668723e-01 2.217119581960e-01 2.201765102046e-01 2.188225358293e-01 2.176520479485e-01 2.166679957602e-01 2.158726577393e-01 2.152670395813e-01 2.148519414170e-01 2.146280110414e-01 2.145940233805e-01 2.147499824773e-01 2.150938004226e-01 2.156240054730e-01 2.163377656429e-01 2.172309432501e-01 2.183013894307e-01 2.195438425927e-01 2.209545200954e-01 2.225286849116e-01 2.242605923904e-01 2.261454612559e-01 2.281763837348e-01 2.303490305955e-01 2.326557797483e-01 2.350923784709e-01 2.376517780457e-01 2.403274256368e-01 2.431145822165e-01 2.460058642511e-01 2.489961984538e-01 2.520795247729e-01 2.552493860071e-01 2.585017802146e-01 2.618291757827e-01 2.652271466702e-01 2.686904956304e-01 2.722137054726e-01 2.757925442059e-01 2.794209439289e-01 2.830957940379e-01 2.868120757518e-01 2.905646826872e-01 2.943510386474e-01 2.981652235853e-01 3.020050906627e-01 3.058661226529e-01 3.097442765044e-01 3.136372893735e-01 3.175396950669e-01 3.214510276327e-01 3.253653555424e-01 3.292820779374e-01 3.331975170669e-01 3.371067889224e-01 3.410110568478e-01 3.449039456113e-01 3.487850897558e-01 3.526517163040e-01 3.565000278970e-01 3.603308998579e-01 3.641382910256e-01 3.679223343746e-01 3.716807660323e-01 3.754091862782e-01 3.791100422768e-01 3.827761256044e-01 3.864110010843e-01 3.900085105518e-01 3.935672803260e-01 3.970896829762e-01 4.005673797955e-01 4.040052811440e-01 4.073973921169e-01 4.107432912469e-01 4.140431632723e-01 4.172913210373e-01 4.204913399602e-01 4.236376474908e-01 4.267308334918e-01 4.297704268081e-01 4.327510960123e-01 4.356776132327e-01 4.385411280253e-01 4.413472837876e-01 4.440915067166e-01 4.467709620493e-01 4.493896902517e-01 4.519394068144e-01 4.544263453004e-01 4.568437274967e-01 4.591920452525e-01 4.614735596773e-01 4.636794540919e-01 4.658192239784e-01 4.678809523403e-01 4.698713512606e-01 4.717872085880e-01 4.736231021002e-01 4.753880079095e-01 4.770689629328e-01 4.786756991852e-01 4.802007157508e-01 4.816433183995e-01 4.830098341132e-01 4.842861150913e-01 4.854868992717e-01 4.865989246231e-01 4.876273743218e-01 4.885727982370e-01 4.894256971795e-01 4.902002743372e-01 4.908785052842e-01 4.914735942679e-01 4.919789792208e-01 4.923910706859e-01 4.927198603681e-01 4.929484850445e-01 4.930942091647e-01 4.931427026607e-01 4.930988446878e-01 4.929667129549e-01 4.927326117131e-01 4.924142272155e-01 4.919922377743e-01 4.914815760517e-01 4.908746604945e-01 4.901680523236e-01 4.893732091080e-01 4.884722546298e-01 4.874844250808e-01 4.863941104712e-01 4.852076497642e-01 4.839282761818e-01 4.825429422215e-01 4.810715955815e-01 4.794929983806e-01 4.778227631743e-01 4.760540898077e-01 4.741842327257e-01 4.722251085295e-01 4.701585345191e-01 4.680039215274e-01 4.657471919277e-01 4.633941911428e-01 4.609487434620e-01 4.584001397008e-01 4.557649835740e-01 4.530263189524e-01 4.501976743512e-01 4.472741186019e-01 4.442531272391e-01 4.411451199350e-01 4.379387473100e-01 4.346459481619e-01 4.312583314453e-01 4.277821632706e-01 4.242183031631e-01 4.205625431147e-01 4.168247215274e-01 4.129964400157e-01 4.090861236427e-01 4.050928745634e-01 4.010162174164e-01 3.968613584344e-01 3.926258001497e-01 3.883145101906e-01 3.839280961570e-01 3.794675297380e-01 3.749365445951e-01 3.703370220374e-01 3.656696092729e-01 3.609402125502e-01 3.561472680474e-01 3.512971560108e-01 3.463917585044e-01 3.414326949055e-01 3.364279229205e-01 3.313749599235e-01 3.262843376167e-01 3.211539402019e-01 3.159919784163e-01 3.108044864637e-01 3.055903577005e-01 3.003651688060e-01 2.951235169106e-01 2.898812094946e-01 2.846401027067e-01 2.794067300349e-01 2.741955190917e-01 2.690040942353e-01 2.638531402961e-01 2.587434800575e-01 2.536894257610e-01 2.487039233337e-01 2.437914376081e-01 2.389755786586e-01 2.342579657005e-01 2.296634881789e-01 2.252014422426e-01 2.208878616241e-01 2.167454312911e-01 2.127827842915e-01 2.090284209166e-01 2.054934034256e-01 2.022003955951e-01 1.991713653194e-01 1.964195655355e-01 1.939723392946e-01 1.918408775679e-01 1.900473092728e-01 1.886078509108e-01 1.875332272269e-01 1.868418479781e-01 1.865365029215e-01 1.866319748223e-01 1.871271326062e-01 1.880249256481e-01 1.893263179293e-01 1.910211591062e-01 1.931089711189e-01 1.955738069038e-01 1.984083322339e-01 2.015979626214e-01 2.051251996312e-01 2.089785637599e-01 2.131346643237e-01 2.175832446036e-01 2.223015819645e-01 2.272740638430e-01 2.324852077537e-01 2.379130499917e-01 2.435468720120e-01 2.493671931771e-01 2.553593571891e-01 2.615109568436e-01 2.678032993940e-01 2.742297068389e-01 2.807728656833e-01 2.874221165690e-01 2.941691333132e-01 3.009972805982e-01 3.079037264322e-01 3.148733432559e-01 3.218983429240e-01 3.289733491326e-01 3.360836444507e-01 3.432303708166e-01 3.503971241432e-01 3.575819504274e-01 3.647795504148e-01 3.719763617751e-01 3.791768852659e-01 3.863644003646e-01 3.935405661516e-01 4.006990351033e-01 4.078286425757e-01 4.149354053428e-01 4.220016995002e-01 4.290322688122e-01 4.360195957622e-01 4.429552070457e-01 4.498452028301e-01 4.566711300232e-01 4.634422263381e-01 4.701479438729e-01 4.767816439967e-01 4.833522771064e-01 4.898374804863e-01 4.962524102241e-01 5.025811827301e-01 5.088236098641e-01 5.149843499948e-01 5.210429843467e-01 5.270173748794e-01 5.328870778810e-01 5.386575704435e-01 5.443312328156e-01 5.498874766755e-01 5.553479126660e-01 5.606880683913e-01 5.659191043085e-01 5.710382280061e-01 5.760304010311e-01 5.809149962541e-01 5.856669814005e-01 5.903014904363e-01 5.948116068087e-01 5.991851699343e-01 6.034432511559e-01 6.075570827222e-01 6.115477879435e-01 6.154037157500e-01 6.191176746088e-01 6.227086842222e-01 6.261483458078e-01 6.294611470874e-01 6.326309668578e-01 6.356579764128e-01 6.385547738899e-01 6.412965155164e-01 6.439103626123e-01 6.463760462790e-01 6.486972191834e-01 6.508858623181e-01 6.529205358802e-01 6.548256582969e-01 6.565812571107e-01 6.581972203285e-01 6.596793133821e-01 6.610099701899e-01 6.622153548062e-01 6.632727660143e-01 6.641975273579e-01 6.649910515956e-01 6.656400650441e-01 6.661685523257e-01 6.665569509662e-01 6.668200856390e-01 6.669592695007e-01 6.669657164843e-01 6.668591656808e-01 6.666256353599e-01 6.662768925123e-01 6.658174236789e-01 6.652386059368e-01 6.645607407053e-01 6.637708063974e-01 6.628818439237e-01 6.618984797416e-01 6.608126042151e-01 6.596466730299e-01 6.583876390866e-01 6.570485853784e-01 6.556372181559e-01 6.541448781258e-01 6.525953709089e-01 6.509767610096e-01 6.493025441530e-01 6.475823689377e-01 6.458068289646e-01 6.440019644504e-01 6.421556208780e-01 6.402832173162e-01 6.383934977201e-01 6.364792909321e-01 6.345671747809e-01 6.326442106368e-01 6.307302945851e-01 6.288298542706e-01 6.269414520084e-01 6.250882949360e-01 6.232608445574e-01 6.214772561028e-01 6.197426173110e-01 6.180584116729e-01 6.164433168149e-01 6.148917575593e-01 6.134205864141e-01 6.120339554580e-01 6.107349670387e-01 6.095395907932e-01 6.084453985948e-01 6.074646675443e-01 6.066039179015e-01 6.058659822940e-01 6.052615535515e-01 6.047942002633e-01 6.044670663011e-01 6.042909955942e-01 6.042655600470e-01 6.043980844055e-01 6.046936588634e-01 6.051497533212e-01 6.057799820854e-01 6.065767369961e-01 6.075487745745e-01 6.086985211806e-01 6.100202339026e-01 6.115261460319e-01 6.132039860763e-01 6.150628453842e-01 6.171005401959e-01 6.193077984550e-01 6.216977631407e-01 6.242516311238e-01 6.269794109351e-01 6.298722378347e-01 6.329234911558e-01 6.361386469999e-01 6.395000540150e-01 6.430148028993e-01 6.466704268662e-01 6.504609865474e-01 6.543856677684e-01 6.584298798825e-01 6.625943970679e-01 6.668652245445e-01 6.712386820611e-01 6.757058612740e-01 6.802580588431e-01 6.848883003507e-01 6.895854504028e-01 6.943447682400e-01 6.991522809152e-01 7.040041778409e-01 7.088862551367e-01 7.137923293981e-01 7.187134126362e-01 7.236348241412e-01 7.285555804269e-01 7.334567224974e-01 7.383355816797e-01 7.431796100301e-01 7.479757458185e-01 7.527234724069e-01 7.574014421184e-01 7.620090362333e-01 7.665340712342e-01 7.709628376829e-01 7.752946930398e-01 7.795097886437e-01 7.836082377058e-01 7.875747993471e-01 7.914016593833e-01 7.950832757964e-01 7.986058288152e-01 8.019654135700e-01 8.051518088174e-01 8.081561033614e-01 8.109725371359e-01 8.135919369036e-01 8.160083521546e-01 8.182141851686e-01 8.202040597545e-01 8.219697113982e-01 8.235080297895e-01 8.248105725969e-01 8.258748814252e-01 8.266963525774e-01 8.272681007683e-01 8.275917463785e-01 8.276579975406e-01 8.274719803091e-01 8.270256870079e-01 8.263203271102e-01 8.253584491463e-01 8.241352876639e-01 8.226568360329e-01 8.209214323918e-01 8.189337442498e-01 8.166985485288e-01 8.142172995692e-01 8.114996444082e-01 8.085479270830e-01 8.053740609868e-01 8.019829405536e-01 7.983870186108e-01 7.945975861259e-01 7.906242468463e-01 7.864833259499e-01 7.821868242253e-01 7.777528713119e-01 7.731972379313e-01 7.685383831815e-01 7.637959895365e-01 7.589913422956e-01 7.541458455153e-01 7.492821007430e-01 7.444267040273e-01 7.396010512316e-01 7.348353861984e-01 7.301541006628e-01 7.255848171418e-01 7.211591059169e-01 7.168982758840e-01 7.128396395894e-01 7.090043824204e-01 7.054236462955e-01 7.021272378536e-01 6.991341139714e-01 6.964798225140e-01 6.941775964028e-01 6.922573664121e-01 6.907352861269e-01 6.896261164388e-01 6.889521981594e-01 6.887137331142e-01 6.889302800005e-01 6.895976334016e-01 6.907216809350e-01 6.923014864627e-01 6.943246899057e-01 6.967911016958e-01 6.996777753747e-01 7.029764802752e-01 7.066625240038e-01 7.107138591803e-01 7.151084598079e-01 7.198117318703e-01 7.248012257487e-01 7.300367737184e-01 7.354911482680e-01 7.411257891391e-01 7.469039031458e-01 7.527929009787e-01 7.587479101126e-01 7.647410159499e-01 7.707271080904e-01 7.766747897206e-01 7.825458333903e-01 7.883030159816e-01 7.939194379218e-01 7.993524087648e-01 8.045803802377e-01 8.095676369170e-01 8.142875787352e-01 8.187173088441e-01 8.228285178083e-01 8.266061938727e-01 8.300238339495e-01 8.330714617305e-01 8.357328097513e-01 8.379942222972e-01 8.398529000053e-01 8.412953941656e-01 8.423269322136e-01 8.429411765732e-01 8.431445862798e-01 8.429424483542e-01 8.423424966964e-01 8.413604020583e-01 8.400043487024e-01 8.383016358837e-01 8.362637547645e-01 8.339194376186e-01 8.312966595476e-01 8.284159800020e-01 8.253200603088e-01 8.220317819573e-01 8.185921639075e-01 8.150363459233e-01 8.114001709155e-01 8.077279048761e-01 8.040523686442e-01 8.004218919973e-01 7.968675972173e-01 7.934347080131e-01 7.901607281913e-01 7.870763597874e-01 7.842261122508e-01 7.816310964088e-01 7.793281164579e-01 7.773388661413e-01 7.756855715666e-01 7.743893967826e-01 7.734578092661e-01 7.729076175719e-01 7.727369350214e-01 7.729515711625e-01 7.735466568218e-01 7.745122548432e-01 7.758408601459e-01 7.775142120781e-01 7.795184540046e-01 7.818273379680e-01 7.844244783071e-01 7.872823274557e-01 7.903751009736e-01 7.936802721081e-01 7.971660700958e-01 8.008133216389e-01 8.045907269353e-01 8.084778814804e-01 8.124513737779e-01 8.164877683018e-01 8.205713999117e-01 8.246776238663e-01 8.287975632621e-01 8.329105774732e-01 8.370077686143e-01 8.410774051236e-01 8.451054161117e-01 8.490905300935e-01 8.530155429259e-01 8.568808549185e-01 8.606755381980e-01 8.643916693849e-01 8.680265866548e-01 8.715638828336e-01 8.750052815879e-01 8.783296940301e-01 8.815326792593e-01 8.846010026898e-01 8.875150810208e-01 8.902672784937e-01 8.928331568978e-01 8.951985015452e-01 8.973427278495e-01 8.992454895453e-01 9.008897728078e-01 9.022495119878e-01 9.033116128065e-01 9.040535718243e-01 9.044618787523e-01 9.045196209829e-01 9.042174754827e-01 9.035477810775e-01 9.025036913717e-01 9.010922188648e-01 8.993121218109e-01 8.971823657313e-01 8.947152803582e-01 8.919360430631e-01 8.888790819039e-01 8.855713497537e-01 8.820657112353e-01 8.784014985515e-01 8.746370305441e-01 8.708302823547e-01 8.670360105040e-01 8.633286016262e-01 8.597613177152e-01 8.564093349971e-01 8.533303315301e-01 8.505848483757e-01 8.482354558598e-01 8.463218186924e-01 8.448981922386e-01 8.439905260362e-01 8.436297132225e-01 8.438309134837e-01 8.445958325406e-01 8.459284768221e-01 8.478078767542e-01 8.502193605631e-01 8.531306813294e-01 8.565091766718e-01 8.603186309840e-01 8.645144201930e-01 8.690627316316e-01 8.739153923221e-01 8.790427259236e-01 8.844084405234e-01 8.899831839594e-01 8.957479212553e-01 9.016809256919e-01 9.077803531222e-01 9.140313541268e-01 9.204435796157e-01 9.270164230023e-01 9.337578656498e-01 9.406811764636e-01 9.477862758310e-01 9.550889793356e-01 9.625828472459e-01 9.702691073672e-01 9.781377730019e-01 9.861652187871e-01 9.943323429957e-01 1.002593450539e+00 1.010910987812e+00 1.019226429027e+00 1.027479358410e+00 1.035607011561e+00 1.043530760655e+00 1.051188141433e+00 1.058497895955e+00 1.065399723292e+00 1.071827871137e+00 1.077724296225e+00 1.083052928295e+00 1.087771508439e+00 1.091871648003e+00 1.095344286144e+00 1.098203208258e+00 1.100478840918e+00 1.102207724400e+00 1.103455610357e+00 1.104281524350e+00 1.104771045592e+00 1.105004757228e+00 1.105068741817e+00 1.105055842572e+00 1.105040309789e+00 1.105109046409e+00 1.105315923862e+00 1.105720266009e+00 1.106358234886e+00 1.107245631886e+00 1.108398180123e+00 1.109793213579e+00 1.111420668073e+00 1.113240299421e+00 1.115212210579e+00 1.117300370411e+00 1.119448947370e+00 1.121633641195e+00 1.123807653187e+00 1.125953152781e+00 1.128057037592e+00 1.130105964518e+00 1.132117332347e+00 1.134087321473e+00 1.136043092381e+00 1.137993085272e+00 1.139947723518e+00 1.141916511011e+00 1.143876086410e+00 1.145815371288e+00 1.147676254117e+00 1.149402314757e+00 1.150910306653e+00 1.152095269087e+00 1.152857543161e+00 1.153064596195e+00 1.152611668927e+00 1.151377014332e+00 1.149269305326e+00 1.146215261739e+00 1.142158378806e+00 1.137101613341e+00 1.131056729866e+00 1.124099772151e+00 1.116335592523e+00 1.107902712788e+00 1.098990613575e+00 1.089786930051e+00 1.080525483972e+00 1.071419425761e+00 1.062691637814e+00 1.054547043427e+00 1.047146700990e+00 1.040703658385e+00 1.032889551648e+00 1.025388166428e+00 1.020079317138e+00 1.018029804640e+00 1.018929837115e+00 1.021257252196e+00 1.023068639666e+00 1.023011186730e+00 1.021014881588e+00 1.018315082706e+00 1.016805483176e+00 1.018069048552e+00 1.022519744729e+00 1.029152287145e+00 1.036108278506e+00 1.041654021815e+00 1.045053636242e+00 1.046954540963e+00 1.049072929548e+00 1.053296852069e+00 1.060693614858e+00 1.070940823724e+00 1.082469162122e+00 1.093267854127e+00 1.101900857431e+00 1.108179295098e+00 1.113191996624e+00 1.118732107590e+00 1.126340338360e+00 1.136441754757e+00 1.148098657639e+00 1.159476672115e+00 1.168736036235e+00 1.174936744873e+00 1.178475729251e+00 1.180865981082e+00 1.183976324264e+00 1.189098886508e+00 1.196275827718e+00 1.204290216019e+00 1.211315749456e+00 1.215851671069e+00 1.217458354262e+00 1.216980723171e+00 1.216136141416e+00 1.216631316223e+00 1.219294803246e+00 1.223634700723e+00 1.228063821047e+00 1.230689098040e+00 1.230241552237e+00 1.226650710519e+00 1.221042512255e+00 1.215180638417e+00 1.210562211705e+00 1.207637173270e+00 1.205587918592e+00 1.202766650773e+00 1.197536274420e+00 1.189119677194e+00 1.178026332758e+00 1.165830073054e+00 1.154441105573e+00 1.145200636788e+00 1.138212276905e+00 1.132320059298e+00 1.125760709767e+00 1.117075129707e+00 1.105850096526e+00 1.092944668446e+00 1.080072966153e+00 1.068931196336e+00 1.060339324019e+00 1.053816224402e+00 1.047832688217e+00 1.040641184836e+00 1.031197775310e+00 1.019700526065e+00 1.007517349946e+00 9.965506506943e-01 9.882682442125e-01 9.829463773644e-01 9.795635180302e-01 9.763700616425e-01 9.718251152714e-01 9.654334294914e-01 9.580371344063e-01 9.514229408232e-01 9.474780291636e-01 9.472712210281e-01 9.505397102968e-01 9.559231301362e-01 9.617785554518e-01 9.670494246569e-01 9.717847358989e-01 9.770423146093e-01 9.842050877553e-01 9.940912966572e-01 1.006360700572e+00 1.019518781854e+00 1.031518677044e+00 1.040645431489e+00 1.046216633354e+00 1.048750082743e+00 1.049606532965e+00 1.050227967516e+00 1.051308500720e+00 1.052439846026e+00 1.052827683681e+00 1.053565362322e+00 9.950321174974e-01 9.616892653548e-01 8.953599578796e-01 8.349306154867e-01 8.187132807515e-01 8.540588776641e-01 9.102290139148e-01 9.482163974763e-01 9.457738068593e-01 9.042721623653e-01 8.466930728579e-01 8.079942712711e-01 8.129215978788e-01 8.546823457738e-01 9.026416708702e-01 9.276931720129e-01 9.170826626063e-01 8.770643877227e-01 8.293853366709e-01 8.008572807784e-01 8.057307058042e-01 8.341682863549e-01 8.615923972561e-01 8.669525441783e-01 8.433304198379e-01 8.002390749571e-01 7.595924454934e-01 7.435752270005e-01 7.571697911250e-01 7.827905388369e-01 7.946552401392e-01 7.756642888535e-01 7.263461435368e-01 6.675097008013e-01 6.345029654044e-01 6.527559722044e-01 7.101474347190e-01 7.689118250931e-01 7.964796755083e-01 7.803442063123e-01 7.317017133958e-01 6.841769005749e-01 6.787127492466e-01 7.279722247673e-01 8.021850821294e-01 8.599640910299e-01 8.762740468043e-01 8.510122232319e-01 8.089473891977e-01 7.897634117993e-01 8.196541006610e-01 8.851480228727e-01 9.467615122276e-01 9.705695428898e-01 9.448805058391e-01 8.845578264118e-01 8.277357972090e-01 8.162695271135e-01 8.591386990756e-01 9.223145452990e-01 9.617989100370e-01 9.522406861286e-01 8.957659885806e-01 8.215916706344e-01 7.750891353490e-01 7.855753202293e-01 8.356053577325e-01 8.799147870634e-01 8.837694681801e-01 8.398114325418e-01 7.704736577796e-01 7.209411906138e-01 7.297731729948e-01 7.885507807701e-01 8.514614489361e-01 8.778100801925e-01 8.526694876136e-01 7.901938875400e-01 7.300537797964e-01 7.180382648073e-01 7.653587501114e-01 8.369100477607e-01 8.890120205348e-01 8.981026329126e-01 8.663362473678e-01 8.186340884527e-01
 1.946209071656e-01 1.951356002955e-01 1.957081149764e-01 1.963539225316e-01 1.970480330065e-01 1.977830636085e-01 1.985717567955e-01 1.994013903395e-01 2.002392778121e-01 2.010909697819e-01 2.020025354944e-01 2.029999146379e-01 2.040557546309e-01 2.051323319215e-01 2.062205101138e-01 2.073270249171e-01 2.084628778732e-01 2.096498880083e-01 2.109147289862e-01 2.122511920271e-01 2.136167130700e-01 2.149785957519e-01 2.163442784602e-01 2.177375024896e-01 2.191724302152e-01 2.206659288061e-01 2.222383833985e-01 2.238787760683e-01 2.255338039884e-01 2.271575067053e-01 2.287641498596e-01 2.304121164772e-01 2.321435987124e-01 2.339592673633e-01 2.358274573640e-01 2.377055620018e-01 2.395588516007e-01 2.413889695219e-01 2.432392313861e-01 2.451629722689e-01 2.471795009231e-01 2.492669971330e-01 2.513733353839e-01 2.534419964140e-01 2.554458068653e-01 2.574296026203e-01 2.594969779938e-01 2.617187699508e-01 2.640531911741e-01 2.663643261711e-01 2.685452446858e-01 2.706133884103e-01 2.727001527594e-01 2.749433203424e-01 2.773697617149e-01 2.798596784666e-01 2.822422071920e-01 2.844519185654e-01 2.865907309834e-01 2.888238461249e-01 2.912327818201e-01 2.937601110251e-01 2.962765682825e-01 2.986848468098e-01 3.009838062928e-01 3.032631038629e-01 3.056259677819e-01 3.081082621604e-01 3.106712480807e-01 3.132454925301e-01 3.157730680751e-01 3.182223487065e-01 3.206138597616e-01 3.230308249695e-01 3.255665908333e-01 3.282422423483e-01 3.309783500821e-01 3.336476276307e-01 3.361703945551e-01 3.385893636157e-01 3.410606167380e-01 3.437255944344e-01 3.465729852841e-01 3.494320645197e-01 3.521264498977e-01 3.546296305880e-01 3.570828600728e-01 3.596780394458e-01 3.624966377556e-01 3.654324547287e-01 3.682850637550e-01 3.709418085594e-01 3.734691985112e-01 3.760398058796e-01 3.787781456064e-01 3.816715257096e-01 3.845959966708e-01 3.874234145584e-01 3.901218615337e-01 3.927676903227e-01 3.954693004034e-01 3.982791379962e-01 4.011747421415e-01 4.040946115515e-01 4.069737723395e-01 4.097801712824e-01 4.125312302737e-01 4.152838634820e-01 4.180959046255e-01 4.209939472384e-01 4.239534445559e-01 4.269045249477e-01 4.297749379947e-01 4.325537766065e-01 4.353054375997e-01 4.381215667267e-01 4.410452491308e-01 4.440440089146e-01 4.470294628656e-01 4.499210643240e-01 4.527129767824e-01 4.554808236475e-01 4.583207797191e-01 4.612734556389e-01 4.642978381643e-01 4.673037381524e-01 4.702148414789e-01 4.730299161248e-01 4.758253228930e-01 4.786938163488e-01 4.816674775677e-01 4.847023737587e-01 4.877141627528e-01 4.906392735890e-01 4.934814642688e-01 4.963096573438e-01 4.992000501752e-01 5.021779309332e-01 5.052050551056e-01 5.082137005894e-01 5.111519948064e-01 5.140211931281e-01 5.168750935297e-01 5.197767268181e-01 5.227454990253e-01 5.257524281444e-01 5.287454670418e-01 5.316872228516e-01 5.345770638381e-01 5.374541646113e-01 5.403596121014e-01 5.433073609214e-01 5.462833080197e-01 5.492588571375e-01 5.522056159605e-01 5.551155086504e-01 5.580073637897e-01 5.609089605253e-01 5.638357857379e-01 5.667844372892e-01 5.697382629907e-01 5.726750810549e-01 5.755868812901e-01 5.784839439194e-01 5.813797987347e-01 5.842836453241e-01 5.871989745840e-01 5.901238583800e-01 5.930449063811e-01 5.959522567220e-01 5.988453676834e-01 6.017289586016e-01 6.046112887228e-01 6.075020983644e-01 6.104014812698e-01 6.132993722998e-01 6.161861092536e-01 6.190600228413e-01 6.219243669973e-01 6.247848456337e-01 6.276493401027e-01 6.305172984726e-01 6.333814151959e-01 6.362362601483e-01 6.390814456856e-01 6.419176653160e-01 6.447507997507e-01 6.475843155318e-01 6.504161894481e-01 6.532412165676e-01 6.560581317408e-01 6.588666888435e-01 6.616673851448e-01 6.644652884185e-01 6.672611650979e-01 6.700509536989e-01 6.728319323675e-01 6.756045895399e-01 6.783694417747e-01 6.811286086187e-01 6.838855689901e-01 6.866366741286e-01 6.893787533066e-01 6.921100866898e-01 6.948327252716e-01 6.975481193169e-01 7.002600877462e-01 7.029667637639e-01 7.056639012836e-01 7.083473959692e-01 7.110225843080e-01 7.136907172319e-01 7.163527735422e-01 7.190092160727e-01 7.216557455350e-01 7.242897830237e-01 7.269148309923e-01 7.295336939934e-01 7.321455575872e-01 7.347480829254e-01 7.373409202464e-01 7.399212464858e-01 7.424922100771e-01 7.450565568540e-01 7.476124404528e-01 7.501587188222e-01 7.526938635323e-01 7.552176685891e-01 7.577288160887e-01 7.602322151031e-01 7.627280559768e-01 7.652120391500e-01 7.676856330854e-01 7.701462841988e-01 7.725939453376e-01 7.750317160067e-01 7.774608863595e-01 7.798772401983e-01 7.822802011558e-01 7.846716862396e-01 7.870504077100e-01 7.894172249886e-01 7.917734834089e-01 7.941143221431e-01 7.964407544343e-01 7.987566833779e-01 8.010614843199e-01 8.033533788937e-01 8.056300593877e-01 8.078919419162e-01 8.101399112365e-01 8.123798167289e-01 8.146079901055e-01 8.168193914273e-01 8.190146310761e-01 8.211965444220e-01 8.233643288451e-01 8.255215158896e-01 8.276642974849e-01 8.297879454022e-01 8.318953432229e-01 8.339890120437e-01 8.360675881040e-01 8.381311994723e-01 8.401795649691e-01 8.422096016151e-01 8.442250146542e-01 8.462262131152e-01 8.482100629593e-01 8.501762396661e-01 8.521278663272e-01 8.540635817115e-01 8.559827957091e-01 8.578851692008e-01 8.597689297145e-01 8.616348628043e-01 8.634855909058e-01 8.653189363376e-01 8.671323909426e-01 8.689273182112e-01 8.707034234064e-01 8.724627360695e-01 8.742052436128e-01 8.759290090501e-01 8.776331251492e-01 8.793182995556e-01 8.809849580039e-01 8.826320285045e-01 8.842609992769e-01 8.858710163034e-01 8.874618043914e-01 8.890331421084e-01 8.905846014204e-01 8.921150883778e-01 8.936250307390e-01 8.951151209611e-01 8.965854006392e-01 8.980356654838e-01 8.994659563270e-01 9.008748407866e-01 9.022622636676e-01 9.036286380531e-01 9.049719105336e-01 9.062940605315e-01 9.075968710129e-01 9.088782236467e-01 9.101362578953e-01 9.113720313964e-01 9.125835037980e-01 9.137726009251e-01 9.149409188662e-01 9.160860858184e-01 9.172087349711e-01 9.183083685001e-01 9.193837899688e-01 9.204358030146e-01 9.214648817004e-01 9.224694798353e-01 9.234504189202e-01 9.244086145141e-01 9.253423564470e-01 9.262518197661e-01 9.271358532699e-01 9.279950924870e-01 9.288293891894e-01 9.296400847930e-01 9.304258974837e-01 9.311869266983e-01 9.319223462128e-01 9.326300831363e-01 9.333122066284e-01 9.339692214549e-01 9.346006887971e-01 9.352077942581e-01 9.357878295048e-01 9.363389624999e-01 9.368635093823e-01 9.373613499449e-01 9.378329649329e-01 9.382791120929e-01 9.386979407763e-01 9.390875054860e-01 9.394487404568e-01 9.397821992406e-01 9.400878267254e-01 9.403675642235e-01 9.406195143766e-01 9.408416526086e-01 9.410345102803e-01 9.411980654360e-01 9.413337986865e-01 9.414420569714e-01 9.415213328551e-01 9.415710344114e-01 9.415910322828e-01 9.415808676995e-01 9.415413073425e-01 9.414733535900e-01 9.413757491903e-01 9.412477970591e-01 9.410898670667e-01 9.409008934561e-01 9.406820676427e-01 9.404336244582e-01 9.401541740594e-01 9.398446650639e-01 9.395031369261e-01 9.391312053244e-01 9.387288663822e-01 9.382944589300e-01 9.378288368956e-01 9.373318186102e-01 9.368032368652e-01 9.362425529781e-01 9.356509406296e-01 9.350265280595e-01 9.343694943307e-01 9.336809146964e-01 9.329589790330e-01 9.322059901611e-01 9.314202791620e-01 9.306005743469e-01 9.297488106562e-01 9.288632986237e-01 9.279452878189e-01 9.269949129539e-01 9.260107769712e-01 9.249929089119e-01 9.239416629035e-01 9.228569438171e-01 9.217390285565e-01 9.205879381862e-01 9.194021962301e-01 9.181829664161e-01 9.169291631298e-01 9.156404933999e-01 9.143193057217e-01 9.129635843035e-01 9.115726728623e-01 9.101477428126e-01 9.086875666270e-01 9.071932122518e-01 9.056643091336e-01 9.041007917018e-01 9.025018715225e-01 9.008678670767e-01 8.991983587038e-01 8.974943457432e-01 8.957553256361e-01 8.939804009474e-01 8.921705535948e-01 8.903248663184e-01 8.884437068322e-01 8.865273651985e-01 8.845757449093e-01 8.825882918400e-01 8.805656718291e-01 8.785059522303e-01 8.764110525877e-01 8.742805700390e-01 8.721137263735e-01 8.699125161205e-01 8.676738703269e-01 8.653995041768e-01 8.630895158642e-01 8.607435394375e-01 8.583610158015e-01 8.559438071920e-01 8.534890940123e-01 8.509992657562e-01 8.484733575640e-01 8.459111609593e-01 8.433129721474e-01 8.406786000090e-01 8.380078398369e-01 8.353013084799e-01 8.325585246321e-01 8.297801227612e-01 8.269660424037e-01 8.241153372692e-01 8.212283518536e-01 8.183055807799e-01 8.153470926045e-01 8.123530959510e-01 8.093226424488e-01 8.062568710634e-01 8.031546027659e-01 8.000173169758e-01 7.968436841143e-01 7.936350708894e-01 7.903908683279e-01 7.871111338301e-01 7.837962406446e-01 7.804452410145e-01 7.770593222079e-01 7.736392143808e-01 7.701831424743e-01 7.666931051098e-01 7.631673445304e-01 7.596071828295e-01 7.560126887203e-01 7.523830502453e-01 7.487199162207e-01 7.450225443327e-01 7.412902651670e-01 7.375252235554e-01 7.337247544774e-01 7.298919619741e-01 7.260258613550e-01 7.221257904788e-01 7.181936601939e-01 7.142280502121e-01 7.102297285372e-01 7.061991614693e-01 7.021359312193e-01 6.980407399132e-01 6.939138222466e-01 6.897549555209e-01 6.855652598309e-01 6.813437004586e-01 6.770915166931e-01 6.728088354497e-01 6.684953396170e-01 6.641523152426e-01 6.597792937084e-01 6.553761841497e-01 6.509452513335e-01 6.464843014710e-01 6.419949510831e-01 6.374776251529e-01 6.329320436046e-01 6.283597199654e-01 6.237595501568e-01 6.191315150240e-01 6.144789999408e-01 6.097993666505e-01 6.050945005745e-01 6.003647880289e-01 5.956101834424e-01 5.908319812542e-01 5.860290980591e-01 5.812030607253e-01 5.763549857077e-01 5.714835936886e-01 5.665915109838e-01 5.616776164444e-01 5.567425470377e-01 5.517881595435e-01 5.468140750721e-01 5.418209437395e-01 5.368107667238e-01 5.317820481725e-01 5.267369188809e-01 5.216758516491e-01 5.165980650824e-01 5.115076230142e-01 5.064027827948e-01 5.012845065219e-01 4.961541688568e-01 4.910114210375e-01 4.858595411692e-01 4.806972978974e-01 4.755268883611e-01 4.703497561818e-01 4.651642226123e-01 4.599748756040e-01 4.547800777841e-01 4.495822222915e-01 4.443831309078e-01 4.391824522702e-01 4.339824933665e-01 4.287837241718e-01 4.235876093340e-01 4.183969929299e-01 4.132117620961e-01 4.080345548140e-01 4.028661564376e-01 3.977079425639e-01 3.925633420094e-01 3.874323247614e-01 3.823178078582e-01 3.772219641696e-01 3.721451448949e-01 3.670915685491e-01 3.620615708422e-01 3.570589611125e-01 3.520857113518e-01 3.471434771663e-01 3.422360611925e-01 3.373657125740e-01 3.325345574833e-01 3.277468158390e-01 3.230047816245e-01 3.183123743518e-01 3.136722926800e-01 3.090873828565e-01 3.045632643742e-01 3.001014414578e-01 2.957076468746e-01 2.913841581974e-01 2.871362642157e-01 2.829685944871e-01 2.788847335955e-01 2.748900050133e-01 2.709892917906e-01 2.671865414185e-01 2.634878262868e-01 2.598969336292e-01 2.564206152708e-01 2.530636084872e-01 2.498299645607e-01 2.467264665363e-01 2.437584098690e-01 2.409310943146e-01 2.382489740859e-01 2.357174677276e-01 2.333425650840e-01 2.311281832834e-01 2.290793808731e-01 2.272005646037e-01 2.254959107190e-01 2.239684874620e-01 2.226225515927e-01 2.214601052936e-01 2.204842387212e-01 2.196961352307e-01 2.190977389365e-01 2.186897093911e-01 2.184722703604e-01 2.184447090923e-01 2.186062493866e-01 2.189555308418e-01 2.194902230437e-01 2.202081617112e-01 2.211064049241e-01 2.221794328538e-01 2.234253045929e-01 2.248381300128e-01 2.264136305204e-01 2.281474632498e-01 2.300324294961e-01 2.320648829706e-01 2.342372032383e-01 2.365449764423e-01 2.389820156876e-01 2.415406319488e-01 2.442174562757e-01 2.470041355484e-01 2.498958854731e-01 2.528858936212e-01 2.559681563588e-01 2.591388363045e-01 2.623896432190e-01 2.657169155194e-01 2.691143747846e-01 2.725772844004e-01 2.761002593271e-01 2.796778331287e-01 2.833064595656e-01 2.869805358835e-01 2.906955794079e-01 2.944488075147e-01 2.982328694012e-01 3.020470252408e-01 3.058847099427e-01 3.097442815390e-01 3.136217871545e-01 3.175109171906e-01 3.214129704626e-01 3.253200573382e-01 3.292326524453e-01 3.331458460203e-01 3.370554975516e-01 3.409627425937e-01 3.448606814861e-01 3.487490506565e-01 3.526245131279e-01 3.564833768570e-01 3.603263436736e-01 3.641470075060e-01 3.679476992229e-01 3.717220017246e-01 3.754689204830e-01 3.791894415971e-01 3.828757838524e-01 3.865321042375e-01 3.901517254045e-01 3.937350843144e-01 3.972811372190e-01 4.007840096236e-01 4.042482292242e-01 4.076658406849e-01 4.110389844779e-01 4.143661021374e-01 4.176419304458e-01 4.208713693505e-01 4.240445459150e-01 4.271679828521e-01 4.302354737170e-01 4.332457433585e-01 4.362015376845e-01 4.390942188820e-01 4.419306663006e-01 4.447031685641e-01 4.474129003781e-01 4.500610262890e-01 4.526395221185e-01 4.551568849707e-01 4.576014932001e-01 4.599804247695e-01 4.622889271678e-01 4.645230557371e-01 4.666904541317e-01 4.687782405865e-01 4.707970417269e-01 4.727373290407e-01 4.746004074865e-01 4.763907464578e-01 4.780951269225e-01 4.797284579621e-01 4.812745183820e-01 4.827431082729e-01 4.841303341446e-01 4.854295088610e-01 4.866526600157e-01 4.877826113497e-01 4.888330674412e-01 4.897954084488e-01 4.906685294837e-01 4.914596320661e-01 4.921535852281e-01 4.927674645313e-01 4.932847975002e-01 4.937136630025e-01 4.940545551481e-01 4.942962332970e-01 4.944555141652e-01 4.945112758089e-01 4.944819934824e-01 4.943552014749e-01 4.941315368482e-01 4.938202035746e-01 4.934028451186e-01 4.929011875341e-01 4.922949572440e-01 4.915959178106e-01 4.908016667238e-01 4.899030930065e-01 4.889183522445e-01 4.878249730506e-01 4.866419011009e-01 4.853573980289e-01 4.839728225806e-01 4.824974602814e-01 4.809129989647e-01 4.792413033400e-01 4.774634903423e-01 4.755905457012e-01 4.736216187488e-01 4.715482227728e-01 4.693865670697e-01 4.671177058523e-01 4.647588232519e-01 4.622998300665e-01 4.597421152083e-01 4.570938572491e-01 4.543432085483e-01 4.515036644944e-01 4.485646043951e-01 4.455335763735e-01 4.424097769194e-01 4.391900890320e-01 4.358833664374e-01 4.324806281967e-01 4.289911622080e-01 4.254115176050e-01 4.217437285208e-01 4.179904487202e-01 4.141495470443e-01 4.102267170999e-01 4.062193946550e-01 4.021314279970e-01 3.979637018018e-01 3.937178571887e-01 3.893957178196e-01 3.850006634496e-01 3.805318673612e-01 3.759948575068e-01 3.713897706137e-01 3.667192986748e-01 3.619887773250e-01 3.571961278612e-01 3.523506817315e-01 3.474493420572e-01 3.424996210349e-01 3.375055761649e-01 3.324663102650e-01 3.273944915322e-01 3.222845768515e-01 3.171503202883e-01 3.119911186378e-01 3.068143810169e-01 3.016293539479e-01 2.964336363956e-01 2.912454311620e-01 2.860619224087e-01 2.808967713899e-01 2.757581161015e-01 2.706492201103e-01 2.655891293831e-01 2.605775076048e-01 2.556345825188e-01 2.507661535857e-01 2.459859607330e-01 2.413112386673e-01 2.367479440924e-01 2.323205686219e-01 2.280363912036e-01 2.239161479865e-01 2.199786185252e-01 2.162348887264e-01 2.127128401041e-01 2.094216851078e-01 2.063868080758e-01 2.036258014015e-01 2.011541165404e-01 1.989961515130e-01 1.971607929385e-01 1.956728671552e-01 1.945400321804e-01 1.937769828225e-01 1.933964330086e-01 1.934003139600e-01 1.938009475751e-01 1.945931562371e-01 1.957820315995e-01 1.973623628036e-01 1.993267990071e-01 2.016713043202e-01 2.043789752586e-01 2.074447610846e-01 2.108500523981e-01 2.145810575512e-01 2.186239941696e-01 2.229576672707e-01 2.275708703249e-01 2.324419099190e-01 2.375568511227e-01 2.428994622781e-01 2.484489682468e-01 2.541974226594e-01 2.601227269135e-01 2.662144236301e-01 2.724579868690e-01 2.788371505512e-01 2.853456169732e-01 2.919646331934e-01 2.986863696812e-01 3.055009006251e-01 3.123923867354e-01 3.193601188845e-01 3.263850240547e-01 3.334654491169e-01 3.405904126633e-01 3.477497515874e-01 3.549422595845e-01 3.621519927996e-01 3.693801747354e-01 3.766159147715e-01 3.838513873488e-01 3.910877959599e-01 3.983077082071e-01 4.055173862956e-01 4.127032490985e-01 4.198616400128e-01 4.269940540848e-01 4.340826729814e-01 4.411374073408e-01 4.481425294635e-01 4.550973688872e-01 4.620041742663e-01 4.688436080843e-01 4.756301507506e-01 4.823441862427e-01 4.889906967810e-01 4.955670034680e-01 5.020578998496e-01 5.084785207134e-01 5.148062722913e-01 5.210512178218e-01 5.272077025512e-01 5.332628032620e-01 5.392326171743e-01 5.450922664923e-01 5.508567160194e-01 5.565163583999e-01 5.620621198355e-01 5.675089244317e-01 5.728310093940e-01 5.780474914834e-01 5.831444331657e-01 5.881166574541e-01 5.929786117637e-01 5.977031857732e-01 6.023144774267e-01 6.067930182254e-01 6.111393741579e-01 6.153661852395e-01 6.194462362172e-01 6.234070313423e-01 6.272237751161e-01 6.309065401370e-01 6.344590894180e-01 6.378601034496e-01 6.411365330093e-01 6.442632572636e-01 6.472512426122e-01 6.501041155807e-01 6.528032850371e-01 6.553749216368e-01 6.577927542147e-01 6.600733603475e-01 6.622147332763e-01 6.642044539702e-01 6.660655411656e-01 6.677725745894e-01 6.693470295757e-01 6.707809029404e-01 6.720679767031e-01 6.732277499762e-01 6.742389369520e-01 6.751210882108e-01 6.758676436819e-01 6.764752965588e-01 6.769605196762e-01 6.773069563115e-01 6.775309386295e-01 6.776289724682e-01 6.775987524649e-01 6.774560467667e-01 6.771862341148e-01 6.768067808194e-01 6.763139959664e-01 6.757059291127e-01 6.750009989806e-01 6.741840299398e-01 6.732732940174e-01 6.722670308259e-01 6.711636766779e-01 6.699825231451e-01 6.687098645555e-01 6.673630944154e-01 6.659442350582e-01 6.644495233074e-01 6.629014151904e-01 6.612849805963e-01 6.596213357377e-01 6.579100969650e-01 6.561507909280e-01 6.543653827293e-01 6.525403442954e-01 6.506977131658e-01 6.488375401926e-01 6.469608954086e-01 6.450895443256e-01 6.432117951948e-01 6.413499031422e-01 6.395034208613e-01 6.376766868289e-01 6.358878765878e-01 6.341295094007e-01 6.324224374694e-01 6.307654102605e-01 6.291663189817e-01 6.276394793493e-01 6.261815815343e-01 6.248092008542e-01 6.235249093162e-01 6.223347716096e-01 6.212510261913e-01 6.202747334035e-01 6.194155842017e-01 6.186792329702e-01 6.180712600348e-01 6.175990532675e-01 6.172673846312e-01 6.170794319264e-01 6.170457026467e-01 6.171633171392e-01 6.174436592615e-01 6.178877463961e-01 6.184955659075e-01 6.192789858532e-01 6.202294989750e-01 6.213580238516e-01 6.226629499559e-01 6.241405585508e-01 6.258028125724e-01 6.276350806780e-01 6.296498197594e-01 6.318384586471e-01 6.341990007121e-01 6.367376369625e-01 6.394384917106e-01 6.423118907330e-01 6.453456599035e-01 6.485367336285e-01 6.518864151995e-01 6.553800107356e-01 6.590222448208e-01 6.627984445111e-01 6.667069923878e-01 6.707415438212e-01 6.748911503093e-01 6.791538745218e-01 6.835164185593e-01 6.879761916435e-01 6.925204276776e-01 6.971441496227e-01 7.018355692751e-01 7.065883282611e-01 7.113918414563e-01 7.162352863190e-01 7.211144613188e-01 7.260121368308e-01 7.309258038248e-01 7.358412178527e-01 7.407475371771e-01 7.456418910966e-01 7.505033169806e-01 7.553323516469e-01 7.601127923014e-01 7.648336825565e-01 7.694930369443e-01 7.740685884150e-01 7.785622855222e-01 7.829564251496e-01 7.872431618435e-01 7.914160134915e-01 7.954588673328e-01 7.993698848652e-01 8.031342882971e-01 8.067442264999e-01 8.101926389530e-01 8.134673675911e-01 8.165642996345e-01 8.194718206397e-01 8.221836008958e-01 8.246915068276e-01 8.269882120767e-01 8.290665805453e-01 8.309203362527e-01 8.325433446954e-01 8.339289857865e-01 8.350741756530e-01 8.359695763428e-01 8.366174267208e-01 8.370076521355e-01 8.371398657963e-01 8.370135833936e-01 8.366221464042e-01 8.359695332695e-01 8.350500636040e-01 8.338676021501e-01 8.324229067611e-01 8.307151056640e-01 8.287515631109e-01 8.265305716556e-01 8.240619250038e-01 8.213473486684e-01 8.183954393537e-01 8.152155192902e-01 8.118124067751e-01 8.082000781001e-01 8.043867763822e-01 8.003880655230e-01 7.962156233127e-01 7.918838120119e-01 7.874108023325e-01 7.828133043800e-01 7.781102513246e-01 7.733207735363e-01 7.684685521220e-01 7.635734297538e-01 7.586618137702e-01 7.537570645378e-01 7.488852929252e-01 7.440750711260e-01 7.393499784079e-01 7.347441211918e-01 7.302809200494e-01 7.259926488758e-01 7.219090631588e-01 7.180548339289e-01 7.144661206071e-01 7.111619629519e-01 7.081767243582e-01 7.055326851585e-01 7.032519435962e-01 7.013633888845e-01 6.998762907312e-01 6.988188941457e-01 6.981963485966e-01 6.980243129405e-01 6.983115979651e-01 6.990569511157e-01 7.002696960710e-01 7.019372819513e-01 7.040603199308e-01 7.066246327067e-01 7.096160456030e-01 7.130208121389e-01 7.168113898313e-01 7.209720509074e-01 7.254682729486e-01 7.302763763157e-01 7.353638190018e-01 7.406943421546e-01 7.462385504070e-01 7.519533144988e-01 7.578091549289e-01 7.637617496425e-01 7.697788267823e-01 7.758197203997e-01 7.818444807149e-01 7.878232574367e-01 7.937102892648e-01 7.994794534541e-01 8.050911093586e-01 8.105128816345e-01 8.157174165117e-01 8.206700650132e-01 8.253505693656e-01 8.297269619433e-01 8.337808828708e-01 8.374914689949e-01 8.408378025214e-01 8.438092999162e-01 8.463871700353e-01 8.485681026589e-01 8.503395339161e-01 8.516994690281e-01 8.526476385455e-01 8.531833383375e-01 8.533145878311e-01 8.530441217515e-01 8.523901553244e-01 8.513589756621e-01 8.499721090630e-01 8.482489762934e-01 8.462074585836e-01 8.438821394984e-01 8.412900965665e-01 8.384681392778e-01 8.354476175045e-01 8.322577207463e-01 8.289431364769e-01 8.255312755006e-01 8.220694357247e-01 8.185889939800e-01 8.151331789006e-01 8.117420015395e-01 8.084479235420e-01 8.052977373148e-01 8.023166920828e-01 7.995467425255e-01 7.970152326757e-01 7.947504839024e-01 7.927818675191e-01 7.911238613518e-01 7.898031422184e-01 7.888250112434e-01 7.882051101669e-01 7.879474530640e-01 7.880505792848e-01 7.885160428418e-01 7.893324290939e-01 7.904942328945e-01 7.919823329498e-01 7.937842091404e-01 7.958791716692e-01 7.982438976019e-01 8.008605836575e-01 8.036987067490e-01 8.067401984906e-01 8.099556731717e-01 8.133228886951e-01 8.168194785445e-01 8.204194841249e-01 8.241065456721e-01 8.278542325455e-01 8.316513322500e-01 8.354755787451e-01 8.393166012362e-01 8.431602671285e-01 8.469922852965e-01 8.508103703013e-01 8.545948705766e-01 8.583492516478e-01 8.620611032758e-01 8.657238152742e-01 8.693360347635e-01 8.728843937478e-01 8.763714632271e-01 8.797800117040e-01 8.831074520806e-01 8.863445438759e-01 8.894729572755e-01 8.924906960337e-01 8.953723935894e-01 8.981085253324e-01 9.006796132034e-01 9.030649177409e-01 9.052490543359e-01 9.072041595539e-01 9.089160889532e-01 9.103584239912e-01 9.115143694141e-01 9.123630257676e-01 9.128850443473e-01 9.130699020637e-01 9.128988434039e-01 9.123706461905e-01 9.114748573993e-01 9.102155254111e-01 9.085968469575e-01 9.066289089742e-01 9.043348721816e-01 9.017290790040e-01 8.988512608186e-01 8.957292547814e-01 8.924104567354e-01 8.889429753532e-01 8.853733920643e-01 8.817686527231e-01 8.781792185565e-01 8.746758129365e-01 8.713191979966e-01 8.681712236052e-01 8.653002082444e-01 8.627558467594e-01 8.606021587239e-01 8.588794668376e-01 8.576320580906e-01 8.568943946580e-01 8.566827903252e-01 8.570208179287e-01 8.579030230012e-01 8.593323349223e-01 8.612901743867e-01 8.637560391729e-01 8.667047392308e-01 8.700974960357e-01 8.739055219154e-01 8.780830769597e-01 8.825996628925e-01 8.874145260490e-01 8.924940030778e-01 8.978137199123e-01 9.033426914125e-01 9.090726717612e-01 9.149819652272e-01 9.210715197053e-01 9.273387839985e-01 9.337849942923e-01 9.404252561893e-01 9.472590672677e-01 9.543063560461e-01 9.615682368348e-01 9.690533639529e-01 9.767632358174e-01 9.846865054357e-01 9.928181141038e-01 1.001124944550e+00 1.009583784237e+00 1.018148065077e+00 1.026767788584e+00 1.035388932885e+00 1.043935869406e+00 1.052348847483e+00 1.060545081085e+00 1.068454673970e+00 1.076004416933e+00 1.083119825700e+00 1.089746698216e+00 1.095821825809e+00 1.101311518590e+00 1.106180763240e+00 1.110414628734e+00 1.114016214448e+00 1.116992888267e+00 1.119384071873e+00 1.121223740540e+00 1.122576065942e+00 1.123505304443e+00 1.124082889749e+00 1.124395817928e+00 1.124515583057e+00 1.124532299758e+00 1.124509880769e+00 1.124520678279e+00 1.124619464686e+00 1.124841579424e+00 1.125226950023e+00 1.125775138106e+00 1.126496649970e+00 1.127374365447e+00 1.128382871803e+00 1.129500477245e+00 1.130680751351e+00 1.131904902116e+00 1.133128420269e+00 1.134330749983e+00 1.135497834258e+00 1.136610937209e+00 1.137686019943e+00 1.138717363296e+00 1.139733673016e+00 1.140749344388e+00 1.141784437976e+00 1.142863822054e+00 1.143980984128e+00 1.145147105530e+00 1.146328454562e+00 1.147490629049e+00 1.148574926556e+00 1.149493571915e+00 1.150161706483e+00 1.150455136722e+00 1.150266961658e+00 1.149469784518e+00 1.147953174213e+00 1.145621611966e+00 1.142387300961e+00 1.138215743968e+00 1.133081353065e+00 1.127018641856e+00 1.120094734315e+00 1.112411247205e+00 1.104131138148e+00 1.095419993232e+00 1.086500025277e+00 1.077585675900e+00 1.068907224561e+00 1.060691236127e+00 1.053122765434e+00 1.046495143768e+00 1.038463308339e+00 1.030724381203e+00 1.025176452945e+00 1.022905929932e+00 1.023609731261e+00 1.025767204017e+00 1.027426986811e+00 1.027212407000e+00 1.025029577040e+00 1.022089420668e+00 1.020267155061e+00 1.021131952727e+00 1.025096257988e+00 1.031157612586e+00 1.037448553420e+00 1.042225768626e+00 1.044741413880e+00 1.045632332051e+00 1.046621847034e+00 1.049631194754e+00 1.055774133257e+00 1.064781204578e+00 1.075133020385e+00 1.084848305049e+00 1.092516713347e+00 1.097969003177e+00 1.102326173760e+00 1.107411218666e+00 1.114791106968e+00 1.124902017737e+00 1.136794647074e+00 1.148608344879e+00 1.158478671885e+00 1.165442002408e+00 1.169880622394e+00 1.173289182154e+00 1.177506113869e+00 1.183775984199e+00 1.192082684983e+00 1.201148541108e+00 1.209096955601e+00 1.214398703550e+00 1.216597820880e+00 1.216534374719e+00 1.215928356752e+00 1.216489795882e+00 1.219053013184e+00 1.223134218886e+00 1.227156522202e+00 1.229236519722e+00 1.228119743905e+00 1.223757216371e+00 1.217303548548e+00 1.210556115235e+00 1.205050470088e+00 1.201262243534e+00 1.198379887713e+00 1.194739126832e+00 1.188672680669e+00 1.179368969115e+00 1.167314100260e+00 1.154080563872e+00 1.141599543195e+00 1.131246174184e+00 1.123163181187e+00 1.116221441547e+00 1.108668906312e+00 1.099058394677e+00 1.086995289606e+00 1.073378615117e+00 1.059982838639e+00 1.048572155768e+00 1.040013076757e+00 1.033839351276e+00 1.028498005140e+00 1.022192977988e+00 1.013821576942e+00 1.003526546754e+00 9.926157184566e-01 9.829217337728e-01 9.758332812551e-01 9.715412734111e-01 9.689489349398e-01 9.662550683818e-01 9.618946746166e-01 9.553763276100e-01 9.475678026485e-01 9.403083114435e-01 9.355539384824e-01 9.344628991031e-01 9.368685422760e-01 9.414988013004e-01 9.467906078930e-01 9.517599923929e-01 9.565127837793e-01 9.621421757969e-01 9.700270142043e-01 9.809292160791e-01 9.944048654086e-01 1.008835569401e+00 1.022051086836e+00 1.032231031728e+00 1.038612730241e+00 1.041657293257e+00 1.042694477956e+00 1.043161207326e+00 1.043706217466e+00 1.043527833980e+00 1.040179454120e+00 1.032982267946e+00 9.843555670667e-01 9.374108512865e-01 8.679204801663e-01 8.188133082004e-01 8.211509019779e-01 8.666477129087e-01 9.172865594467e-01 9.383854094962e-01 9.166689844731e-01 8.630917225166e-01 8.081445916899e-01 7.865395790576e-01 8.105128183847e-01 8.588106459635e-01 8.977859035636e-01 9.049285595611e-01 8.773025620289e-01 8.305649479943e-01 7.918331898652e-01 7.839148494427e-01 8.077423876751e-01 8.425369079235e-01 8.636157091057e-01 8.572758283165e-01 8.256402701240e-01 7.849950110852e-01 7.578166327350e-01 7.581029574403e-01 7.795891439650e-01 8.007778810483e-01 8.006692349851e-01 7.702823316104e-01 7.174929406210e-01 6.665952294382e-01 6.480677965677e-01 6.744398039286e-01 7.262618824636e-01 7.702251130762e-01 7.821415411509e-01 7.566892329285e-01 7.095691673621e-01 6.737434344340e-01 6.809040396164e-01 7.321204407948e-01 7.966946986758e-01 8.407066729640e-01 8.473212381593e-01 8.226145109672e-01 7.934752757312e-01 7.936692486974e-01 8.363906500330e-01 9.006781806607e-01 9.507881788545e-01 9.610843189825e-01 9.278608965867e-01 8.719614039297e-01 8.322966589036e-01 8.414286606808e-01 8.946029583631e-01 9.539598697984e-01 9.811068866581e-01 9.582722917920e-01 8.942358628733e-01 8.226692718704e-01 7.876403016376e-01 8.089806790249e-01 8.607702872163e-01 8.982796998957e-01 8.920487767336e-01 8.404904768324e-01 7.707847563993e-01 7.290306089906e-01 7.470099735095e-01 8.077402152369e-01 8.645704543924e-01 8.812112106433e-01 8.482123604595e-01 7.849532479625e-01 7.338767782963e-01 7.358771377024e-01 7.911879454647e-01 8.602078806022e-01 9.027443932771e-01 9.009832128597e-01 8.627656139727e-01 8.172814467744e-01
 1.861560973896e-01 1.861651602432e-01 1.862350669826e-01 1.863709059193e-01 1.865531450391e-01 1.867884229391e-01 1.870902595823e-01 1.874346100455e-01 1.877871539904e-01 1.881602079373e-01 1.886011444957e-01 1.891296423846e-01 1.897197199793e-01 1.903412469323e-01 1.909866232339e-01 1.916544425973e-01 1.923513580907e-01 1.931053533672e-01 1.939479138761e-01 1.948711887321e-01 1.958306835730e-01 1.967953522019e-01 1.977710192542e-01 1.987753775496e-01 1.998232179049e-01 2.009416210019e-01 2.021552612192e-01 2.034476789293e-01 2.047571727868e-01 2.060375168688e-01 2.073055219584e-01 2.086223780869e-01 2.100336957112e-01 2.115433990187e-01 2.131184463320e-01 2.147068101270e-01 2.162677237249e-01 2.178059060139e-01 2.193755963109e-01 2.210346194786e-01 2.228016990379e-01 2.246471545341e-01 2.265120956116e-01 2.283347256860e-01 2.300939994687e-01 2.318475426564e-01 2.337039192578e-01 2.357287003658e-01 2.378672852057e-01 2.399777073842e-01 2.419572837525e-01 2.438316205060e-01 2.457374879439e-01 2.478147404125e-01 2.500848135417e-01 2.524180413498e-01 2.546392989961e-01 2.566895477785e-01 2.586761731654e-01 2.607675179271e-01 2.630442810227e-01 2.654456526459e-01 2.678380242320e-01 2.701204619977e-01 2.722935099432e-01 2.744509561177e-01 2.766989101772e-01 2.790742397782e-01 2.815366158226e-01 2.840148880942e-01 2.864453900418e-01 2.887945394082e-01 2.910862800680e-01 2.934106052139e-01 2.958631838076e-01 2.984624041180e-01 3.011257400584e-01 3.037210713704e-01 3.061665961178e-01 3.085085540834e-01 3.109088133037e-01 3.135126183436e-01 3.163056216317e-01 3.191123696472e-01 3.217545082534e-01 3.242034416605e-01 3.266007960008e-01 3.291435082722e-01 3.319177165984e-01 3.348175450770e-01 3.376388326491e-01 3.402635160805e-01 3.427539953828e-01 3.452828502693e-01 3.479808833009e-01 3.508446101584e-01 3.537514026109e-01 3.565660784193e-01 3.592471838557e-01 3.618664797420e-01 3.645359579311e-01 3.673187128220e-01 3.702016027948e-01 3.731219173630e-01 3.760028610495e-01 3.788012696894e-01 3.815339054138e-01 3.842659167753e-01 3.870679723684e-01 3.899712717656e-01 3.929454033476e-01 3.959067198145e-01 3.987766875311e-01 4.015464363172e-01 4.042923806237e-01 4.071146647622e-01 4.100567785765e-01 4.130781739380e-01 4.160805694026e-01 4.189791094220e-01 4.217738149703e-01 4.245502910269e-01 4.274091209161e-01 4.303894411819e-01 4.334427005791e-01 4.364720823955e-01 4.394001620564e-01 4.422306163271e-01 4.450469926323e-01 4.479446749108e-01 4.509529900835e-01 4.540233511887e-01 4.570667417235e-01 4.600188931064e-01 4.628878702112e-01 4.657469474704e-01 4.686749674814e-01 4.716941451322e-01 4.747630702318e-01 4.778112780728e-01 4.807860150022e-01 4.836920411519e-01 4.865863806695e-01 4.895333792072e-01 4.925498010487e-01 4.956050550288e-01 4.986454138695e-01 5.016327129178e-01 5.045693825283e-01 5.074954760992e-01 5.104530234555e-01 5.134546067667e-01 5.164856273120e-01 5.195161795178e-01 5.225174354823e-01 5.254821148163e-01 5.284307457119e-01 5.313915522657e-01 5.343785965877e-01 5.373894166663e-01 5.404053484524e-01 5.434040849809e-01 5.463785807307e-01 5.493399578386e-01 5.523018143465e-01 5.552723206751e-01 5.582562859347e-01 5.612503463451e-01 5.642404745994e-01 5.672178364931e-01 5.701826097705e-01 5.731382168119e-01 5.760948321934e-01 5.790606404118e-01 5.820358665310e-01 5.850098653124e-01 5.879739241883e-01 5.909270087182e-01 5.938700679546e-01 5.968113067166e-01 5.997578623502e-01 6.027085396982e-01 6.056559790209e-01 6.085957582441e-01 6.115261790472e-01 6.144487546294e-01 6.173692538398e-01 6.202921980456e-01 6.232131861340e-01 6.261290702962e-01 6.290372613401e-01 6.319372945662e-01 6.348315320224e-01 6.377235477487e-01 6.406152099073e-01 6.435005511374e-01 6.463788029406e-01 6.492486002428e-01 6.521118844326e-01 6.549711121487e-01 6.578288907932e-01 6.606818312893e-01 6.635257877362e-01 6.663601218568e-01 6.691863374947e-01 6.720077140637e-01 6.748259109340e-01 6.776396945066e-01 6.804442937602e-01 6.832367333376e-01 6.860215666430e-01 6.888007167347e-01 6.915747978972e-01 6.943439037980e-01 6.971036666282e-01 6.998520659170e-01 7.025928207941e-01 7.053289554417e-01 7.080580797261e-01 7.107791778259e-01 7.134911070707e-01 7.161916294309e-01 7.188839424933e-01 7.215706447996e-01 7.242499965188e-01 7.269202759719e-01 7.295805201578e-01 7.322296677587e-01 7.348682579846e-01 7.374996623460e-01 7.401245248971e-01 7.427380846734e-01 7.453419550370e-01 7.479340622226e-01 7.505140044300e-01 7.530855710207e-01 7.556490322702e-01 7.582006550874e-01 7.607394070318e-01 7.632678665981e-01 7.657847516368e-01 7.682905268299e-01 7.707865514365e-01 7.732680992402e-01 7.757360434216e-01 7.781950606594e-01 7.806435777087e-01 7.830796312862e-01 7.855019439583e-01 7.879099685253e-01 7.903058977911e-01 7.926942928055e-01 7.950714703515e-01 7.974327530116e-01 7.997791743924e-01 8.021124979963e-01 8.044341617193e-01 8.067447922147e-01 8.090425444427e-01 8.113217263980e-01 8.135857167961e-01 8.158370054357e-01 8.180739847309e-01 8.202971435963e-01 8.225053423047e-01 8.246970105741e-01 8.268745135481e-01 8.290392618540e-01 8.311867661682e-01 8.333181104315e-01 8.354358900020e-01 8.375384649572e-01 8.396251237725e-01 8.416965195706e-01 8.437494922030e-01 8.457861239966e-01 8.478084113400e-01 8.498139714257e-01 8.518005749624e-01 8.537694437960e-01 8.557209409375e-01 8.576561860744e-01 8.595757356318e-01 8.614774291565e-01 8.633599189786e-01 8.652249184793e-01 8.670721223802e-01 8.689002687784e-01 8.707115697101e-01 8.725050131198e-01 8.742796330884e-01 8.760362148814e-01 8.777733435556e-01 8.794904024390e-01 8.811882698105e-01 8.828668760317e-01 8.845262860921e-01 8.861673135323e-01 8.877883173797e-01 8.893889610007e-01 8.909695654178e-01 8.925295678696e-01 8.940671348287e-01 8.955853097893e-01 8.970843623242e-01 8.985624837378e-01 9.000188987272e-01 9.014531811785e-01 9.028642423190e-01 9.042541773761e-01 9.056237819184e-01 9.069711325672e-01 9.082974007618e-01 9.096007246624e-01 9.108806325119e-01 9.121381566660e-01 9.133735130687e-01 9.145852686735e-01 9.157741411359e-01 9.169414941109e-01 9.180848389648e-01 9.192042992830e-01 9.202995759374e-01 9.213704005312e-01 9.224177284572e-01 9.234417539514e-01 9.244420482314e-01 9.254179027549e-01 9.263690627495e-01 9.272930764899e-01 9.281924947323e-01 9.290676688605e-01 9.299180355695e-01 9.307445815013e-01 9.315445961236e-01 9.323168085828e-01 9.330627323769e-01 9.337829078894e-01 9.344779391740e-01 9.351482379195e-01 9.357907248778e-01 9.364055177914e-01 9.369925773330e-01 9.375521359166e-01 9.380857154606e-01 9.385928879254e-01 9.390730917768e-01 9.395246070202e-01 9.399470569492e-01 9.403408076978e-01 9.407074856369e-01 9.410475967093e-01 9.413591465305e-01 9.416414528721e-01 9.418950406648e-01 9.421186557693e-01 9.423139961825e-01 9.424809893757e-01 9.426191971134e-01 9.427272450954e-01 9.428061756397e-01 9.428544794537e-01 9.428735741550e-01 9.428634398858e-01 9.428231677439e-01 9.427525034487e-01 9.426511520309e-01 9.425196540779e-01 9.423579401915e-01 9.421647572604e-01 9.419408613939e-01 9.416859387391e-01 9.413999327517e-01 9.410823872557e-01 9.407341677845e-01 9.403534906653e-01 9.399409031012e-01 9.394962839078e-01 9.390196160069e-01 9.385120717320e-01 9.379715399573e-01 9.373982448215e-01 9.367922720491e-01 9.361534672820e-01 9.354824710672e-01 9.347790431999e-01 9.340425037004e-01 9.332725117517e-01 9.324690309840e-01 9.316321877997e-01 9.307628525700e-01 9.298603725184e-01 9.289232573736e-01 9.279529080305e-01 9.269481804712e-01 9.259088157621e-01 9.248373551899e-01 9.237305958544e-01 9.225895672977e-01 9.214144264302e-01 9.202038975776e-01 9.189595523283e-01 9.176806586581e-01 9.163666408419e-01 9.150179978294e-01 9.136337690043e-01 9.122142577799e-01 9.107602702862e-01 9.092707784728e-01 9.077461418293e-01 9.061856770950e-01 9.045897168475e-01 9.029580256225e-01 9.012915049659e-01 8.995886448229e-01 8.978504310671e-01 8.960765127028e-01 8.942658829805e-01 8.924190202117e-01 8.905368803161e-01 8.886181450567e-01 8.866642803461e-01 8.846734914533e-01 8.826461778103e-01 8.805829059807e-01 8.784828240393e-01 8.763469564578e-01 8.741752238013e-01 8.719658848755e-01 8.697204060419e-01 8.674388159349e-01 8.651204700139e-01 8.627658878751e-01 8.603739991605e-01 8.579458296129e-01 8.554806667218e-01 8.529790378840e-01 8.504410719226e-01 8.478667575875e-01 8.452552572772e-01 8.426068376550e-01 8.399218638243e-01 8.372002983713e-01 8.344425205392e-01 8.316478071695e-01 8.288164586505e-01 8.259481823699e-01 8.230441767679e-01 8.201021167481e-01 8.171250045281e-01 8.141107523821e-01 8.110604900319e-01 8.079737013127e-01 8.048499879890e-01 8.016902830678e-01 7.984949315152e-01 7.952630578440e-01 7.919957374579e-01 7.886914531474e-01 7.853519805812e-01 7.819766573080e-01 7.785646554979e-01 7.751186684281e-01 7.716361454547e-01 7.681180887217e-01 7.645651314189e-01 7.609758938872e-01 7.573527452877e-01 7.536945161674e-01 7.500013189764e-01 7.462739904551e-01 7.425117656807e-01 7.387149331849e-01 7.348848725378e-01 7.310192263115e-01 7.271206850487e-01 7.231887356009e-01 7.192222789058e-01 7.152237792844e-01 7.111909992642e-01 7.071257454105e-01 7.030280700764e-01 6.988972918485e-01 6.947351300441e-01 6.905408273508e-01 6.863141511118e-01 6.820570761329e-01 6.777676927477e-01 6.734478743617e-01 6.690976623347e-01 6.647165619004e-01 6.603062886042e-01 6.558652469145e-01 6.513940801982e-01 6.468954793358e-01 6.423669326583e-01 6.378103655584e-01 6.332264776380e-01 6.286137684163e-01 6.239751655987e-01 6.193085869942e-01 6.146159986011e-01 6.098974282685e-01 6.051527266354e-01 6.003837001292e-01 5.955891166501e-01 5.907703402085e-01 5.859282716676e-01 5.810623209632e-01 5.761740260160e-01 5.712645279671e-01 5.663323842400e-01 5.613798750419e-01 5.564066002660e-01 5.514128019476e-01 5.464017171194e-01 5.413709134058e-01 5.363229179740e-01 5.312574271434e-01 5.261744387913e-01 5.210769437056e-01 5.159641176182e-01 5.108372669141e-01 5.056983269591e-01 5.005455514310e-01 4.953820646080e-01 4.902067145261e-01 4.850227399980e-01 4.798310366178e-01 4.746300749790e-01 4.694232479647e-01 4.642099304239e-01 4.589921389573e-01 4.537718263331e-01 4.485487913157e-01 4.433254089109e-01 4.381024021707e-01 4.328804528523e-01 4.276622411329e-01 4.224480597064e-01 4.172412581034e-01 4.120413832031e-01 4.068508474463e-01 4.016716033350e-01 3.965041982704e-01 3.913521911033e-01 3.862165535142e-01 3.810990569910e-01 3.760026476495e-01 3.709282136501e-01 3.658791499527e-01 3.608574903246e-01 3.558655043194e-01 3.509062382940e-01 3.459812654420e-01 3.410938508172e-01 3.362477677923e-01 3.314451498900e-01 3.266889350426e-01 3.219827607768e-01 3.173291022829e-01 3.127333162822e-01 3.081971383490e-01 3.037255558727e-01 2.993226830087e-01 2.949912162405e-01 2.907370925088e-01 2.865630184519e-01 2.824746159559e-01 2.784765409047e-01 2.745724533558e-01 2.707682923268e-01 2.670686645187e-01 2.634788751411e-01 2.600041420606e-01 2.566487033984e-01 2.534195128654e-01 2.503211436963e-01 2.473584196021e-01 2.445374944734e-01 2.418629724608e-01 2.393405298661e-01 2.369747942113e-01 2.347700173823e-01 2.327319811417e-01 2.308640320627e-01 2.291704529920e-01 2.276546650422e-01 2.263203304458e-01 2.251704782061e-01 2.242061191751e-01 2.234306242557e-01 2.228438116806e-01 2.224475838483e-01 2.222425112237e-01 2.222257741039e-01 2.223986992045e-01 2.227583935124e-01 2.233032954642e-01 2.240306916278e-01 2.249371257291e-01 2.260196175838e-01 2.272733594069e-01 2.286939315302e-01 2.302776860850e-01 2.320175337407e-01 2.339103373702e-01 2.359485868030e-01 2.381274647555e-01 2.404411644047e-01 2.428824765673e-01 2.454475055355e-01 2.481278787557e-01 2.509195756224e-01 2.538153679067e-01 2.568091659262e-01 2.598967101720e-01 2.630697481299e-01 2.663249599811e-01 2.696553193011e-01 2.730561138770e-01 2.765227013028e-01 2.800485470162e-01 2.836297681741e-01 2.872603408370e-01 2.909374284712e-01 2.946555617931e-01 2.984089359559e-01 3.021963529354e-01 3.060107505346e-01 3.098511334480e-01 3.137114590782e-01 3.175875271911e-01 3.214793803365e-01 3.253792271791e-01 3.292869173697e-01 3.331978457651e-01 3.371087892693e-01 3.410179984062e-01 3.449204053440e-01 3.488165376666e-01 3.527002739870e-01 3.565704238571e-01 3.604262012892e-01 3.642606389485e-01 3.680771646958e-01 3.718683416494e-01 3.756346941958e-01 3.793744565690e-01 3.830820147925e-01 3.867610635759e-01 3.904032339618e-01 3.940111260842e-01 3.975814252846e-01 4.011103453411e-01 4.046014743395e-01 4.080451178235e-01 4.114472842936e-01 4.148014637014e-01 4.181067289666e-01 4.213649872218e-01 4.245671249667e-01 4.277215761733e-01 4.308175531691e-01 4.338595729859e-01 4.368447790390e-01 4.397681505246e-01 4.426365904722e-01 4.454379369715e-01 4.481801065161e-01 4.508576002610e-01 4.534666502545e-01 4.560142855916e-01 4.584875268878e-01 4.608981105694e-01 4.632334187945e-01 4.654987936200e-01 4.676944639912e-01 4.698100145850e-01 4.718586641384e-01 4.738242564008e-01 4.757174364524e-01 4.775321303081e-01 4.792643874562e-01 4.809238254642e-01 4.824931624618e-01 4.839883260853e-01 4.853967555591e-01 4.867210942058e-01 4.879658403763e-01 4.891169619024e-01 4.901911700800e-01 4.911705275196e-01 4.920663006040e-01 4.928744260512e-01 4.935875394185e-01 4.942201504028e-01 4.947510275702e-01 4.952000066918e-01 4.955518549941e-01 4.958102867929e-01 4.959815488067e-01 4.960489136989e-01 4.960335759116e-01 4.959138065698e-01 4.957044355198e-01 4.953988373979e-01 4.949911542216e-01 4.944974151754e-01 4.938948511442e-01 4.932054537174e-01 4.924117407084e-01 4.915204346058e-01 4.905369062356e-01 4.894447186030e-01 4.882655429406e-01 4.869775135189e-01 4.855968648666e-01 4.841163804856e-01 4.825321039993e-01 4.808578384807e-01 4.790739912672e-01 4.772009612491e-01 4.752230735105e-01 4.731471467664e-01 4.709765242108e-01 4.687015049975e-01 4.663364909137e-01 4.638667755151e-01 4.613042111416e-01 4.586436539892e-01 4.558850849074e-01 4.530353463234e-01 4.500846601644e-01 4.470449806786e-01 4.439085586106e-01 4.406803672557e-01 4.373605735725e-01 4.339482005356e-01 4.304479456351e-01 4.268569482532e-01 4.231794932343e-01 4.194150990759e-01 4.155644850075e-01 4.116313791667e-01 4.076154295866e-01 4.035186774146e-01 3.993439299324e-01 3.950915214216e-01 3.907643870561e-01 3.863649953631e-01 3.818934556082e-01 3.773566065072e-01 3.727508615037e-01 3.680844070681e-01 3.633573150879e-01 3.585716963597e-01 3.537362524040e-01 3.488459151965e-01 3.439132679687e-01 3.389352771685e-01 3.339201790118e-01 3.288736713111e-01 3.237935916617e-01 3.186959297617e-01 3.135751375343e-01 3.084451083351e-01 3.033094279006e-01 2.981716850303e-01 2.930467355653e-01 2.879323665982e-01 2.828464672364e-01 2.777914181276e-01 2.727784777886e-01 2.678208799714e-01 2.629224489720e-01 2.581036404943e-01 2.533676614357e-01 2.487330752382e-01 2.442136288646e-01 2.398189218519e-01 2.355717291483e-01 2.314789752873e-01 2.275651611065e-01 2.238440484871e-01 2.203314657473e-01 2.170515167922e-01 2.140141866877e-01 2.112457109660e-01 2.087586262873e-01 2.065725131956e-01 2.047062952296e-01 2.031688526953e-01 2.019839662836e-01 2.011541076687e-01 2.006968166003e-01 2.006177102442e-01 2.009204541908e-01 2.016136215045e-01 2.026898204493e-01 2.041552402730e-01 2.059997306297e-01 2.082181790037e-01 2.108031738292e-01 2.137390926581e-01 2.170202572328e-01 2.206255515959e-01 2.245453868114e-01 2.287635579259e-01 2.332598498326e-01 2.380250511792e-01 2.430366305206e-01 2.482831967869e-01 2.537467400324e-01 2.594098472942e-01 2.652639006746e-01 2.712872552015e-01 2.774709751073e-01 2.837999317574e-01 2.902590960750e-01 2.968428578651e-01 3.035311883189e-01 3.103205092012e-01 3.171955464683e-01 3.241467764966e-01 3.311699181814e-01 3.382463507573e-01 3.453784248375e-01 3.525496594576e-01 3.597549311260e-01 3.669904758399e-01 3.742402901511e-01 3.815087027639e-01 3.887783886967e-01 3.960492482855e-01 4.033173402949e-01 4.105672958913e-01 4.178065177458e-01 4.250170963410e-01 4.322020225751e-01 4.393563298788e-01 4.464661967410e-01 4.535419776977e-01 4.605634177397e-01 4.675373772317e-01 4.744561735886e-01 4.813092083307e-01 4.881076818797e-01 4.948278422624e-01 5.014843024553e-01 5.080628034797e-01 5.145585436760e-01 5.209806004904e-01 5.273064999973e-01 5.335521447603e-01 5.397019400967e-01 5.457543707573e-01 5.517164304954e-01 5.575658361203e-01 5.633227401119e-01 5.689665539009e-01 5.745004011752e-01 5.799302686126e-01 5.852327987648e-01 5.904328337661e-01 5.955040043742e-01 6.004561565550e-01 6.052920218894e-01 6.099904118682e-01 6.145762903169e-01 6.190220783695e-01 6.233430115758e-01 6.275352112622e-01 6.315828390998e-01 6.355110063004e-01 6.392894828216e-01 6.429378704299e-01 6.464494138772e-01 6.498118669077e-01 6.530487195706e-01 6.561311935257e-01 6.590804011579e-01 6.618871547957e-01 6.645450032899e-01 6.670724984047e-01 6.694431026825e-01 6.716822038959e-01 6.737746617195e-01 6.757208197233e-01 6.775349212961e-01 6.791939474220e-01 6.807241145402e-01 6.821080950798e-01 6.833506510287e-01 6.844630989191e-01 6.854274533450e-01 6.862659306727e-01 6.869651482032e-01 6.875307892940e-01 6.879715780209e-01 6.882745417947e-01 6.884597343172e-01 6.885153407183e-01 6.884466409514e-01 6.882654155326e-01 6.879579371866e-01 6.875446941266e-01 6.870158631326e-01 6.863781387244e-01 6.856427535657e-01 6.847980308475e-01 6.838633320604e-01 6.828328924949e-01 6.817106611172e-01 6.805115021800e-01 6.792228634449e-01 6.778658219794e-01 6.764362166868e-01 6.749368311972e-01 6.733851250634e-01 6.717687317512e-01 6.701100787747e-01 6.684048853179e-01 6.666582298785e-01 6.648875459055e-01 6.630818900548e-01 6.612643803233e-01 6.594307263277e-01 6.575884034634e-01 6.557528746436e-01 6.539157992234e-01 6.521012316194e-01 6.503028404137e-01 6.485320546960e-01 6.468018943831e-01 6.451068867319e-01 6.434693832578e-01 6.418846488935e-01 6.403650518252e-01 6.389210463317e-01 6.375518383179e-01 6.362726222948e-01 6.350853033328e-01 6.339980093531e-01 6.330201313288e-01 6.321538192138e-01 6.314092645789e-01 6.307922208979e-01 6.303053531031e-01 6.299595307587e-01 6.297568478928e-01 6.297021772142e-01 6.298050875977e-01 6.300619289012e-01 6.304846293504e-01 6.310728818394e-01 6.318278787538e-01 6.327590621481e-01 6.338586785282e-01 6.351384488978e-01 6.365930101902e-01 6.382234229201e-01 6.400369090286e-01 6.420202909052e-01 6.441867493276e-01 6.465250773554e-01 6.490360377233e-01 6.517211847242e-01 6.545684370088e-01 6.575857284242e-01 6.607585663997e-01 6.640878173632e-01 6.675695806390e-01 6.711931179493e-01 6.749587292783e-01 6.788541412152e-01 6.828787189229e-01 6.870205046733e-01 6.912742182029e-01 6.956326485570e-01 7.000859350213e-01 7.046272644404e-01 7.092454220602e-01 7.139364966842e-01 7.186843543635e-01 7.234857616723e-01 7.283278569258e-01 7.332001808238e-01 7.380982472709e-01 7.430028365967e-01 7.479134218523e-01 7.528136989187e-01 7.576934145607e-01 7.625487757858e-01 7.673577466747e-01 7.721224038367e-01 7.768233443124e-01 7.814534064727e-01 7.860049602426e-01 7.904596286669e-01 7.948178548180e-01 7.990605576300e-01 8.031817603889e-01 8.071725138254e-01 8.110183772241e-01 8.147158587076e-01 8.182510443335e-01 8.216170529187e-01 8.248042152991e-01 8.278031052367e-01 8.306066721247e-01 8.332054506296e-01 8.355933596630e-01 8.377610989846e-01 8.397031104306e-01 8.414106606368e-01 8.428816184433e-01 8.441056652877e-01 8.450795189488e-01 8.458007134019e-01 8.462608621078e-01 8.464609145773e-01 8.463938589697e-01 8.460603052209e-01 8.454581988893e-01 8.445852630592e-01 8.434449012383e-01 8.420337335213e-01 8.403578275916e-01 8.384165142724e-01 8.362148065387e-01 8.337592836159e-01 8.310517619462e-01 8.281023530974e-01 8.249166680784e-01 8.215061393853e-01 8.178792751050e-01 8.140476839938e-01 8.100255664646e-01 8.058247074743e-01 8.014635206959e-01 7.969559423365e-01 7.923211974803e-01 7.875788015226e-01 7.827495412335e-01 7.778552895527e-01 7.729189897572e-01 7.679665747501e-01 7.630205406187e-01 7.581116389647e-01 7.532634975403e-01 7.485079248230e-01 7.438726411461e-01 7.393848622467e-01 7.350806619216e-01 7.309818333625e-01 7.271252035174e-01 7.235363071294e-01 7.202430549723e-01 7.172771183505e-01 7.146564914252e-01 7.124157584606e-01 7.105667586882e-01 7.091350949635e-01 7.081383232051e-01 7.075844376125e-01 7.074932356990e-01 7.078625855167e-01 7.087025687173e-01 7.100110572604e-01 7.117823358850e-01 7.140140509270e-01 7.166862246601e-01 7.197931439407e-01 7.233078872139e-01 7.272137219651e-01 7.314851286935e-01 7.360907528835e-01 7.410054871925e-01 7.461912465693e-01 7.516192934638e-01 7.572489902035e-01 7.630471381876e-01 7.689747835308e-01 7.749902535041e-01 7.810624701183e-01 7.871439143525e-01 7.932051060810e-01 7.992037466366e-01 8.051029863453e-01 8.108726369099e-01 8.164704414947e-01 8.218738184013e-01 8.270439022120e-01 8.319569229274e-01 8.365853306927e-01 8.409028947078e-01 8.448920825101e-01 8.485268103379e-01 8.517971530133e-01 8.546841187840e-01 8.571774842580e-01 8.592708194131e-01 8.609546402787e-01 8.622313374569e-01 8.630956594687e-01 8.635570053306e-01 8.636175466918e-01 8.632889736369e-01 8.625845057958e-01 8.615157822876e-01 8.601100420894e-01 8.583781081091e-01 8.563517486728e-01 8.540559129776e-01 8.515147753194e-01 8.487687540048e-01 8.458413068126e-01 8.427750798405e-01 8.396014712215e-01 8.363598387251e-01 8.330889198821e-01 8.298232254490e-01 8.266083993751e-01 8.234712213451e-01 8.204583153223e-01 8.175994979414e-01 8.149274563205e-01 8.124772249201e-01 8.102696851125e-01 8.083385218519e-01 8.066968901015e-01 8.053676916938e-01 8.043635433204e-01 8.036917646956e-01 8.033632553417e-01 8.033726241312e-01 8.037245258199e-01 8.044064502307e-01 8.054126796800e-01 8.067295793872e-01 8.083385087079e-01 8.102272449545e-01 8.123674160119e-01 8.147456612961e-01 8.173341028087e-01 8.201107619581e-01 8.230555566689e-01 8.261402338309e-01 8.293496255053e-01 8.326553746279e-01 8.360444177873e-01 8.394947581320e-01 8.429903390628e-01 8.465198705402e-01 8.500644638160e-01 8.536210341241e-01 8.571701085244e-01 8.607128553676e-01 8.642383760270e-01 8.677386232648e-01 8.712155184585e-01 8.746550203349e-01 8.780622306900e-01 8.814239263470e-01 8.847384754710e-01 8.880003505012e-01 8.911949287665e-01 8.943237373013e-01 8.973650581546e-01 9.003124117488e-01 9.031488955781e-01 9.058570599515e-01 9.084234204371e-01 9.108203887333e-01 9.130360088083e-01 9.150417400274e-01 9.168188030253e-01 9.183454106663e-01 9.195959087382e-01 9.205568449594e-01 9.212015645966e-01 9.215208560237e-01 9.214973811689e-01 9.211230599831e-01 9.203940883136e-01 9.193064623315e-01 9.178713042081e-01 9.160928326273e-01 9.139945189634e-01 9.115949307383e-01 9.089250490258e-01 9.060235640687e-01 9.029255813502e-01 8.996872226949e-01 8.963520415432e-01 8.929829132524e-01 8.896366119311e-01 8.863736226157e-01 8.832613363965e-01 8.803542792707e-01 8.777209357125e-01 8.754108014007e-01 8.734788260396e-01 8.719716506220e-01 8.709221649249e-01 8.703677899048e-01 8.703214922987e-01 8.708010156258e-01 8.718056092167e-01 8.733279889502e-01 8.753577178260e-01 8.778673445893e-01 8.808356356682e-01 8.842241609443e-01 8.880054831033e-01 8.921395386601e-01 8.965919423344e-01 9.013348185105e-01 9.063310173516e-01 9.115664005322e-01 9.170133387062e-01 9.226644061879e-01 9.285118396830e-01 9.345504501651e-01 9.407932751202e-01 9.472370104238e-01 9.539020087808e-01 9.607947881794e-01 9.679272905527e-01 9.753122668777e-01 9.829470015685e-01 9.908402045981e-01 9.989721453997e-01 1.007334164888e+00 1.015895762938e+00 1.024617776370e+00 1.033461748421e+00 1.042359672931e+00 1.051259402736e+00 1.060083446668e+00 1.068758561948e+00 1.077210192240e+00 1.085353618387e+00 1.093123417719e+00 1.100438122933e+00 1.107245418459e+00 1.113486091950e+00 1.119119518590e+00 1.124121965384e+00 1.128471686143e+00 1.132179154052e+00 1.135251519517e+00 1.137725731752e+00 1.139644294062e+00 1.141057279951e+00 1.142036831330e+00 1.142643421132e+00 1.142962855420e+00 1.143058677206e+00 1.143007433171e+00 1.142876789462e+00 1.142713452289e+00 1.142578462101e+00 1.142489840335e+00 1.142479256284e+00 1.142551914154e+00 1.142699652585e+00 1.142920361388e+00 1.143179840262e+00 1.143468704676e+00 1.143752474386e+00 1.144010358651e+00 1.144229996837e+00 1.144389936248e+00 1.144503821257e+00 1.144564395063e+00 1.144597842592e+00 1.144621785126e+00 1.144660387458e+00 1.144750660771e+00 1.144898229599e+00 1.145133295993e+00 1.145445113693e+00 1.145821052068e+00 1.146230099136e+00 1.146605486698e+00 1.146884126677e+00 1.146958321373e+00 1.146729278432e+00 1.146073722997e+00 1.144871395446e+00 1.143015849995e+00 1.140395464278e+00 1.136947130338e+00 1.132610108036e+00 1.127380877420e+00 1.121288818591e+00 1.114396033665e+00 1.106832950628e+00 1.098737132812e+00 1.090309460268e+00 1.081757518878e+00 1.073309189689e+00 1.065204166659e+00 1.057644444666e+00 1.050964231722e+00 1.042842193912e+00 1.034992707993e+00 1.029327147943e+00 1.026953423485e+00 1.027576744477e+00 1.029679144316e+00 1.031306684153e+00 1.031068517709e+00 1.028848234864e+00 1.025835237037e+00 1.023883901918e+00 1.024545091908e+00 1.028218059018e+00 1.033895673394e+00 1.039698638504e+00 1.043865128587e+00 1.045632070950e+00 1.045617850721e+00 1.045544455681e+00 1.047351000699e+00 1.052193787725e+00 1.059852692554e+00 1.068859157117e+00 1.077270355520e+00 1.083702930664e+00 1.088015774269e+00 1.091364682596e+00 1.095612892023e+00 1.102367501338e+00 1.112090180827e+00 1.123835294075e+00 1.135726834589e+00 1.145882998204e+00 1.153321793133e+00 1.158413590988e+00 1.162643241126e+00 1.167821877442e+00 1.175150480963e+00 1.184554924941e+00 1.194693159867e+00 1.203634904315e+00 1.209815232358e+00 1.212759405883e+00 1.213299489819e+00 1.213151609223e+00 1.214025053324e+00 1.216747921681e+00 1.220834451884e+00 1.224709466544e+00 1.226493599510e+00 1.224942246501e+00 1.220028169382e+00 1.212931997158e+00 1.205483716035e+00 1.199255488268e+00 1.194747112991e+00 1.191154349997e+00 1.186800499585e+00 1.179991825874e+00 1.169883911839e+00 1.156940095391e+00 1.142724838279e+00 1.129184278077e+00 1.117719237704e+00 1.108504172394e+00 1.100432705046e+00 1.091762513563e+00 1.081054947316e+00 1.067935780374e+00 1.053342142458e+00 1.039114820566e+00 1.027094842675e+00 1.018213924655e+00 1.012041316156e+00 1.007023103781e+00 1.001334110091e+00 9.938340954831e-01 9.846263176677e-01 9.749735120245e-01 9.666479838874e-01 9.609585469200e-01 9.580014196920e-01 9.565853823362e-01 9.548401792434e-01 9.511600842696e-01 9.450366574108e-01 9.373402391445e-01 9.299284724927e-01 9.247854134668e-01 9.231194981463e-01 9.248290894072e-01 9.287197418785e-01 9.333142010187e-01 9.377238572535e-01 9.421412430358e-01 9.477285946152e-01 9.559010632598e-01 9.674007746188e-01 9.817140296842e-01 9.971265398977e-01 1.011367062303e+00 1.022525182402e+00 1.029768088793e+00 1.033507251135e+00 1.035047131079e+00 1.035861727069e+00 1.036732529592e+00 1.036981739983e+00 1.033313660192e+00 1.009207428040e+00 9.778707858256e-01 9.116908082085e-01 8.414065845284e-01 8.083187489591e-01 8.313807746227e-01 8.861498321760e-01 9.298975353917e-01 9.333887865328e-01 8.923980664341e-01 8.276326120385e-01 7.769245795325e-01 7.726221831176e-01 8.125911299802e-01 8.634628291690e-01 8.911839917739e-01 8.802209181712e-01 8.371206101997e-01 7.865936428362e-01 7.595645409052e-01 7.715007866107e-01 8.093218629766e-01 8.449304555465e-01 8.565561374818e-01 8.387057419138e-01 8.024370406400e-01 7.696130325439e-01 7.601096045488e-01 7.768160638501e-01 8.033501418032e-01 8.173346546874e-01 8.042381880052e-01 7.638662256018e-01 7.114973304732e-01 6.732827118361e-01 6.713467552300e-01 7.044654184073e-01 7.484983569421e-01 7.762210594932e-01 7.724463172287e-01 7.393888708133e-01 6.966568404504e-01 6.740330515479e-01 6.914977691291e-01 7.402241105262e-01 7.914731265349e-01 8.199679915703e-01 8.174914361893e-01 7.960245591662e-01 7.826024260088e-01 8.018920166798e-01 8.539400363846e-01 9.132574255183e-01 9.495779417663e-01 9.460375398097e-01 9.071441728903e-01 8.592568497074e-01 8.396841997659e-01 8.689512906568e-01 9.298615918056e-01 9.834369351642e-01 9.977826198742e-01 9.628419482606e-01 8.940226972961e-01 8.286385216221e-01 8.071407887617e-01 8.384212278489e-01 8.897827376869e-01 9.188428840842e-01 9.021054449770e-01 8.439771377712e-01 7.760740127701e-01 7.438427262979e-01 7.705182557816e-01 8.312911076927e-01 8.801460290755e-01 8.858211747754e-01 8.446103216859e-01 7.811942686465e-01 7.400978951880e-01 7.558521267723e-01 8.179435083555e-01 8.835481807898e-01 9.161867324363e-01 9.036015347283e-01 8.592109843953e-01 8.162708930619e-01
 1.839654791784e-01 1.834294003074e-01 1.829539330526e-01 1.825344756948e-01 1.821598228558e-01 1.818464550257e-01 1.816017710461e-01 1.813920631808e-01 1.811877070037e-01 1.810117629537e-01 1.809110737147e-01 1.808966993455e-01 1.809419266808e-01 1.810233549789e-01 1.811342965256e-01 1.812676412029e-01 1.814319849498e-01 1.816626847059e-01 1.819911957998e-01 1.824036164339e-01 1.828540442683e-01 1.833156725160e-01 1.837940086085e-01 1.843035066031e-01 1.848623149613e-01 1.855049414459e-01 1.862565605904e-01 1.870912085635e-01 1.879425066955e-01 1.887676709525e-01 1.895911546514e-01 1.904748347212e-01 1.914653887739e-01 1.925666358006e-01 1.937418789845e-01 1.949316770040e-01 1.960940008864e-01 1.972403445113e-01 1.984342442167e-01 1.997357124158e-01 2.011583536068e-01 2.026646499087e-01 2.041894254439e-01 2.056692472387e-01 2.070943210377e-01 2.085340014031e-01 2.100991183636e-01 2.118443507777e-01 2.137001858812e-01 2.155230566634e-01 2.172186272088e-01 2.188226882322e-01 2.204782551033e-01 2.223225725979e-01 2.243650135073e-01 2.264672459154e-01 2.284543135089e-01 2.302768851569e-01 2.320501222064e-01 2.339424553633e-01 2.360288847654e-01 2.382439653467e-01 2.404507223990e-01 2.425485868865e-01 2.445403008869e-01 2.465246847228e-01 2.486085836085e-01 2.508281203279e-01 2.531406455214e-01 2.554729710979e-01 2.577575880993e-01 2.599594875072e-01 2.621076415125e-01 2.642986378467e-01 2.666280198476e-01 2.691106641464e-01 2.716593479808e-01 2.741390319173e-01 2.764677817150e-01 2.786966584793e-01 2.809929461103e-01 2.835030882276e-01 2.862067642555e-01 2.889260827653e-01 2.914818668313e-01 2.938439934124e-01 2.961564158034e-01 2.986194891441e-01 3.013216014753e-01 3.041564538349e-01 3.069167610924e-01 3.094814169341e-01 3.119090677642e-01 3.143714238671e-01 3.170060225352e-01 3.198165486173e-01 3.226813020933e-01 3.254590330027e-01 3.280994097983e-01 3.306698239107e-01 3.332867302333e-01 3.360219054110e-01 3.388725356264e-01 3.417727646471e-01 3.446351557839e-01 3.474052774360e-01 3.500999979653e-01 3.527937990547e-01 3.555687724273e-01 3.584605143228e-01 3.614317633025e-01 3.643861223150e-01 3.672376772437e-01 3.699819523234e-01 3.727068224447e-01 3.755207648132e-01 3.784663588867e-01 3.814958959297e-01 3.844993207493e-01 3.873889803179e-01 3.901729896560e-01 3.929442749948e-01 3.958096575694e-01 3.988040442203e-01 4.018724700954e-01 4.049120262942e-01 4.078439956752e-01 4.106766394852e-01 4.135025891708e-01 4.164170585642e-01 4.194487419709e-01 4.225424885660e-01 4.256052971950e-01 4.285728888771e-01 4.314568792413e-01 4.343361272039e-01 4.372911747714e-01 4.403410747070e-01 4.434409916605e-01 4.465175731730e-01 4.495180651028e-01 4.524504455061e-01 4.553758824865e-01 4.583578724538e-01 4.614125479389e-01 4.645055816218e-01 4.675836940551e-01 4.706069750817e-01 4.735804969898e-01 4.765468803893e-01 4.795471174608e-01 4.825934390706e-01 4.856702656118e-01 4.887467232024e-01 4.917934784549e-01 4.948042002925e-01 4.978010424369e-01 5.008117782860e-01 5.038511904662e-01 5.069151779565e-01 5.099850597798e-01 5.130371604515e-01 5.160658077876e-01 5.190833413226e-01 5.221027115441e-01 5.251323038402e-01 5.281768061129e-01 5.312316581741e-01 5.342831370861e-01 5.373228746239e-01 5.403508358984e-01 5.433712524838e-01 5.463940359326e-01 5.494275599178e-01 5.524708903661e-01 5.555134220533e-01 5.585475427352e-01 5.615715988604e-01 5.645866006456e-01 5.676009948608e-01 5.706223184859e-01 5.736481830470e-01 5.766722381751e-01 5.796891933213e-01 5.826977370974e-01 5.856994885050e-01 5.887004101416e-01 5.917054168003e-01 5.947088332472e-01 5.977082426553e-01 6.007006734713e-01 6.036856028410e-01 6.066659598755e-01 6.096461082257e-01 6.126259296029e-01 6.156008117884e-01 6.185686931705e-01 6.215291253096e-01 6.244843281066e-01 6.274369914379e-01 6.303889666241e-01 6.333370948143e-01 6.362760237988e-01 6.392067266939e-01 6.421306786181e-01 6.450509719663e-01 6.479690487771e-01 6.508836530703e-01 6.537889644380e-01 6.566841474391e-01 6.595721818931e-01 6.624558854963e-01 6.653357720233e-01 6.682114815559e-01 6.710779792135e-01 6.739346154242e-01 6.767851273686e-01 6.796316158159e-01 6.824722187214e-01 6.853054426011e-01 6.881307100185e-01 6.909451502058e-01 6.937527415233e-01 6.965559738447e-01 6.993524831665e-01 7.021409976278e-01 7.049199075215e-01 7.076888801265e-01 7.104487310170e-01 7.132024593171e-01 7.159500634756e-01 7.186874857642e-01 7.214159611673e-01 7.241334760262e-01 7.268400623645e-01 7.295396066640e-01 7.322317390664e-01 7.349125396071e-01 7.375818780254e-01 7.402415177183e-01 7.428904004507e-01 7.455302006461e-01 7.481601475126e-01 7.507766058093e-01 7.533807737641e-01 7.559773805880e-01 7.585639459944e-01 7.611389935229e-01 7.637013103805e-01 7.662501449611e-01 7.687885641441e-01 7.713200879660e-01 7.738410179933e-01 7.763469758654e-01 7.788389050000e-01 7.813189721916e-01 7.837887669807e-01 7.862483123986e-01 7.886949846469e-01 7.911245947947e-01 7.935401993572e-01 7.959442084017e-01 7.983345037589e-01 8.007122221136e-01 8.030754528599e-01 8.054233539502e-01 8.077587988761e-01 8.100815456767e-01 8.123879625577e-01 8.146796014605e-01 8.169587196308e-01 8.192231718657e-01 8.214733688380e-01 8.237082730288e-01 8.259260924490e-01 8.281287868203e-01 8.303179061024e-01 8.324910985529e-01 8.346461539929e-01 8.367851397668e-01 8.389068943309e-01 8.410138013749e-01 8.431062256863e-01 8.451811459994e-01 8.472377574758e-01 8.492782550257e-01 8.513016557895e-01 8.533069811615e-01 8.552962711991e-01 8.572690775952e-01 8.592234863266e-01 8.611610987853e-01 8.630798188448e-01 8.649797778127e-01 8.668611243938e-01 8.687245071237e-01 8.705696495106e-01 8.723966961604e-01 8.742055791144e-01 8.759942236914e-01 8.777639636115e-01 8.795138021544e-01 8.812422102772e-01 8.829525767795e-01 8.846446295325e-01 8.863158801329e-01 8.879671913622e-01 8.895968401665e-01 8.912042637551e-01 8.927916977889e-01 8.943590887421e-01 8.959059487728e-01 8.974319639621e-01 8.989363593189e-01 9.004173263477e-01 9.018779664070e-01 9.033161988165e-01 9.047321760670e-01 9.061267824589e-01 9.074998821884e-01 9.088499316275e-01 9.101771937798e-01 9.114810186712e-01 9.127611065800e-01 9.140183410240e-01 9.152538842370e-01 9.164658202758e-01 9.176545636076e-01 9.188186857346e-01 9.199571231806e-01 9.210716094564e-01 9.221626189058e-01 9.232300842573e-01 9.242741747063e-01 9.252921744482e-01 9.262833256325e-01 9.272488084458e-01 9.281897196944e-01 9.291064968914e-01 9.299988324363e-01 9.308641999035e-01 9.317022953742e-01 9.325134248164e-01 9.332983742884e-01 9.340579100990e-01 9.347916622738e-01 9.354992210050e-01 9.361784509777e-01 9.368295534041e-01 9.374529318247e-01 9.380497601507e-01 9.386205220884e-01 9.391638275836e-01 9.396779114184e-01 9.401640646217e-01 9.406210546678e-01 9.410510627179e-01 9.414526864960e-01 9.418259914084e-01 9.421702642113e-01 9.424857631075e-01 9.427709657160e-01 9.430282739357e-01 9.432564629270e-01 9.434552769534e-01 9.436241890075e-01 9.437629880902e-01 9.438723282088e-01 9.439515615760e-01 9.440004386229e-01 9.440187251868e-01 9.440064139410e-01 9.439640262235e-01 9.438904102742e-01 9.437863727596e-01 9.436506136114e-01 9.434833589440e-01 9.432842835105e-01 9.430540054894e-01 9.427931512357e-01 9.424994224069e-01 9.421736568709e-01 9.418157225358e-01 9.414251199626e-01 9.410027762414e-01 9.405486659788e-01 9.400615553508e-01 9.395408559932e-01 9.389880076265e-01 9.384014942324e-01 9.377826463984e-01 9.371314218190e-01 9.364454181473e-01 9.357268261519e-01 9.349739688710e-01 9.341869515083e-01 9.333672622639e-01 9.325134870992e-01 9.316249359113e-01 9.307028087529e-01 9.297458112654e-01 9.287547262839e-01 9.277292941766e-01 9.266688497597e-01 9.255735174805e-01 9.244436058067e-01 9.232780457721e-01 9.220778020757e-01 9.208424834478e-01 9.195720015440e-01 9.182658477332e-01 9.169239141642e-01 9.155467285111e-01 9.141339037013e-01 9.126853070202e-01 9.112011280110e-01 9.096813006538e-01 9.081244603374e-01 9.065319193457e-01 9.049030412766e-01 9.032379846313e-01 9.015373686174e-01 8.997999600410e-01 8.980257759294e-01 8.962150178027e-01 8.943676168013e-01 8.924844033666e-01 8.905644793372e-01 8.886067602311e-01 8.866129555172e-01 8.845824075143e-01 8.825147693285e-01 8.804106978857e-01 8.782688477812e-01 8.760900751751e-01 8.738745270821e-01 8.716212734092e-01 8.693313958967e-01 8.670049253362e-01 8.646406117872e-01 8.622387872210e-01 8.598001097162e-01 8.573238281592e-01 8.548105528871e-01 8.522605219312e-01 8.496723600865e-01 8.470475565007e-01 8.443849267006e-01 8.416848759396e-01 8.389484587369e-01 8.361735375888e-01 8.333627129805e-01 8.305136056354e-01 8.276275427522e-01 8.247044991309e-01 8.217442512286e-01 8.187471046763e-01 8.157130841331e-01 8.126414631733e-01 8.095334545450e-01 8.063884365149e-01 8.032060375871e-01 7.999880923682e-01 7.967327296848e-01 7.934401203377e-01 7.901118008698e-01 7.867462777445e-01 7.833446408699e-01 7.799076262424e-01 7.764337267778e-01 7.729242988982e-01 7.693785426850e-01 7.657967619210e-01 7.621801733337e-01 7.585266841513e-01 7.548385980765e-01 7.511154387327e-01 7.473565402714e-01 7.435635219415e-01 7.397343055559e-01 7.358713064537e-01 7.319737322762e-01 7.280414244509e-01 7.240760659789e-01 7.200760879056e-01 7.160420869877e-01 7.119755108067e-01 7.078748376478e-01 7.037408534538e-01 6.995754950264e-01 6.953760753070e-01 6.911457654185e-01 6.868817041622e-01 6.825861614666e-01 6.782599910246e-01 6.739016206234e-01 6.695129721248e-01 6.650937595099e-01 6.606438483979e-01 6.561644815647e-01 6.516551679925e-01 6.471164112789e-01 6.425491768262e-01 6.379527244671e-01 6.333292087058e-01 6.286763633618e-01 6.239963847529e-01 6.192902985582e-01 6.145564599418e-01 6.097971476224e-01 6.050131737573e-01 6.002024858169e-01 5.953685316735e-01 5.905095149164e-01 5.856262165947e-01 5.807218017837e-01 5.757932594334e-01 5.708438217360e-01 5.658727075697e-01 5.608792842263e-01 5.558673723956e-01 5.508346408563e-01 5.457843790160e-01 5.407160804513e-01 5.356292640366e-01 5.305266396641e-01 5.254068177084e-01 5.202729212836e-01 5.151255769924e-01 5.099630667408e-01 5.047894663728e-01 4.996024830608e-01 4.944047350415e-01 4.891982292566e-01 4.839820190550e-01 4.787589283249e-01 4.735280758952e-01 4.682915372479e-01 4.630511018828e-01 4.578064336556e-01 4.525611551308e-01 4.473138513638e-01 4.420671869489e-01 4.368227302385e-01 4.315808672509e-01 4.263439331882e-01 4.211138017988e-01 4.158904031076e-01 4.106777434225e-01 4.054754821319e-01 4.002860352480e-01 3.951125744274e-01 3.899552475205e-01 3.848173520298e-01 3.796999055787e-01 3.746058106798e-01 3.695370794103e-01 3.644968673104e-01 3.594868522970e-01 3.545092726511e-01 3.495669242523e-01 3.446636846810e-01 3.398008712467e-01 3.349833585956e-01 3.302132005313e-01 3.254934224404e-01 3.208284059959e-01 3.162206413807e-01 3.116747779097e-01 3.071941577089e-01 3.027821166179e-01 2.984435173287e-01 2.941827667651e-01 2.900041424097e-01 2.859120555333e-01 2.819101188146e-01 2.780051808547e-01 2.742006223172e-01 2.705019686911e-01 2.669145936926e-01 2.634427094977e-01 2.600932469710e-01 2.568697735053e-01 2.537776948723e-01 2.508240483367e-01 2.480123273037e-01 2.453477395778e-01 2.428368433664e-01 2.404824640180e-01 2.382917185296e-01 2.362669204866e-01 2.344138453930e-01 2.327350384931e-01 2.312353406511e-01 2.299175525110e-01 2.287835849108e-01 2.278365335338e-01 2.270771554396e-01 2.265079713396e-01 2.261282830907e-01 2.259388723033e-01 2.259395523568e-01 2.261283871393e-01 2.265044953324e-01 2.270651456958e-01 2.278076187348e-01 2.287295254808e-01 2.298263446250e-01 2.310942868147e-01 2.325288288599e-01 2.341248866720e-01 2.358786833829e-01 2.377824716947e-01 2.398323876706e-01 2.420230724293e-01 2.443466090209e-01 2.467996874074e-01 2.493735500170e-01 2.520645651693e-01 2.548645455991e-01 2.577696659332e-01 2.607732423614e-01 2.638682057845e-01 2.670510503469e-01 2.703131556036e-01 2.736517688567e-01 2.770604977968e-01 2.805328847307e-01 2.840659643629e-01 2.876526809396e-01 2.912907072400e-01 2.949730148839e-01 2.986956215051e-01 3.024560532812e-01 3.062464106410e-01 3.100665143452e-01 3.139101532114e-01 3.177732823261e-01 3.216540905592e-01 3.255463261235e-01 3.294499466743e-01 3.333581502529e-01 3.372695204486e-01 3.411823868280e-01 3.450892483862e-01 3.489930432964e-01 3.528853534862e-01 3.567677133222e-01 3.606358010466e-01 3.644854356184e-01 3.683184130345e-01 3.721270688477e-01 3.759131613350e-01 3.796725996538e-01 3.834021723507e-01 3.871043053326e-01 3.907694641619e-01 3.944034804180e-01 3.979987177941e-01 4.015546836668e-01 4.050731382660e-01 4.085442606356e-01 4.119765047457e-01 4.153584597055e-01 4.186947764908e-01 4.219823999243e-01 4.252159329646e-01 4.284020234310e-01 4.315278306985e-01 4.346028744816e-01 4.376186280811e-01 4.405741483677e-01 4.434742096631e-01 4.463061399419e-01 4.490821259806e-01 4.517885334963e-01 4.544314461804e-01 4.570099610937e-01 4.595144262260e-01 4.619572152787e-01 4.643217835742e-01 4.666203003686e-01 4.688438248837e-01 4.709909914293e-01 4.730698837699e-01 4.750625164466e-01 4.769868008953e-01 4.788265294730e-01 4.805885426954e-01 4.822736803537e-01 4.838696397291e-01 4.853927038820e-01 4.868232341795e-01 4.881761331031e-01 4.894418398192e-01 4.906183714910e-01 4.917158726162e-01 4.927148335951e-01 4.936361833182e-01 4.944603799679e-01 4.951970331759e-01 4.958462160081e-01 4.963950554766e-01 4.968637350081e-01 4.972280925284e-01 4.975072056940e-01 4.976901681535e-01 4.977734561842e-01 4.977717884530e-01 4.976620507529e-01 4.974683821416e-01 4.971687756579e-01 4.967754689647e-01 4.962885248446e-01 4.956940213808e-01 4.950136505934e-01 4.942232023102e-01 4.933420857277e-01 4.923591028647e-01 4.912738320149e-01 4.900971622023e-01 4.888098376161e-01 4.874344634979e-01 4.859506013265e-01 4.843706022432e-01 4.826921761387e-01 4.809087727274e-01 4.790343714820e-01 4.770515828871e-01 4.749759636115e-01 4.727978987533e-01 4.705207524866e-01 4.681496215733e-01 4.656738173521e-01 4.631072379205e-01 4.604382469934e-01 4.576755394305e-01 4.548164103817e-01 4.518604853246e-01 4.488129493164e-01 4.456683706539e-01 4.424337848181e-01 4.391052839313e-01 4.356864002560e-01 4.321775474165e-01 4.285796047413e-01 4.248947209942e-01 4.211234546743e-01 4.172679701085e-01 4.133288460575e-01 4.093091056955e-01 4.052083500945e-01 4.010321116530e-01 3.967772658321e-01 3.924507235114e-01 3.880519326103e-01 3.835834747051e-01 3.790510516468e-01 3.744510873230e-01 3.697947916043e-01 3.650769200011e-01 3.603060536151e-01 3.554863466542e-01 3.506156257082e-01 3.457071075334e-01 3.407546245954e-01 3.357718429455e-01 3.307582935350e-01 3.257185702583e-01 3.206649304107e-01 3.155923875304e-01 3.105182649080e-01 3.054417955768e-01 3.003735343208e-01 2.953217513390e-01 2.902897903456e-01 2.852952916002e-01 2.803365988011e-01 2.754328237368e-01 2.705901774471e-01 2.658185372829e-01 2.611357944317e-01 2.565458428769e-01 2.520700671382e-01 2.477188712236e-01 2.435050458846e-01 2.394504656859e-01 2.355622683220e-01 2.318661937717e-01 2.283721229798e-01 2.251007037299e-01 2.220713707805e-01 2.192953208919e-01 2.167995190704e-01 2.145904222757e-01 2.126920505391e-01 2.111159887296e-01 2.098750999008e-01 2.089875130184e-01 2.084544527999e-01 2.082943494647e-01 2.085057882108e-01 2.090965013743e-01 2.100685358215e-01 2.114161043226e-01 2.131425418096e-01 2.152351455152e-01 2.176923308963e-01 2.205008025270e-01 2.236487981247e-01 2.271281386730e-01 2.309196465761e-01 2.350142964331e-01 2.393933752997e-01 2.440411337721e-01 2.489465645010e-01 2.540877952791e-01 2.594563231831e-01 2.650313181555e-01 2.707988633919e-01 2.767500842331e-01 2.828626716475e-01 2.891314741188e-01 2.955372872751e-01 3.020708011208e-01 3.087229224785e-01 3.154749070405e-01 3.223265233068e-01 3.292576543527e-01 3.362648618651e-01 3.433385251713e-01 3.504641995393e-01 3.576434085883e-01 3.648559072333e-01 3.721037496185e-01 3.793771396559e-01 3.866638829343e-01 3.939671689934e-01 4.012684747516e-01 4.085720929679e-01 4.158674278944e-01 4.231450431175e-01 4.304111413789e-01 4.376439209771e-01 4.448542539927e-01 4.520268707295e-01 4.591570131859e-01 4.662501993669e-01 4.732847178381e-01 4.802745219622e-01 4.872023695321e-01 4.940671257797e-01 5.008730159289e-01 5.075989000847e-01 5.142617005185e-01 5.208407967936e-01 5.273407995751e-01 5.337612410463e-01 5.400845803741e-01 5.463285470876e-01 5.524699063375e-01 5.585176369665e-01 5.644689316733e-01 5.703067893728e-01 5.760527842989e-01 5.816781427454e-01 5.871986340414e-01 5.926078657112e-01 5.978919304133e-01 6.030714834882e-01 6.081175424553e-01 6.130499458353e-01 6.178564163773e-01 6.225288215757e-01 6.270866681693e-01 6.314998979744e-01 6.357917644578e-01 6.399468790412e-01 6.439618992742e-01 6.478535012509e-01 6.515924788042e-01 6.552055149235e-01 6.586738747957e-01 6.619988419322e-01 6.651938372846e-01 6.682314671959e-01 6.711415939143e-01 6.739006951136e-01 6.765167446549e-01 6.789971786080e-01 6.813210556236e-01 6.835156957838e-01 6.855572662453e-01 6.874585555919e-01 6.892224677489e-01 6.908341179667e-01 6.923170615891e-01 6.936506136568e-01 6.948480549380e-01 6.959109204470e-01 6.968281441438e-01 6.976220831792e-01 6.982721757499e-01 6.987935324207e-01 6.991878052846e-01 6.994460219792e-01 6.995876757855e-01 6.995979649861e-01 6.994901847533e-01 6.992666941155e-01 6.989211363004e-01 6.984708762849e-01 6.979052446194e-01 6.972350926994e-01 6.964662259560e-01 6.955913621627e-01 6.946292767390e-01 6.935718639093e-01 6.924274291509e-01 6.912059441350e-01 6.898980691707e-01 6.885264077764e-01 6.870816505992e-01 6.855737976555e-01 6.840141919400e-01 6.823943465587e-01 6.807373897604e-01 6.790338564535e-01 6.772970101802e-01 6.755359215058e-01 6.737450618874e-01 6.719474594499e-01 6.701345343922e-01 6.683202323794e-01 6.665143674312e-01 6.647127309655e-01 6.629380687697e-01 6.611823720295e-01 6.594620232500e-01 6.577844371742e-01 6.561490696798e-01 6.545739842623e-01 6.530574542161e-01 6.516109190874e-01 6.502429781088e-01 6.489560390662e-01 6.477627746554e-01 6.466659840363e-01 6.456743909249e-01 6.447951621402e-01 6.440340299236e-01 6.433975448152e-01 6.428937135863e-01 6.425239604117e-01 6.422997925355e-01 6.422220742798e-01 6.422965313342e-01 6.425310125880e-01 6.429222149881e-01 6.434835685442e-01 6.442101934440e-01 6.451075451766e-01 6.461835497865e-01 6.474285180103e-01 6.488570995114e-01 6.504595639154e-01 6.522414121006e-01 6.542041547703e-01 6.563389185895e-01 6.586566251965e-01 6.611428761732e-01 6.638031872321e-01 6.666341644653e-01 6.696274017422e-01 6.727860905292e-01 6.760976357246e-01 6.795646528425e-01 6.831776015357e-01 6.869305946696e-01 6.908203993700e-01 6.948355229710e-01 6.989734268506e-01 7.032221443720e-01 7.075785409941e-01 7.120296596459e-01 7.165699419084e-01 7.211893169720e-01 7.258779755081e-01 7.306298015138e-01 7.354288318056e-01 7.402727147606e-01 7.451456101510e-01 7.500391820865e-01 7.549465105563e-01 7.598480853771e-01 7.647450175024e-01 7.696163049950e-01 7.744575547940e-01 7.792572209540e-01 7.839985553305e-01 7.886811244792e-01 7.932839669524e-01 7.978031260394e-01 8.022255632127e-01 8.065377628760e-01 8.107369529363e-01 8.148032299903e-01 8.187342989307e-01 8.225155900890e-01 8.261380528014e-01 8.295937829261e-01 8.328701332631e-01 8.359615590375e-01 8.388564353334e-01 8.415468790314e-01 8.440244905415e-01 8.462833468585e-01 8.483131819100e-01 8.501079136591e-01 8.516622290477e-01 8.529680677731e-01 8.540220403629e-01 8.548163356463e-01 8.553486970707e-01 8.556151440804e-01 8.556103478694e-01 8.553356322564e-01 8.547851532017e-01 8.539615951613e-01 8.528623145148e-01 8.514890270579e-01 8.498451633063e-01 8.479296445611e-01 8.457500444255e-01 8.433075712479e-01 8.406108653788e-01 8.376656997422e-01 8.344789224593e-01 8.310630489682e-01 8.274243321235e-01 8.235786031668e-01 8.195368485839e-01 8.153132630603e-01 8.109254911409e-01 8.063887215344e-01 8.017234929071e-01 7.969479171357e-01 7.920857834149e-01 7.871558948370e-01 7.821865199700e-01 7.771989999904e-01 7.722224269543e-01 7.672845615481e-01 7.624097402351e-01 7.576330708047e-01 7.529782892108e-01 7.484812993331e-01 7.441690087537e-01 7.400718283894e-01 7.362243022880e-01 7.326481020374e-01 7.293827334804e-01 7.264456816422e-01 7.238683510621e-01 7.216760803007e-01 7.198850707423e-01 7.185244876748e-01 7.175999070301e-01 7.171330288498e-01 7.171312788201e-01 7.175989739177e-01 7.185459734270e-01 7.199611895323e-01 7.218498180559e-01 7.241951195748e-01 7.269892042110e-01 7.302149651775e-01 7.338496843751e-01 7.378759847116e-01 7.422601833601e-01 7.469801325883e-01 7.520002870892e-01 7.572888671794e-01 7.628111787353e-01 7.685264465604e-01 7.744042825060e-01 7.803968255330e-01 7.864737983161e-01 7.925911910847e-01 7.987103297575e-01 8.047970093576e-01 8.108064320155e-01 8.167113636592e-01 8.224679791359e-01 8.280480994463e-01 8.334194579220e-01 8.385478996940e-01 8.434121020357e-01 8.479783252467e-01 8.522307226699e-01 8.561431502336e-01 8.596986134798e-01 8.628839386868e-01 8.656816562599e-01 8.680871258381e-01 8.700881897297e-01 8.716858155308e-01 8.728764145165e-01 8.736625772535e-01 8.740511878822e-01 8.740465331984e-01 8.736677611962e-01 8.729205979408e-01 8.718293591953e-01 8.704116657335e-01 8.686880809578e-01 8.666904197062e-01 8.644395806860e-01 8.619720647735e-01 8.593163140670e-01 8.565077285958e-01 8.535815838940e-01 8.505726732918e-01 8.475228469664e-01 8.444609013656e-01 8.414332877382e-01 8.384711433934e-01 8.356101980728e-01 8.328883222817e-01 8.303320316604e-01 8.279787512895e-01 8.258483029112e-01 8.239703203114e-01 8.223647913036e-01 8.210453605650e-01 8.200325831767e-01 8.193279351095e-01 8.189448634142e-01 8.188784547890e-01 8.191304105894e-01 8.196943258372e-01 8.205583888670e-01 8.217158411858e-01 8.231435458640e-01 8.248329799515e-01 8.267591113509e-01 8.289030146253e-01 8.312457312790e-01 8.337608867572e-01 8.364331944911e-01 8.392345227754e-01 8.421502673542e-01 8.451584041129e-01 8.482394938605e-01 8.513830084940e-01 8.545666938191e-01 8.577854012305e-01 8.610207643909e-01 8.642702901877e-01 8.675229209009e-01 8.707706116933e-01 8.740163239882e-01 8.772450698267e-01 8.804642609792e-01 8.836629855132e-01 8.868413864823e-01 8.899974546933e-01 8.931198223864e-01 8.962139440550e-01 8.992620213241e-01 9.022609706270e-01 9.052000309039e-01 9.080624625598e-01 9.108418211121e-01 9.135108152494e-01 9.160614424387e-01 9.184654750063e-01 9.207057448353e-01 9.227608374856e-01 9.246013663739e-01 9.262133461688e-01 9.275646851108e-01 9.286417409380e-01 9.294208318093e-01 9.298850194957e-01 9.300231487615e-01 9.298198046746e-01 9.292757323746e-01 9.283835778373e-01 9.271530663157e-01 9.255922584867e-01 9.237164842072e-01 9.215532318121e-01 9.191243269940e-01 9.164733933723e-01 9.136332219018e-01 9.106567021833e-01 9.075931652775e-01 9.044945680422e-01 9.014260700147e-01 8.984398491972e-01 8.956036303916e-01 8.929718188141e-01 8.906036404822e-01 8.885553358596e-01 8.868690046490e-01 8.855961574811e-01 8.847630439800e-01 8.844016247212e-01 8.845291520345e-01 8.851518372872e-01 8.862753521402e-01 8.878859825540e-01 8.899738065547e-01 8.925118460470e-01 8.954777761004e-01 8.988391246269e-01 9.025633157877e-01 9.066213816431e-01 9.109758285557e-01 9.156075790482e-01 9.204835335421e-01 9.255907986145e-01 9.309154152544e-01 9.364447106803e-01 9.421874926777e-01 9.481366380251e-01 9.543094069263e-01 9.607141726795e-01 9.673635179649e-01 9.742783197242e-01 9.814617073953e-01 9.889339032680e-01 9.966890997113e-01 1.004729979003e+00 1.013045002045e+00 1.021608092811e+00 1.030397621922e+00 1.039359372215e+00 1.048452495609e+00 1.057610054116e+00 1.066763345746e+00 1.075841983718e+00 1.084758310423e+00 1.093440132922e+00 1.101798115496e+00 1.109762358569e+00 1.117257365974e+00 1.124219146239e+00 1.130601392211e+00 1.136352455683e+00 1.141457390648e+00 1.145893240943e+00 1.149667500852e+00 1.152797233531e+00 1.155306451983e+00 1.157245849631e+00 1.158658201074e+00 1.159614056798e+00 1.160171609793e+00 1.160400958391e+00 1.160373869958e+00 1.160143303878e+00 1.159781222240e+00 1.159321687849e+00 1.158812770234e+00 1.158281141735e+00 1.157735198637e+00 1.157193899529e+00 1.156639310428e+00 1.156075209542e+00 1.155479013899e+00 1.154836525049e+00 1.154140670616e+00 1.153370071018e+00 1.152537294616e+00 1.151634759081e+00 1.150683466271e+00 1.149703957836e+00 1.148719348157e+00 1.147773218526e+00 1.146880431403e+00 1.146084406138e+00 1.145393525814e+00 1.144815582146e+00 1.144345963306e+00 1.143940674681e+00 1.143563208146e+00 1.143127911742e+00 1.142551780434e+00 1.141725872214e+00 1.140530925057e+00 1.138859480416e+00 1.136586474966e+00 1.133627956274e+00 1.129899655716e+00 1.125360674081e+00 1.120008549731e+00 1.113865767214e+00 1.107027979177e+00 1.099600269054e+00 1.091755588230e+00 1.083687548409e+00 1.075610599587e+00 1.067770254540e+00 1.060377281751e+00 1.053766278716e+00 1.045676673340e+00 1.037836502123e+00 1.032173245738e+00 1.029809387305e+00 1.030461470698e+00 1.032616916476e+00 1.034323589736e+00 1.034184323801e+00 1.032067941203e+00 1.029144917669e+00 1.027249261742e+00 1.027908550311e+00 1.031504332971e+00 1.037014128254e+00 1.042542847054e+00 1.046307045227e+00 1.047523223369e+00 1.046785542404e+00 1.045803710353e+00 1.046522792404e+00 1.050129327848e+00 1.056444605485e+00 1.064046487165e+00 1.071034064016e+00 1.076049773168e+00 1.078985795595e+00 1.081034308268e+00 1.084104920969e+00 1.089858247424e+00 1.098795303442e+00 1.109990930212e+00 1.121567768183e+00 1.131633417363e+00 1.139195656492e+00 1.144618242498e+00 1.149380591103e+00 1.155276832427e+00 1.163470193107e+00 1.173831729387e+00 1.184956279835e+00 1.194856667252e+00 1.201929852672e+00 1.205678703659e+00 1.206923702058e+00 1.207374011689e+00 1.208734511689e+00 1.211819117326e+00 1.216131154986e+00 1.220088271709e+00 1.221810369364e+00 1.220059194017e+00 1.214824142798e+00 1.207311755002e+00 1.199381645014e+00 1.192635898385e+00 1.187599060548e+00 1.183471199760e+00 1.178567261101e+00 1.171171168826e+00 1.160409754023e+00 1.146724595539e+00 1.131670326226e+00 1.117198789799e+00 1.104728290822e+00 1.094454289018e+00 1.085286432522e+00 1.075488261851e+00 1.063625834684e+00 1.049340297432e+00 1.033604562138e+00 1.018323431509e+00 1.005417681043e+00 9.958956328771e-01 9.893762868587e-01 9.843276457775e-01 9.789149596650e-01 9.719822065218e-01 9.636155032891e-01 9.550518783700e-01 9.480192124145e-01 9.437566726108e-01 9.422659344583e-01 9.422561014473e-01 9.417772925501e-01 9.391737892097e-01 9.339065135456e-01 9.268312571448e-01 9.197920763869e-01 9.147623257201e-01 9.129516054771e-01 9.142812831537e-01 9.176070852770e-01 9.215290676837e-01 9.252576002980e-01 9.290910160964e-01 9.342843225308e-01 9.423202395561e-01 9.539604323824e-01 9.686602192298e-01 9.846419841456e-01 9.995665928656e-01 1.011459512259e+00 1.019432656977e+00 1.023853003987e+00 1.025984309490e+00 1.027317984576e+00 1.028876033705e+00 1.030922758884e+00 1.033433773041e+00 9.974261648160e-01 9.575947298734e-01 8.819403261204e-01 8.165758715661e-01 8.039662068482e-01 8.483421780655e-01 9.105985031727e-01 9.461919394690e-01 9.320331464405e-01 8.727044462468e-01 7.985264118395e-01 7.540366844982e-01 7.667793969629e-01 8.194824635179e-01 8.696403460060e-01 8.847775817367e-01 8.563455419648e-01 7.998813391050e-01 7.484734882072e-01 7.346787519096e-01 7.637332748929e-01 8.097476448323e-01 8.411199405210e-01 8.410551257833e-01 8.127239741302e-01 7.758374269527e-01 7.559594246342e-01 7.665530813488e-01 7.977218729243e-01 8.255640645071e-01 8.296561473456e-01 8.031458929715e-01 7.551129052003e-01 7.079467465930e-01 6.871054890088e-01 7.029024518079e-01 7.410943338453e-01 7.756444576038e-01 7.864345121679e-01 7.676199572007e-01 7.291880612280e-01 6.937448838846e-01 6.851999743649e-01 7.105188990469e-01 7.532992667336e-01 7.887170259158e-01 8.007522387431e-01 7.901352629813e-01 7.742603913011e-01 7.779075267941e-01 8.141777068183e-01 8.713645344362e-01 9.223013870603e-01 9.432270000575e-01 9.262066818222e-01 8.839816871344e-01 8.474814623208e-01 8.495391256599e-01 8.969212726403e-01 9.624753409706e-01 1.008510457543e+00 1.010135688224e+00 9.649653658006e-01 8.947607416009e-01 8.391639309444e-01 8.324933462777e-01 8.721914297002e-01 9.209798306468e-01 9.403218962505e-01 9.131512552397e-01 8.499692931286e-01 7.862812092531e-01 7.650668025624e-01 7.997260355748e-01 8.588177621501e-01 8.981971145113e-01 8.920114620098e-01 8.424390112238e-01 7.794079364078e-01 7.486964183489e-01 7.773358851489e-01 8.448588962986e-01 9.063965352480e-01 9.291912012437e-01 9.061802081196e-01 8.560396921818e-01 8.157126264722e-01
 1.885121008245e-01 1.874507379979e-01 1.864440825436e-01 1.854832715047e-01 1.845663564566e-01 1.837120098800e-01 1.829162452521e-01 1.821382479553e-01 1.813593932055e-01 1.806161537930e-01 1.799529645695e-01 1.793695897775e-01 1.788375083722e-01 1.783378532187e-01 1.778621785689e-01 1.774037722160e-01 1.769793020616e-01 1.766310163071e-01 1.763851078454e-01 1.762166806882e-01 1.760792262451e-01 1.759522275190e-01 1.758443974371e-01 1.757704038266e-01 1.757531007685e-01 1.758316690334e-01 1.760245488512e-01 1.762947853930e-01 1.765745483227e-01 1.768328021108e-01 1.771030795879e-01 1.774486684041e-01 1.779119061237e-01 1.784922827207e-01 1.791469296999e-01 1.798132736775e-01 1.804536831624e-01 1.810924710680e-01 1.817997279487e-01 1.826323992288e-01 1.835941437556e-01 1.846399112086e-01 1.856991012097e-01 1.867152103405e-01 1.876922054981e-01 1.887111504469e-01 1.898806620498e-01 1.912365641977e-01 1.926942383541e-01 1.941133471789e-01 1.954140492951e-01 1.966470290351e-01 1.979591310779e-01 1.994767403474e-01 2.011937669617e-01 2.029612401603e-01 2.046132106591e-01 2.061150396835e-01 2.075905424842e-01 2.092037227715e-01 2.110184265882e-01 2.129619650564e-01 2.148974239797e-01 2.167271197512e-01 2.184600871831e-01 2.201993428421e-01 2.220502305524e-01 2.240448764125e-01 2.261375974845e-01 2.282534022064e-01 2.303228032061e-01 2.323115037306e-01 2.342551212921e-01 2.362550637847e-01 2.384046721191e-01 2.407132417706e-01 2.430887911637e-01 2.453939749925e-01 2.475505387116e-01 2.496160066876e-01 2.517625894071e-01 2.541330091709e-01 2.566995683430e-01 2.592823006393e-01 2.617031092841e-01 2.639341722210e-01 2.661215601833e-01 2.684672553366e-01 2.710590976333e-01 2.737889928141e-01 2.764480057928e-01 2.789139004476e-01 2.812429672899e-01 2.836060239017e-01 2.861459000264e-01 2.888710086200e-01 2.916611645147e-01 2.943689237875e-01 2.969369938294e-01 2.994296675474e-01 3.019652756021e-01 3.046268386297e-01 3.074185416916e-01 3.102719619301e-01 3.130885865090e-01 3.158040826723e-01 3.184360550656e-01 3.210686521380e-01 3.237940155284e-01 3.266526104841e-01 3.295984076520e-01 3.325229503888e-01 3.353334576737e-01 3.380315254078e-01 3.407163085394e-01 3.435030421187e-01 3.464339378426e-01 3.494514635986e-01 3.524363978604e-01 3.552991434042e-01 3.580540151855e-01 3.608040963897e-01 3.636592275022e-01 3.666517432474e-01 3.697188632611e-01 3.727519642261e-01 3.756709918848e-01 3.784913482260e-01 3.813114838688e-01 3.842295292815e-01 3.872697117885e-01 3.903722755438e-01 3.934401968614e-01 3.964084998267e-01 3.992943706139e-01 4.021810345330e-01 4.051508919415e-01 4.082182923734e-01 4.113363242266e-01 4.144284534054e-01 4.174424419072e-01 4.203892456170e-01 4.233339749699e-01 4.263399734879e-01 4.294207708186e-01 4.325407761590e-01 4.356447777183e-01 4.386924256390e-01 4.416925293203e-01 4.446881430080e-01 4.477206452528e-01 4.508012859080e-01 4.539137451317e-01 4.570260266951e-01 4.601077691648e-01 4.631544128180e-01 4.661897692010e-01 4.692408937004e-01 4.723226058207e-01 4.754310654293e-01 4.785444327215e-01 4.816406396831e-01 4.847146496490e-01 4.877790797865e-01 4.908467460026e-01 4.939267678219e-01 4.970228172004e-01 5.001295818136e-01 5.032334437391e-01 5.063270030291e-01 5.094097983245e-01 5.124863147909e-01 5.155670665175e-01 5.186597093074e-01 5.217627322434e-01 5.248654230343e-01 5.279616617825e-01 5.310481149311e-01 5.341272887951e-01 5.372071858751e-01 5.402949624810e-01 5.433884385215e-01 5.464809755903e-01 5.495673243108e-01 5.526461973270e-01 5.557188807788e-01 5.587935790166e-01 5.618721102700e-01 5.649512063233e-01 5.680261861864e-01 5.710953159837e-01 5.741576581757e-01 5.772170941762e-01 5.802777233673e-01 5.833385563706e-01 5.863956147004e-01 5.894454987741e-01 5.924896049397e-01 5.955296315528e-01 5.985685775630e-01 6.016081852128e-01 6.046437415507e-01 6.076708882018e-01 6.106912123387e-01 6.137060428308e-01 6.167177431197e-01 6.197292721199e-01 6.227374860503e-01 6.257370347258e-01 6.287272270316e-01 6.317125942107e-01 6.346939187822e-01 6.376732276307e-01 6.406485529325e-01 6.436150932682e-01 6.465735846970e-01 6.495266258173e-01 6.524771897759e-01 6.554229180081e-01 6.583618149324e-01 6.612935181248e-01 6.642153765396e-01 6.671319449485e-01 6.700455103910e-01 6.729526983925e-01 6.758529843050e-01 6.787441845991e-01 6.816268186094e-01 6.845011917066e-01 6.873713170241e-01 6.902355645921e-01 6.930903662118e-01 6.959372202594e-01 6.987736460437e-01 7.016013805655e-01 7.044223010531e-01 7.072373887189e-01 7.100410905235e-01 7.128346454172e-01 7.156196873675e-01 7.183950045740e-01 7.211625961290e-01 7.239204159926e-01 7.266657161702e-01 7.294004511519e-01 7.321285364451e-01 7.348474949453e-01 7.375556697028e-01 7.402519070662e-01 7.429363584956e-01 7.456108330075e-01 7.482804751692e-01 7.509394225620e-01 7.535841633051e-01 7.562161346643e-01 7.588375238784e-01 7.614492011554e-01 7.640523661371e-01 7.666424700174e-01 7.692165899111e-01 7.717790166096e-01 7.743298404257e-01 7.768681977351e-01 7.793948291395e-01 7.819079798647e-01 7.844065872727e-01 7.868949341297e-01 7.893699785628e-01 7.918303612796e-01 7.942770527275e-01 7.967121565631e-01 7.991336463363e-01 8.015418690527e-01 8.039354877236e-01 8.063131148914e-01 8.086766771294e-01 8.110274942118e-01 8.133638047786e-01 8.156822424614e-01 8.179857679951e-01 8.202736772170e-01 8.225472807499e-01 8.248075410473e-01 8.270507780374e-01 8.292771009028e-01 8.314883011063e-01 8.336833299344e-01 8.358611865651e-01 8.380242675563e-01 8.401711412925e-01 8.423015164551e-01 8.444151894797e-01 8.465111647671e-01 8.485894943543e-01 8.506501816237e-01 8.526937676613e-01 8.547203525841e-01 8.567295467546e-01 8.587213990222e-01 8.606943880857e-01 8.626489043620e-01 8.645843036245e-01 8.664997685141e-01 8.683983090169e-01 8.702792052864e-01 8.721402490472e-01 8.739820866677e-01 8.758032597001e-01 8.776034006680e-01 8.793844323407e-01 8.811462000291e-01 8.828885354698e-01 8.846108578556e-01 8.863122412506e-01 8.879918120407e-01 8.896513509468e-01 8.912893778760e-01 8.929059584811e-01 8.945029153667e-01 8.960786687728e-01 8.976322959372e-01 8.991640953392e-01 9.006733587179e-01 9.021598004255e-01 9.036238573356e-01 9.050675791748e-01 9.064885657418e-01 9.078871972432e-01 9.092618865790e-01 9.106114144869e-01 9.119384736063e-01 9.132431093618e-01 9.145248344008e-01 9.157836766545e-01 9.170174147467e-01 9.182247886442e-01 9.194079282719e-01 9.205672753614e-01 9.217032520953e-01 9.228153720839e-01 9.239016029216e-01 9.249610607405e-01 9.259942106294e-01 9.270030240723e-01 9.279859982331e-01 9.289450614655e-01 9.298779387386e-01 9.307831302792e-01 9.316617011252e-01 9.325123416800e-01 9.333384755637e-01 9.341387578401e-01 9.349116826952e-01 9.356568773841e-01 9.363740750725e-01 9.370636065411e-01 9.377266293451e-01 9.383623199568e-01 9.389697438669e-01 9.395496444571e-01 9.401004154262e-01 9.406224646090e-01 9.411167811665e-01 9.415830428766e-01 9.420201750947e-01 9.424287010719e-01 9.428070818422e-01 9.431567970800e-01 9.434772337717e-01 9.437678783743e-01 9.440284167889e-01 9.442590885167e-01 9.444597822716e-01 9.446305402357e-01 9.447713629899e-01 9.448805055437e-01 9.449590127758e-01 9.450064202915e-01 9.450229474239e-01 9.450092099803e-01 9.449637689631e-01 9.448858884016e-01 9.447771495689e-01 9.446357440511e-01 9.444632958848e-01 9.442594545920e-01 9.440230896342e-01 9.437536219770e-01 9.434522059077e-01 9.431179993159e-01 9.427516872102e-01 9.423529248034e-01 9.419206000192e-01 9.414552886940e-01 9.409564173685e-01 9.404239045177e-01 9.398586055253e-01 9.392598176386e-01 9.386263723997e-01 9.379597093512e-01 9.372587786200e-01 9.365236234019e-01 9.357546789841e-01 9.349507378275e-01 9.341121776577e-01 9.332392571894e-01 9.323312014096e-01 9.313881841514e-01 9.304108052461e-01 9.293974792687e-01 9.283494258487e-01 9.272654234069e-01 9.261465420345e-01 9.249918543619e-01 9.238013670536e-01 9.225755813401e-01 9.213144166952e-01 9.200157409008e-01 9.186817592281e-01 9.173115138767e-01 9.159045953231e-01 9.144625226696e-01 9.129829416374e-01 9.114672972962e-01 9.099146454816e-01 9.083252750877e-01 9.066998166861e-01 9.050375452225e-01 9.033375442514e-01 9.016013308783e-01 8.998276099262e-01 8.980170363418e-01 8.961695220521e-01 8.942841628250e-01 8.923613483746e-01 8.904022258888e-01 8.884044232992e-01 8.863692626549e-01 8.842977928526e-01 8.821878316025e-01 8.800401356498e-01 8.778547640440e-01 8.756316842546e-01 8.733710520184e-01 8.710729873538e-01 8.687365425274e-01 8.663628231538e-01 8.639506805560e-01 8.615007429998e-01 8.590133316055e-01 8.564872171902e-01 8.539241006839e-01 8.513224873072e-01 8.486827074236e-01 8.460058705785e-01 8.432904849503e-01 8.405373287579e-01 8.377470739749e-01 8.349174178987e-01 8.320517560676e-01 8.291473001413e-01 8.262047494115e-01 8.232256300523e-01 8.202078941973e-01 8.171520392639e-01 8.140601018856e-01 8.109285451778e-01 8.077608564714e-01 8.045562570000e-01 8.013136492012e-01 7.980340435541e-01 7.947172367294e-01 7.913629084097e-01 7.879726121013e-01 7.845440173611e-01 7.810796015010e-01 7.775783341080e-01 7.740400735116e-01 7.704664954686e-01 7.668549029566e-01 7.632076567892e-01 7.595249028067e-01 7.558051301249e-01 7.520510402566e-01 7.482603488710e-01 7.444345136303e-01 7.405736477164e-01 7.366769761853e-01 7.327455764623e-01 7.287797401300e-01 7.247789185100e-01 7.207448188353e-01 7.166752177428e-01 7.125717274252e-01 7.084355206741e-01 7.042649728330e-01 7.000618617574e-01 6.958258622723e-01 6.915566346998e-01 6.872560487672e-01 6.829223389953e-01 6.785570923712e-01 6.741609406483e-01 6.697327555995e-01 6.652745264535e-01 6.607847180982e-01 6.562645822173e-01 6.517153012272e-01 6.471357510740e-01 6.425278683178e-01 6.378912522474e-01 6.332259580279e-01 6.285334216522e-01 6.238126555185e-01 6.190644027187e-01 6.142913515264e-01 6.094903000914e-01 6.046653638434e-01 5.998144039422e-01 5.949377679241e-01 5.900387805352e-01 5.851143467220e-01 5.801685358386e-01 5.752003707642e-01 5.702095905849e-01 5.651982094286e-01 5.601653632309e-01 5.551137870194e-01 5.500435071440e-01 5.449533650596e-01 5.398469476224e-01 5.347217646019e-01 5.295808965832e-01 5.244250696549e-01 5.192539489440e-01 5.140702779769e-01 5.088725814582e-01 5.036628131664e-01 4.984429411097e-01 4.932124644056e-01 4.879733217649e-01 4.827262630626e-01 4.774720762910e-01 4.722122426463e-01 4.669477706991e-01 4.616793567538e-01 4.564095229642e-01 4.511381036556e-01 4.458680724389e-01 4.405990122953e-01 4.353333295071e-01 4.300736739870e-01 4.248199238900e-01 4.195740812686e-01 4.143378368215e-01 4.091132238864e-01 4.039026319174e-01 3.987062927655e-01 3.935289452112e-01 3.883690686338e-01 3.832310368333e-01 3.781169864622e-01 3.730286707033e-01 3.679688520646e-01 3.629404446078e-01 3.579449182143e-01 3.529866193376e-01 3.480664977135e-01 3.431893005359e-01 3.383570439438e-01 3.335730597019e-01 3.288406069031e-01 3.241632289469e-01 3.195450705429e-01 3.149889579273e-01 3.104990332326e-01 3.060798277756e-01 3.017349120676e-01 2.974691447960e-01 2.932863302489e-01 2.891915780121e-01 2.851894625264e-01 2.812843635042e-01 2.774810912652e-01 2.737855977563e-01 2.702022759470e-01 2.667360819919e-01 2.633929164425e-01 2.601773948790e-01 2.570954914686e-01 2.541518854593e-01 2.513527136828e-01 2.487016404449e-01 2.462048846891e-01 2.438671438478e-01 2.416922955811e-01 2.396859778785e-01 2.378507897690e-01 2.361918208370e-01 2.347118864274e-01 2.334140636359e-01 2.323018293565e-01 2.313757029737e-01 2.306389439596e-01 2.300917419538e-01 2.297344021299e-01 2.295673795974e-01 2.295896130193e-01 2.298011876553e-01 2.301989973615e-01 2.307804973941e-01 2.315453197257e-01 2.324868553004e-01 2.336040106887e-01 2.348917244564e-01 2.363453704823e-01 2.379608247905e-01 2.397318650190e-01 2.416541456483e-01 2.437210780663e-01 2.459281986737e-01 2.482691543140e-01 2.507371411842e-01 2.533277984387e-01 2.560328267317e-01 2.588482400860e-01 2.617676298178e-01 2.647831561666e-01 2.678923334572e-01 2.710862264120e-01 2.743618831005e-01 2.777121823735e-01 2.811312883818e-01 2.846165531152e-01 2.881585447632e-01 2.917568840583e-01 2.954039539430e-01 2.990953286669e-01 3.028278063362e-01 3.065943885814e-01 3.103948716537e-01 3.142208156023e-01 3.180705919236e-01 3.219417417276e-01 3.258261471028e-01 3.297256433250e-01 3.336317470027e-01 3.375448216103e-01 3.414600794585e-01 3.453727419919e-01 3.492847221282e-01 3.531866183842e-01 3.570811295205e-01 3.609620603383e-01 3.648274009485e-01 3.686778148625e-01 3.725037893857e-01 3.763113593109e-01 3.800911743549e-01 3.838443277823e-01 3.875695554294e-01 3.912598558281e-01 3.949211249001e-01 3.985413184886e-01 4.021268466806e-01 4.056726287824e-01 4.091740209052e-01 4.126366329778e-01 4.160474031589e-01 4.194168634873e-01 4.227343101236e-01 4.260007922619e-01 4.292183885971e-01 4.323764933042e-01 4.354854496792e-01 4.385319449950e-01 4.415229223379e-01 4.444551308810e-01 4.473207359271e-01 4.501314783981e-01 4.528688630770e-01 4.555480868564e-01 4.581566427666e-01 4.606962467202e-01 4.631717017136e-01 4.655672979558e-01 4.679000756700e-01 4.701523865381e-01 4.723337183084e-01 4.744413262807e-01 4.764654289517e-01 4.784215913916e-01 4.802881177048e-01 4.820834431382e-01 4.837938819954e-01 4.854206507736e-01 4.869713299892e-01 4.884270624281e-01 4.898103132497e-01 4.910975662739e-01 4.923033589396e-01 4.934226833383e-01 4.944455877105e-01 4.953914052382e-01 4.962343758866e-01 4.969974098931e-01 4.976634651775e-01 4.982349428338e-01 4.987224151953e-01 4.991038598262e-01 4.994044038925e-01 4.995985784345e-01 4.997037042810e-01 4.997138369198e-01 4.996195356638e-01 4.994404357837e-01 4.991506069229e-01 4.987737862158e-01 4.982928667960e-01 4.977127466924e-01 4.970398819069e-01 4.962571162247e-01 4.953870990141e-01 4.944066050272e-01 4.933322747150e-01 4.921571596971e-01 4.908771226773e-01 4.895054614603e-01 4.880230233834e-01 4.864486723470e-01 4.847686173102e-01 4.829892328402e-01 4.811128923413e-01 4.791309721674e-01 4.770556317488e-01 4.748743303891e-01 4.725987188170e-01 4.702224033480e-01 4.677463262655e-01 4.651758768393e-01 4.625030222128e-01 4.597383130859e-01 4.568737607723e-01 4.539155322124e-01 4.508622950561e-01 4.477142094209e-01 4.444743839057e-01 4.411419665791e-01 4.377194394809e-01 4.342073005522e-01 4.306067346518e-01 4.269186137616e-01 4.231465740328e-01 4.192883179764e-01 4.153498184311e-01 4.113294990885e-01 4.072301966112e-01 4.030561284500e-01 3.988047031923e-01 3.944847491978e-01 3.900910529939e-01 3.856320287740e-01 3.811096963407e-01 3.765231098506e-01 3.718822995300e-01 3.671819362246e-01 3.624336607567e-01 3.576362194924e-01 3.527939424329e-01 3.479157099111e-01 3.429977010775e-01 3.380545190201e-01 3.330827444167e-01 3.280935285696e-01 3.230917803360e-01 3.180795527825e-01 3.130721640213e-01 3.080660165790e-01 3.030778936582e-01 2.981117108166e-01 2.931741428778e-01 2.882808254596e-01 2.834323198167e-01 2.786480025686e-01 2.739339701528e-01 2.693009520934e-01 2.647668541461e-01 2.603355515976e-01 2.560320093329e-01 2.518600541057e-01 2.478408844573e-01 2.439892004019e-01 2.403167229973e-01 2.368486658607e-01 2.335906782154e-01 2.305692009662e-01 2.277952339935e-01 2.252866774375e-01 2.230639669136e-01 2.211341674167e-01 2.195228425585e-01 2.182339627892e-01 2.172855891217e-01 2.166877270654e-01 2.164449490797e-01 2.165709290069e-01 2.170613789617e-01 2.179274491535e-01 2.191630051850e-01 2.207662761897e-01 2.227374147448e-01 2.250625915135e-01 2.277418002357e-01 2.307589839683e-01 2.341039017496e-01 2.377675969486e-01 2.417311409266e-01 2.459872479408e-01 2.505147621231e-01 2.553017409981e-01 2.603362907963e-01 2.655964736173e-01 2.710760914437e-01 2.767518595538e-01 2.826167553000e-01 2.886551899121e-01 2.948499747033e-01 3.011964900283e-01 3.076730745070e-01 3.142758298820e-01 3.209898904135e-01 3.278023414213e-01 3.347103149529e-01 3.416923766360e-01 3.487501363792e-01 3.558692590228e-01 3.630392668727e-01 3.702596243200e-01 3.775107108470e-01 3.847971733345e-01 3.921037456719e-01 3.994242499086e-01 4.067595671030e-01 4.140890807279e-01 4.214235228630e-01 4.287427758292e-01 4.360468751907e-01 4.433343948875e-01 4.505878640022e-01 4.578183912114e-01 4.650058082110e-01 4.721540164307e-01 4.792598916261e-01 4.863065107862e-01 4.933085573912e-01 5.002430616119e-01 5.071184616476e-01 5.139281949741e-01 5.206593313412e-01 5.273253289779e-01 5.339034529109e-01 5.404049904707e-01 5.468204703308e-01 5.531398413294e-01 5.593784495204e-01 5.655088090097e-01 5.715490705396e-01 5.774859450721e-01 5.833124977951e-01 5.890439977878e-01 5.946510760848e-01 6.001576979684e-01 6.055432392145e-01 6.108088240129e-01 6.159647189464e-01 6.209848593095e-01 6.258931576057e-01 6.306679732178e-01 6.353142141778e-01 6.398393933184e-01 6.442187923298e-01 6.484793167964e-01 6.525959418649e-01 6.565783850948e-01 6.604303027685e-01 6.641300833916e-01 6.677066450606e-01 6.711298359674e-01 6.744174143729e-01 6.775654991560e-01 6.805607291159e-01 6.834268534261e-01 6.861361570676e-01 6.887090793641e-01 6.911384741638e-01 6.934159851144e-01 6.955625025594e-01 6.975530834342e-01 6.994083977649e-01 7.011195940871e-01 7.026834068011e-01 7.041173830193e-01 7.053988588016e-01 7.065491400869e-01 7.075594457027e-01 7.084281530563e-01 7.091715552999e-01 7.097708867307e-01 7.102454465366e-01 7.105895084317e-01 7.108021797463e-01 7.108970358568e-01 7.108614602860e-01 7.107106988705e-01 7.104429748398e-01 7.100552713446e-01 7.095647958202e-01 7.089593672960e-01 7.082527531847e-01 7.074465208443e-01 7.065372325451e-01 7.055434992456e-01 7.044542431686e-01 7.032832878921e-01 7.020348031282e-01 7.007049538904e-01 6.993137365499e-01 6.978502738721e-01 6.963303944917e-01 6.947573390652e-01 6.931295081401e-01 6.914676021115e-01 6.897607362788e-01 6.880266373818e-01 6.862686368915e-01 6.844871968496e-01 6.827019624880e-01 6.809039391667e-01 6.791122879433e-01 6.773299790935e-01 6.755585852441e-01 6.738171646506e-01 6.720998348561e-01 6.704231727656e-01 6.687911280949e-01 6.672085096987e-01 6.656892972716e-01 6.642330731306e-01 6.628531660298e-01 6.615546376584e-01 6.603432834788e-01 6.592300346135e-01 6.582186805374e-01 6.573165794194e-01 6.565328977121e-01 6.558709800022e-01 6.553388009151e-01 6.549435833074e-01 6.546859534692e-01 6.545795094442e-01 6.546212722018e-01 6.548198046163e-01 6.551824631309e-01 6.557051509853e-01 6.564018532779e-01 6.572658781876e-01 6.583060060639e-01 6.595239941607e-01 6.609150228105e-01 6.624920452023e-01 6.642420903478e-01 6.661746444374e-01 6.682871154403e-01 6.705736048312e-01 6.730413185474e-01 6.756768369638e-01 6.784879313961e-01 6.814647981439e-01 6.846050022051e-01 6.879067993749e-01 6.913598896171e-01 6.949648066520e-01 6.987109816631e-01 7.025942140686e-01 7.066069584486e-01 7.107418088458e-01 7.149918953205e-01 7.193471572948e-01 7.238022180446e-01 7.283436231104e-01 7.329683049173e-01 7.376610174691e-01 7.424153007369e-01 7.472226731563e-01 7.520661079693e-01 7.569448376948e-01 7.618384388540e-01 7.667444081610e-01 7.716486482988e-01 7.765352498802e-01 7.814037202364e-01 7.862319418691e-01 7.910165854370e-01 7.957436405658e-01 8.003984903309e-01 8.049785165381e-01 8.094618528918e-01 8.138466540658e-01 8.181170146470e-01 8.222617017604e-01 8.262747293880e-01 8.301388949616e-01 8.338495329135e-01 8.373926916512e-01 8.407598194150e-01 8.439416939502e-01 8.469285104912e-01 8.497111805199e-01 8.522803970601e-01 8.546290185163e-01 8.567480262803e-01 8.586314180117e-01 8.602696753869e-01 8.616588526132e-01 8.627914261544e-01 8.636615364799e-01 8.642677198777e-01 8.646005082969e-01 8.646615558852e-01 8.644445173640e-01 8.639492243814e-01 8.631756815094e-01 8.621202311281e-01 8.607876634548e-01 8.591755836736e-01 8.572892873548e-01 8.551327045108e-01 8.527074338053e-01 8.500241629877e-01 8.470843187626e-01 8.439015499145e-01 8.404818009345e-01 8.368369229244e-01 8.329802039405e-01 8.289225948833e-01 8.246822484995e-01 8.202729173599e-01 8.157137762636e-01 8.110224288268e-01 8.062211950331e-01 8.013305813403e-01 7.963747974925e-01 7.913792548047e-01 7.863676934187e-01 7.813696706422e-01 7.764101802408e-01 7.715227812099e-01 7.667339388702e-01 7.620741165034e-01 7.575782369837e-01 7.532704134470e-01 7.491907450387e-01 7.453619476608e-01 7.418178146956e-01 7.385889018870e-01 7.356983077306e-01 7.331804733574e-01 7.310494841407e-01 7.293353002187e-01 7.280542895387e-01 7.272203626237e-01 7.268534683009e-01 7.269537366158e-01 7.275362906360e-01 7.285963695932e-01 7.301345100217e-01 7.321466754592e-01 7.346170611169e-01 7.375405157638e-01 7.408905797401e-01 7.446529541303e-01 7.487997046574e-01 7.533044318996e-01 7.581380438245e-01 7.632647499220e-01 7.686557835329e-01 7.742667568655e-01 7.800680230150e-01 7.860160589304e-01 7.920728597980e-01 7.982014085183e-01 8.043558760005e-01 8.105064107244e-01 8.166057010103e-01 8.226215171709e-01 8.285179003411e-01 8.342549692816e-01 8.398065961420e-01 8.451337691105e-01 8.502135853695e-01 8.550150304463e-01 8.595132235700e-01 8.636890224708e-01 8.675179678305e-01 8.709876986199e-01 8.740793495907e-01 8.767858566791e-01 8.790977554844e-01 8.810078360214e-01 8.825172145127e-01 8.836232348925e-01 8.843344066731e-01 8.846536305119e-01 8.845947597540e-01 8.841694586745e-01 8.833921535322e-01 8.822880847726e-01 8.808713496747e-01 8.791739912955e-01 8.772188826412e-01 8.750352390693e-01 8.726572466302e-01 8.701144941202e-01 8.674447167036e-01 8.646782699824e-01 8.618577879928e-01 8.590144982020e-01 8.561857981246e-01 8.534098546400e-01 8.507168897507e-01 8.481465036365e-01 8.457228579693e-01 8.434809787764e-01 8.414459046931e-01 8.396384400696e-01 8.380855486062e-01 8.367955996284e-01 8.357898503140e-01 8.350716643828e-01 8.346489904752e-01 8.345250955209e-01 8.346924048161e-01 8.351525317439e-01 8.358892356925e-01 8.368978939026e-01 8.381588823582e-01 8.396573362490e-01 8.413771399827e-01 8.432947343584e-01 8.453955026242e-01 8.476528983846e-01 8.500525353686e-01 8.525713807962e-01 8.551894005216e-01 8.578948764666e-01 8.606635529707e-01 8.634889090624e-01 8.663517564904e-01 8.692462299446e-01 8.721608495166e-01 8.750874901257e-01 8.780272751974e-01 8.809649826518e-01 8.839098080081e-01 8.868518993154e-01 8.897917092914e-01 8.927312823197e-01 8.956615059128e-01 8.985920120962e-01 9.015078985995e-01 9.044120697692e-01 9.072964283357e-01 9.101507546930e-01 9.129721249187e-01 9.157385010995e-01 9.184456788352e-01 9.210686024364e-01 9.235933545172e-01 9.260009177389e-01 9.282614638806e-01 9.303628793218e-01 9.322698879101e-01 9.339676695477e-01 9.354283434413e-01 9.366284165619e-01 9.375527971474e-01 9.381751499025e-01 9.384889074072e-01 9.384767385329e-01 9.381358463508e-01 9.374636883317e-01 9.364614778943e-01 9.351450373907e-01 9.335223191150e-01 9.316228365899e-01 9.294692297783e-01 9.270983765962e-01 9.245525658729e-01 9.218711036058e-01 9.191117751659e-01 9.163212171303e-01 9.135609025692e-01 9.108867089275e-01 9.083545028715e-01 9.060272503686e-01 9.039507430622e-01 9.021847643143e-01 9.007666088452e-01 8.997400552747e-01 8.991353679236e-01 8.989734285499e-01 8.992751392859e-01 9.000403820562e-01 9.012731097839e-01 9.029602938938e-01 9.050877190270e-01 9.076334802060e-01 9.105712849658e-01 9.138746608048e-01 9.175091193102e-01 9.214537178729e-01 9.256734517969e-01 9.301502656438e-01 9.348663550910e-01 9.398008712034e-01 9.449589333141e-01 9.503265981892e-01 9.559171057136e-01 9.617368925479e-01 9.677977496969e-01 9.741238061304e-01 9.807210270954e-01 9.876189379731e-01 9.948220318809e-01 1.002345091270e+00 1.010191524246e+00 1.018351378582e+00 1.026819939943e+00 1.035560137667e+00 1.044546773571e+00 1.053727035858e+00 1.063043051701e+00 1.072435579029e+00 1.081819389697e+00 1.091123770265e+00 1.100257981361e+00 1.109140908852e+00 1.117687352332e+00 1.125815333932e+00 1.133459357290e+00 1.140543715282e+00 1.147027677499e+00 1.152860743414e+00 1.158020396951e+00 1.162496844755e+00 1.166283519566e+00 1.169406962745e+00 1.171885384975e+00 1.173767755406e+00 1.175098851573e+00 1.175934868372e+00 1.176342683901e+00 1.176373929521e+00 1.176102174982e+00 1.175573445456e+00 1.174843457119e+00 1.173958188339e+00 1.172941121336e+00 1.171828826037e+00 1.170622863511e+00 1.169340846061e+00 1.167977161820e+00 1.166525738619e+00 1.164990410323e+00 1.163352684407e+00 1.161627935314e+00 1.159808615489e+00 1.157912664064e+00 1.155960974080e+00 1.153973569977e+00 1.151997047085e+00 1.150050806245e+00 1.148185081380e+00 1.146424208314e+00 1.144789833011e+00 1.143301831062e+00 1.141938300741e+00 1.140688997410e+00 1.139494881379e+00 1.138292486737e+00 1.136997112863e+00 1.135498588813e+00 1.133698739774e+00 1.131471203712e+00 1.128720105897e+00 1.125348019010e+00 1.121285674509e+00 1.116503863439e+00 1.110989869236e+00 1.104804856372e+00 1.098021357438e+00 1.090779988240e+00 1.083252864073e+00 1.075636325862e+00 1.068169389387e+00 1.061066647838e+00 1.054625757971e+00 1.046674825394e+00 1.038950645393e+00 1.033395250604e+00 1.031142696126e+00 1.031919774968e+00 1.034221384532e+00 1.036102678546e+00 1.036167488454e+00 1.034276735279e+00 1.031589133650e+00 1.029919639118e+00 1.030770383000e+00 1.034500018441e+00 1.040064701062e+00 1.045548520209e+00 1.049146061981e+00 1.050049010793e+00 1.048825951998e+00 1.047161895851e+00 1.046998991791e+00 1.049534780868e+00 1.054622294889e+00 1.060877042370e+00 1.066435287218e+00 1.069965080450e+00 1.071388774418e+00 1.071935967347e+00 1.073566451122e+00 1.078000024150e+00 1.085793064477e+00 1.096056125872e+00 1.106923854002e+00 1.116504841511e+00 1.123802402362e+00 1.129180966673e+00 1.134120200193e+00 1.140409347958e+00 1.149181328260e+00 1.160262160697e+00 1.172187749216e+00 1.182912820409e+00 1.190793465028e+00 1.195308826979e+00 1.197266337093e+00 1.198365654111e+00 1.200303187160e+00 1.203875916821e+00 1.208568949245e+00 1.212785029852e+00 1.214639972158e+00 1.212895635485e+00 1.207556501987e+00 1.199851789196e+00 1.191665490714e+00 1.184625631799e+00 1.179276485787e+00 1.174821175651e+00 1.169567359248e+00 1.161781078266e+00 1.150568120242e+00 1.136347784352e+00 1.120668518216e+00 1.105477532754e+00 1.092202477246e+00 1.081047817870e+00 1.070930984021e+00 1.060114263549e+00 1.047165475920e+00 1.031735292299e+00 1.014824652428e+00 9.983945790325e-01 9.844409476337e-01 9.740478114506e-01 9.668928964335e-01 9.614821972357e-01 9.559893428017e-01 9.492643314674e-01 9.413988712131e-01 9.336282959542e-01 9.276569999172e-01 9.246733948731e-01 9.245941447330e-01 9.260343362048e-01 9.269650979436e-01 9.256781417373e-01 9.216002279890e-01 9.155616780417e-01 9.093720058920e-01 9.049585602285e-01 9.034833223132e-01 9.048464352247e-01 9.079139011624e-01 9.113399686217e-01 9.144236871000e-01 9.175695750198e-01 9.221380095375e-01 9.296976698018e-01 9.410600142491e-01 9.556851880784e-01 9.717715895201e-01 9.869475372257e-01 9.992064825414e-01 1.007632689672e+00 1.012554089014e+00 1.015165361701e+00 1.016848301833e+00 1.018532172361e+00 1.020670204583e+00 1.025185600401e+00 9.926475094571e-01 9.326387674548e-01 8.503072844457e-01 7.949231888922e-01 8.056928151233e-01 8.699041649054e-01 9.369495788642e-01 9.631788443748e-01 9.319821930063e-01 8.563397004536e-01 7.757547440942e-01 7.401212953448e-01 7.693891499864e-01 8.315626768212e-01 8.782824944003e-01 8.801583047421e-01 8.354810609826e-01 7.681947187547e-01 7.186868458138e-01 7.184738941684e-01 7.607027162170e-01 8.092795369989e-01 8.323380090999e-01 8.192899055899e-01 7.821713812232e-01 7.488111478033e-01 7.458132166191e-01 7.764930043683e-01 8.184099197418e-01 8.434883953313e-01 8.354579124786e-01 7.959202918716e-01 7.435436353753e-01 7.069347081775e-01 7.072922698192e-01 7.404906109555e-01 7.816020595995e-01 8.053210516621e-01 7.991961129478e-01 7.668237968195e-01 7.259357696570e-01 7.007421335233e-01 7.066490179359e-01 7.375972823117e-01 7.720966611535e-01 7.903774216338e-01 7.858369885204e-01 7.683003627213e-01 7.597701988938e-01 7.802418174232e-01 8.300433774926e-01 8.881356995084e-01 9.279454552943e-01 9.326564397190e-01 9.031749825676e-01 8.602343380170e-01 8.378310924584e-01 8.613403938272e-01 9.235117443709e-01 9.903901576018e-01 1.027458660134e+00 1.017029565162e+00 9.641763189312e-01 8.963999655505e-01 8.538050799771e-01 8.622057145400e-01 9.082075951122e-01 9.523595082401e-01 9.611218315967e-01 9.241305836637e-01 8.579162182510e-01 8.010071925490e-01 7.919435911076e-01 8.336380331546e-01 8.895461191994e-01 9.183791284457e-01 8.998824044091e-01 8.421133542208e-01 7.800040874120e-01 7.596216487537e-01 7.997707980313e-01 8.712690929529e-01 9.282653797251e-01 9.416086280611e-01 9.089450268211e-01 8.536710586930e-01 8.158218843983e-01
 1.995389466066e-01 1.980240049988e-01 1.965553156668e-01 1.951255027150e-01 1.937391676261e-01 1.924113503283e-01 1.911218719457e-01 1.898259383413e-01 1.885214044357e-01 1.872585909880e-01 1.860771963633e-01 1.849657969777e-01 1.838925183037e-01 1.828376026233e-01 1.817908104388e-01 1.807510876466e-01 1.797487847259e-01 1.788318637612e-01 1.780143881476e-01 1.772575004639e-01 1.765144456234e-01 1.757727706796e-01 1.750474897141e-01 1.743566286692e-01 1.737300115502e-01 1.732056440799e-01 1.727892262887e-01 1.724303653090e-01 1.720655547555e-01 1.716816644442e-01 1.713250675579e-01 1.710586894608e-01 1.709154522382e-01 1.708845675996e-01 1.709154046046e-01 1.709464060364e-01 1.709548053833e-01 1.709808786729e-01 1.710988047788e-01 1.713542123429e-01 1.717371104250e-01 1.721932266666e-01 1.726538392746e-01 1.730751352196e-01 1.734802907997e-01 1.739613804131e-01 1.746151921721e-01 1.754518726399e-01 1.763726774417e-01 1.772461912534e-01 1.780174428578e-01 1.787564721373e-01 1.796089834367e-01 1.806818218890e-01 1.819447263245e-01 1.832425264569e-01 1.844259658453e-01 1.854851128848e-01 1.865524187686e-01 1.877788832198e-01 1.892108360630e-01 1.907662915190e-01 1.923114913825e-01 1.937578176147e-01 1.951259043082e-01 1.965212472252e-01 1.980434364164e-01 1.997155248594e-01 2.014893958959e-01 2.032885116265e-01 2.050441736275e-01 2.067266538251e-01 2.083796137086e-01 2.101069936743e-01 2.119964525751e-01 2.140484916583e-01 2.161654658515e-01 2.182123446780e-01 2.201180724139e-01 2.219491483293e-01 2.238804141912e-01 2.260443687394e-01 2.284046686641e-01 2.307798180980e-01 2.329963732346e-01 2.350334630499e-01 2.370393556780e-01 2.392140265435e-01 2.416407657340e-01 2.442083470332e-01 2.467086921347e-01 2.490207247600e-01 2.512013621710e-01 2.534194403943e-01 2.558196678736e-01 2.584147364779e-01 2.610837784992e-01 2.636755759022e-01 2.661275589947e-01 2.685010704359e-01 2.709178178682e-01 2.734687459956e-01 2.761650727647e-01 2.789345207440e-01 2.816679557901e-01 2.842927930348e-01 2.868283367467e-01 2.893680054331e-01 2.920144855655e-01 2.948099348795e-01 2.977001365469e-01 3.005632544461e-01 3.033031837903e-01 3.059278904516e-01 3.085469129382e-01 3.112820628497e-01 3.141735736263e-01 3.171538822880e-01 3.200943899948e-01 3.229057138576e-01 3.256085755407e-01 3.283161345177e-01 3.311406470309e-01 3.341098486817e-01 3.371544619906e-01 3.401594604032e-01 3.430451786615e-01 3.458337423960e-01 3.486300295097e-01 3.515336841864e-01 3.545644086054e-01 3.576580170061e-01 3.607123193366e-01 3.636643618498e-01 3.665351386239e-01 3.694140695674e-01 3.723825353685e-01 3.754520023591e-01 3.785724448634e-01 3.816650588999e-01 3.846770069665e-01 3.876238574751e-01 3.905738773173e-01 3.935900745540e-01 3.966833888900e-01 3.998169355691e-01 4.029327221057e-01 4.059918925204e-01 4.090056009346e-01 4.120179552583e-01 4.150706710929e-01 4.181732761862e-01 4.213095339754e-01 4.244451331636e-01 4.275499970593e-01 4.306213426254e-01 4.336835328957e-01 4.367642190880e-01 4.398776666313e-01 4.430189631020e-01 4.461654605360e-01 4.492948905297e-01 4.524037451066e-01 4.555041820859e-01 4.586107393216e-01 4.617304675238e-01 4.648682966974e-01 4.680168368455e-01 4.711633784203e-01 4.743010015997e-01 4.774293102644e-01 4.805521584808e-01 4.836817700413e-01 4.868239609684e-01 4.899773622741e-01 4.931315647217e-01 4.962802418879e-01 4.994207859787e-01 5.025546682955e-01 5.056913767540e-01 5.088369176827e-01 5.119895679403e-01 5.151418844864e-01 5.182889540064e-01 5.214295090682e-01 5.245653012086e-01 5.277044903777e-01 5.308494048409e-01 5.339954278633e-01 5.371381240018e-01 5.402756486210e-01 5.434072290841e-01 5.465377064525e-01 5.496708700836e-01 5.528052477855e-01 5.559357663482e-01 5.590608303433e-01 5.621805766008e-01 5.652976300879e-01 5.684152976355e-01 5.715343754685e-01 5.746497589099e-01 5.777581815472e-01 5.808605609400e-01 5.839581814296e-01 5.870549321772e-01 5.901517751724e-01 5.932467942234e-01 5.963327776419e-01 5.994113401439e-01 6.024864549210e-01 6.055584195309e-01 6.086298958425e-01 6.116972018226e-01 6.147573102377e-01 6.178100434347e-01 6.208591262485e-01 6.239067932721e-01 6.269501174978e-01 6.299882978817e-01 6.330188642913e-01 6.360417384922e-01 6.390608223756e-01 6.420776283003e-01 6.450890071880e-01 6.480935929919e-01 6.510907276569e-01 6.540802438008e-01 6.570624169079e-01 6.600422658577e-01 6.630164796306e-01 6.659822301174e-01 6.689405667953e-01 6.718901468629e-01 6.748317635220e-01 6.777682539176e-01 6.806988490975e-01 6.836193769165e-01 6.865309250070e-01 6.894348473854e-01 6.923304982800e-01 6.952190915641e-01 6.980985983160e-01 7.009668067897e-01 7.038254054161e-01 7.066787400083e-01 7.095238926996e-01 7.123587490575e-01 7.151833296344e-01 7.179966430505e-01 7.208018635492e-01 7.236025615124e-01 7.263936346364e-01 7.291713556542e-01 7.319374180482e-01 7.346941014516e-01 7.374425872780e-01 7.401822798274e-01 7.429104935390e-01 7.456236156170e-01 7.483259868605e-01 7.510184323890e-01 7.536989463263e-01 7.563686278476e-01 7.590258574369e-01 7.616703056337e-01 7.643042651611e-01 7.669273663441e-01 7.695354435197e-01 7.721315615236e-01 7.747174232239e-01 7.772902703620e-01 7.798506150328e-01 7.823981517767e-01 7.849295999308e-01 7.874488908026e-01 7.899561106549e-01 7.924493907212e-01 7.949265266189e-01 7.973891259553e-01 7.998376232007e-01 8.022731399382e-01 8.046954193438e-01 8.071023075251e-01 8.094930710301e-01 8.118701637470e-01 8.142312351007e-01 8.165767513866e-01 8.189086837628e-01 8.212247104106e-01 8.235256963535e-01 8.258110170457e-01 8.280795447672e-01 8.303309797260e-01 8.325663213947e-01 8.347852326669e-01 8.369881927912e-01 8.391754451105e-01 8.413456373043e-01 8.434979142703e-01 8.456328023082e-01 8.477496869389e-01 8.498473512470e-01 8.519299554369e-01 8.539948401493e-01 8.560414337521e-01 8.580695455844e-01 8.600779093606e-01 8.620664173365e-01 8.640366840525e-01 8.659890078613e-01 8.679225904763e-01 8.698370743447e-01 8.717317161774e-01 8.736058529402e-01 8.754598671093e-01 8.772939781904e-01 8.791081166381e-01 8.809026970685e-01 8.826776565903e-01 8.844310642978e-01 8.861637360546e-01 8.878747416931e-01 8.895637174261e-01 8.912317266693e-01 8.928794750393e-01 8.945064194241e-01 8.961115049095e-01 8.976934623096e-01 8.992512270052e-01 9.007876079480e-01 9.023022617336e-01 9.037952385028e-01 9.052657810613e-01 9.067121973139e-01 9.081331171214e-01 9.095312190992e-01 9.109056872828e-01 9.122579142012e-01 9.135874465057e-01 9.148917715485e-01 9.161698504078e-01 9.174232291111e-01 9.186523810644e-01 9.198573575192e-01 9.210385038228e-01 9.221946540674e-01 9.233240703669e-01 9.244269780787e-01 9.255041751295e-01 9.265565393863e-01 9.275843233045e-01 9.285856000841e-01 9.295592665998e-01 9.305063820788e-01 9.314265989955e-01 9.323207747192e-01 9.331887346758e-01 9.340291633306e-01 9.348427795738e-01 9.356277863209e-01 9.363854889864e-01 9.371155543814e-01 9.378184347153e-01 9.384932024185e-01 9.391395536866e-01 9.397570803332e-01 9.403463438443e-01 9.409072104870e-01 9.414387047082e-01 9.419409352974e-01 9.424139625364e-01 9.428574516692e-01 9.432721061945e-01 9.436572085219e-01 9.440113064961e-01 9.443351572654e-01 9.446289790987e-01 9.448923280678e-01 9.451260289587e-01 9.453284954422e-01 9.454993057525e-01 9.456396188458e-01 9.457479737701e-01 9.458261488021e-01 9.458728551652e-01 9.458878198686e-01 9.458705880875e-01 9.458214013609e-01 9.457403107330e-01 9.456274405470e-01 9.454826218151e-01 9.453048927546e-01 9.450939749589e-01 9.448505814104e-01 9.445740111096e-01 9.442650378993e-01 9.439223881719e-01 9.435462801852e-01 9.431369579308e-01 9.426935988588e-01 9.422170239833e-01 9.417062346832e-01 9.411610485710e-01 9.405820252649e-01 9.399680573999e-01 9.393201829711e-01 9.386371611559e-01 9.379200175240e-01 9.371675998578e-01 9.363798672195e-01 9.355572966822e-01 9.346995514121e-01 9.338066467122e-01 9.328778752546e-01 9.319139552635e-01 9.309143098420e-01 9.298780977227e-01 9.288064902949e-01 9.276986715542e-01 9.265542849471e-01 9.253746463552e-01 9.241573093449e-01 9.229044748844e-01 9.216146098094e-01 9.202876451093e-01 9.189248482139e-01 9.175252034036e-01 9.160882577882e-01 9.146142193493e-01 9.131028850173e-01 9.115545225303e-01 9.099692768606e-01 9.083462263412e-01 9.066851651066e-01 9.049877631675e-01 9.032515489714e-01 9.014779545242e-01 8.996672941691e-01 8.978179900125e-01 8.959309128319e-01 8.940058825887e-01 8.920425523444e-01 8.900418951743e-01 8.880029341926e-01 8.859252390198e-01 8.838094965804e-01 8.816558464320e-01 8.794634998894e-01 8.772330269283e-01 8.749635160653e-01 8.726563057684e-01 8.703101408977e-01 8.679255561084e-01 8.655028073068e-01 8.630412357732e-01 8.605414675212e-01 8.580036096696e-01 8.554253256897e-01 8.528106330495e-01 8.501564760764e-01 8.474632823976e-01 8.447327184737e-01 8.419625013381e-01 8.391542016846e-01 8.363080567028e-01 8.334217831243e-01 8.304985509431e-01 8.275365155878e-01 8.245363991595e-01 8.214979655102e-01 8.184210927477e-01 8.153061354055e-01 8.121537357581e-01 8.089617531305e-01 8.057333688955e-01 8.024658454610e-01 7.991610205164e-01 7.958189279281e-01 7.924377289350e-01 7.890196877379e-01 7.855645755265e-01 7.820711794937e-01 7.785416702611e-01 7.749745488208e-01 7.713703625748e-01 7.677297514231e-01 7.640511793827e-01 7.603369176718e-01 7.565861467882e-01 7.527987992427e-01 7.489764470555e-01 7.451164945536e-01 7.412212317563e-01 7.372907847520e-01 7.333243125051e-01 7.293234530195e-01 7.252876870232e-01 7.212162009183e-01 7.171115805166e-01 7.129713447034e-01 7.087973367848e-01 7.045902576926e-01 7.003490311550e-01 6.960749190999e-01 6.917671053146e-01 6.874264313449e-01 6.830538703086e-01 6.786485116718e-01 6.742121920088e-01 6.697444068864e-01 6.652450255860e-01 6.607155825309e-01 6.561547740475e-01 6.515640411305e-01 6.469447372184e-01 6.422944776131e-01 6.376169636120e-01 6.329103600724e-01 6.281751783208e-01 6.234133296678e-01 6.186228826939e-01 6.138074906120e-01 6.089655752152e-01 6.040976295801e-01 5.992054925634e-01 5.942869402761e-01 5.893460985289e-01 5.843823457821e-01 5.793945954171e-01 5.743856997265e-01 5.693534763361e-01 5.643014062464e-01 5.592290875518e-01 5.541370003589e-01 5.490265371126e-01 5.438973261440e-01 5.387509182032e-01 5.335880080184e-01 5.284097767115e-01 5.232164160492e-01 5.180093874514e-01 5.127890086853e-01 5.075566270185e-01 5.023125436361e-01 4.970583989406e-01 4.917950058928e-01 4.865237093038e-01 4.812455104807e-01 4.759605959869e-01 4.706718556571e-01 4.653797582262e-01 4.600858229299e-01 4.547908370718e-01 4.494959055395e-01 4.442036434702e-01 4.389150284028e-01 4.336308732516e-01 4.283541140051e-01 4.230851090329e-01 4.178257109861e-01 4.125789129582e-01 4.073451609487e-01 4.021273957752e-01 3.969276237634e-01 3.917467642227e-01 3.865889653073e-01 3.814545659332e-01 3.763473741539e-01 3.712691494455e-01 3.662221525913e-01 3.612094988878e-01 3.562339433179e-01 3.512985293142e-01 3.464054264950e-01 3.415588078552e-01 3.367613747439e-01 3.320167096751e-01 3.273287289937e-01 3.227000606505e-01 3.181352449512e-01 3.136381740145e-01 3.092127125880e-01 3.048627137642e-01 3.005930120368e-01 2.964078252368e-01 2.923120740417e-01 2.883097635587e-01 2.844064103135e-01 2.806066626555e-01 2.769152039092e-01 2.733387074021e-01 2.698803493831e-01 2.665463060300e-01 2.633424496583e-01 2.602723893426e-01 2.573432291000e-01 2.545590267086e-01 2.519250947989e-01 2.494463631529e-01 2.471274724396e-01 2.449737719886e-01 2.429887075169e-01 2.411765688647e-01 2.395419397093e-01 2.380864466839e-01 2.368147306699e-01 2.357277719334e-01 2.348291769821e-01 2.341196215267e-01 2.335990309300e-01 2.332704396923e-01 2.331300630359e-01 2.331813191924e-01 2.334197794821e-01 2.338442770881e-01 2.344543545687e-01 2.352449771287e-01 2.362140447251e-01 2.373573541443e-01 2.386710931287e-01 2.401503131177e-01 2.417903701805e-01 2.435864108787e-01 2.455318232480e-01 2.476223658790e-01 2.498524845654e-01 2.522139585517e-01 2.547038627885e-01 2.573140480607e-01 2.600404350977e-01 2.628751580461e-01 2.658126684150e-01 2.688485700436e-01 2.719742696096e-01 2.751868784829e-01 2.784786002335e-01 2.818453277458e-01 2.852812191409e-01 2.887791375494e-01 2.923382484568e-01 2.959488838289e-01 2.996095282671e-01 3.033144767323e-01 3.070575384326e-01 3.108384473065e-01 3.146475943638e-01 3.184854524356e-01 3.223456813930e-01 3.262231578665e-01 3.301191132377e-01 3.340238573177e-01 3.379386380515e-01 3.418571741620e-01 3.457769802490e-01 3.496971280664e-01 3.536089529250e-01 3.575172740009e-01 3.614118067450e-01 3.652944850715e-01 3.691621382569e-01 3.730082903548e-01 3.768379675464e-01 3.806387818680e-01 3.844176038778e-01 3.881664472781e-01 3.918839543967e-01 3.955722950755e-01 3.992197320475e-01 4.028361969254e-01 4.064099495496e-01 4.099436112182e-01 4.134363052606e-01 4.168794229800e-01 4.202823797660e-01 4.236306220733e-01 4.269328769678e-01 4.301830684777e-01 4.333760864259e-01 4.365204433771e-01 4.395996080438e-01 4.426285528658e-01 4.455924922406e-01 4.484955846895e-01 4.513400586478e-01 4.541122753546e-01 4.568278325495e-01 4.594684022159e-01 4.620455754732e-01 4.645526951649e-01 4.669837600101e-01 4.693514170697e-01 4.716348272745e-01 4.738532093942e-01 4.759902961042e-01 4.780498312381e-01 4.800371462588e-01 4.819347407108e-01 4.837644398096e-01 4.855012764257e-01 4.871623353177e-01 4.887396027151e-01 4.902257390961e-01 4.916375026110e-01 4.929495383433e-01 4.941869882149e-01 4.953278361033e-01 4.963808902599e-01 4.973495629006e-01 4.982166895209e-01 4.990062120842e-01 4.996900137846e-01 5.002898044806e-01 5.007937956500e-01 5.011979298532e-01 5.015184059949e-01 5.017291794930e-01 5.018570302231e-01 5.018787106119e-01 5.018062948536e-01 5.016397623323e-01 5.013648514439e-01 5.010047412210e-01 5.005327499978e-01 4.999701854981e-01 4.993045347560e-01 4.985362387029e-01 4.976751414402e-01 4.967030229928e-01 4.956405442656e-01 4.944686524267e-01 4.931999418382e-01 4.918311249715e-01 4.903562518422e-01 4.887876943097e-01 4.871098502633e-01 4.853380191481e-01 4.834616897565e-01 4.814849939037e-01 4.794104265951e-01 4.772311993075e-01 4.749577011460e-01 4.725807853313e-01 4.701067186227e-01 4.675350856155e-01 4.648633855045e-01 4.620966561099e-01 4.592318368354e-01 4.562732848446e-01 4.532197295165e-01 4.500721507003e-01 4.468317863274e-01 4.434999419421e-01 4.400772474663e-01 4.365664852498e-01 4.329662470653e-01 4.292803645981e-01 4.255101290480e-01 4.216554737366e-01 4.177219532738e-01 4.137051376903e-01 4.096137131472e-01 4.054462914518e-01 4.012048966752e-01 3.968958402499e-01 3.925149492380e-01 3.880730241804e-01 3.835657126955e-01 3.790004216408e-01 3.743811468789e-01 3.697056061359e-01 3.649865750809e-01 3.602189471207e-01 3.554139850535e-01 3.505732570390e-01 3.456996801821e-01 3.408046911640e-01 3.358853263538e-01 3.309559222598e-01 3.260167668445e-01 3.210756234024e-01 3.161438688423e-01 3.112203931913e-01 3.063224200895e-01 3.014522604674e-01 2.966207943025e-01 2.918400607577e-01 2.871136421625e-01 2.824622346672e-01 2.778867441425e-01 2.734067379631e-01 2.690321678973e-01 2.647729796699e-01 2.606517029874e-01 2.566716106997e-01 2.528578687556e-01 2.492182569140e-01 2.457716065781e-01 2.425367893249e-01 2.395223004755e-01 2.367543751262e-01 2.342405593194e-01 2.320016578844e-01 2.300517753749e-01 2.284023104689e-01 2.270733313855e-01 2.260675639087e-01 2.254044645399e-01 2.250873397547e-01 2.251240362188e-01 2.255227410119e-01 2.262804397566e-01 2.274059081206e-01 2.288912361736e-01 2.307353609465e-01 2.329350611087e-01 2.354785250059e-01 2.383641629005e-01 2.415741257242e-01 2.451018818866e-01 2.489356900773e-01 2.530576298485e-01 2.574615833104e-01 2.621247547175e-01 2.670401851527e-01 2.721911419006e-01 2.775603770720e-01 2.831415635541e-01 2.889107190573e-01 2.948640926438e-01 3.009822496140e-01 3.072536379520e-01 3.136707790585e-01 3.202120358535e-01 3.268766673587e-01 3.336467491468e-01 3.405136810110e-01 3.474708225333e-01 3.544997217468e-01 3.616037031672e-01 3.687625531500e-01 3.759735794922e-01 3.832308374155e-01 3.905171010723e-01 3.978390462605e-01 4.051748788811e-01 4.125274320058e-01 4.198887129972e-01 4.272447408922e-01 4.346039304128e-01 4.419432165644e-01 4.492705672601e-01 4.565753378462e-01 4.638472669486e-01 4.710942766151e-01 4.782942616991e-01 4.854583626223e-01 4.925729374170e-01 4.996317458442e-01 5.066415753582e-01 5.135815091440e-01 5.204640893283e-01 5.272741289370e-01 5.340079133352e-01 5.406740958696e-01 5.472478205649e-01 5.537476795103e-01 5.601547699876e-01 5.664696379372e-01 5.726989369705e-01 5.788180832867e-01 5.848500068788e-01 5.907695494895e-01 5.965845827977e-01 6.022969448103e-01 6.078852153241e-01 6.133727451621e-01 6.187331118386e-01 6.239782982019e-01 6.291061479380e-01 6.340989903091e-01 6.389806806312e-01 6.437227205544e-01 6.483407839935e-01 6.528309651097e-01 6.571767645907e-01 6.614039383881e-01 6.654801063588e-01 6.694290018247e-01 6.732378596137e-01 6.768988193979e-01 6.804335812852e-01 6.838105771174e-01 6.870569698573e-01 6.901561436181e-01 6.931069453681e-01 6.959253328005e-01 6.985856236998e-01 7.011131109999e-01 7.034898850877e-01 7.057200135876e-01 7.078153632799e-01 7.097539238217e-01 7.115599435898e-01 7.132164626669e-01 7.147296373507e-01 7.161093958364e-01 7.173367075471e-01 7.184355416706e-01 7.193903309739e-01 7.202093115452e-01 7.208985839092e-01 7.214460381244e-01 7.218709620967e-01 7.221619460593e-01 7.223251225517e-01 7.223694277752e-01 7.222849177322e-01 7.220868643220e-01 7.217694576981e-01 7.213366197241e-01 7.208001865423e-01 7.201505044017e-01 7.194023497433e-01 7.185539640042e-01 7.176077999460e-01 7.165762813851e-01 7.154523221544e-01 7.142498899866e-01 7.129696125536e-01 7.116115983073e-01 7.101946003882e-01 7.087068417894e-01 7.071671841845e-01 7.055747626108e-01 7.039324514589e-01 7.022583657246e-01 7.005415712567e-01 6.988041028946e-01 6.970434646027e-01 6.952650985960e-01 6.934853433833e-01 6.916976450692e-01 6.899211894029e-01 6.881553506653e-01 6.864076783405e-01 6.846916624956e-01 6.830051639977e-01 6.813643274571e-01 6.797713234934e-01 6.782339956069e-01 6.767645039748e-01 6.753629677606e-01 6.740431166433e-01 6.728091172397e-01 6.716684580290e-01 6.706299183521e-01 6.696990852332e-01 6.688816963410e-01 6.681886023451e-01 6.676204161369e-01 6.671879683988e-01 6.668968926998e-01 6.667486435274e-01 6.667560333314e-01 6.669159029719e-01 6.672391008830e-01 6.677276821989e-01 6.683819194946e-01 6.692144220755e-01 6.702155553913e-01 6.713974335966e-01 6.727588289813e-01 6.742973967389e-01 6.760225302684e-01 6.779221018165e-01 6.800078976776e-01 6.822713461773e-01 6.847122392838e-01 6.873324351482e-01 6.901219687842e-01 6.930854477590e-01 6.962129386667e-01 6.995026751260e-01 7.029498707416e-01 7.065463374082e-01 7.102906308040e-01 7.141712763288e-01 7.181850884880e-01 7.223212781466e-01 7.265756005680e-01 7.309363468279e-01 7.353966058584e-01 7.399487484182e-01 7.445779892109e-01 7.492821755967e-01 7.540426975539e-01 7.588572905014e-01 7.637116064371e-01 7.685908126299e-01 7.734942769277e-01 7.783983806119e-01 7.833023300690e-01 7.881894339261e-01 7.930470451842e-01 7.978699725657e-01 8.026366837889e-01 8.073459529243e-01 8.119795571252e-01 8.165265398464e-01 8.209795328326e-01 8.253196424534e-01 8.295442823336e-01 8.336344548440e-01 8.375832036394e-01 8.413794493510e-01 8.450108576552e-01 8.484696055265e-01 8.517417838819e-01 8.548208952480e-01 8.576951478290e-01 8.603573397904e-01 8.627966712156e-01 8.650061338093e-01 8.669769673940e-01 8.687013429250e-01 8.701746801316e-01 8.713869447805e-01 8.723358000579e-01 8.730134760206e-01 8.734172987911e-01 8.735435715020e-01 8.733875604393e-01 8.729496810294e-01 8.722257255571e-01 8.712177033501e-01 8.699256847900e-01 8.683492994148e-01 8.664953289247e-01 8.643617512288e-01 8.619589796390e-01 8.592892228077e-01 8.563610186211e-01 8.531838457854e-01 8.497645529678e-01 8.461178604394e-01 8.422538955990e-01 8.381871525300e-01 8.339335208292e-01 8.295083685478e-01 8.249316004240e-01 8.202222321649e-01 8.154015394602e-01 8.104924341125e-01 8.055185919004e-01 8.005046005415e-01 7.954794039276e-01 7.904687077748e-01 7.855018098095e-01 7.806106482688e-01 7.758205615975e-01 7.711707758250e-01 7.666853250544e-01 7.623997753839e-01 7.583468119786e-01 7.545531658759e-01 7.510564574917e-01 7.478777571438e-01 7.450524824565e-01 7.426029038781e-01 7.405519633098e-01 7.389282869291e-01 7.377405604795e-01 7.370151965171e-01 7.367564876267e-01 7.369764481827e-01 7.376820749433e-01 7.388678452039e-01 7.405395271780e-01 7.426818146417e-01 7.452891243271e-01 7.483444632318e-01 7.518274905666e-01 7.557201573564e-01 7.599908136381e-01 7.646183340017e-01 7.695624989071e-01 7.747976712907e-01 7.802836219870e-01 7.859841160229e-01 7.918637140583e-01 7.978762777834e-01 8.039906700539e-01 8.101592722862e-01 8.163472430284e-01 8.225151546390e-01 8.286197544151e-01 8.346317883179e-01 8.405066588034e-01 8.462157178802e-01 8.517244021453e-01 8.569995081082e-01 8.620179450680e-01 8.667465714442e-01 8.711690250749e-01 8.752565189138e-01 8.789962668137e-01 8.823716228167e-01 8.853672549029e-01 8.879780760769e-01 8.901924365105e-01 8.920114163088e-01 8.934317239293e-01 8.944578182151e-01 8.950959428220e-01 8.953524595292e-01 8.952453878865e-01 8.947826164588e-01 8.939890532542e-01 8.928828145302e-01 8.914856447932e-01 8.898285921872e-01 8.879348200931e-01 8.858382515682e-01 8.835674497574e-01 8.811597744384e-01 8.786464579895e-01 8.760633911666e-01 8.734476496298e-01 8.708305813683e-01 8.682530479701e-01 8.657416605583e-01 8.633344631930e-01 8.610603647436e-01 8.589450782326e-01 8.570204613570e-01 8.553016939160e-01 8.538163637248e-01 8.525746112828e-01 8.515909867578e-01 8.508773024374e-01 8.504323011834e-01 8.502647787033e-01 8.503649410194e-01 8.507351528366e-01 8.513606776048e-01 8.522319118547e-01 8.533377913832e-01 8.546565941936e-01 8.561787140373e-01 8.578778876920e-01 8.597415750329e-01 8.617471351106e-01 8.638745489561e-01 8.661116592704e-01 8.684318957273e-01 8.708289010201e-01 8.732818004205e-01 8.757805722117e-01 8.783150844258e-01 8.808735525061e-01 8.834567474913e-01 8.860484619822e-01 8.886574666947e-01 8.912741147256e-01 8.938994295591e-01 8.965376247229e-01 8.991816114111e-01 9.018429970789e-01 9.045116795287e-01 9.071947632650e-01 9.098868672072e-01 9.125852181977e-01 9.152906929336e-01 9.179867681922e-01 9.206748705306e-01 9.233354285756e-01 9.259588603311e-01 9.285291446778e-01 9.310214960225e-01 9.334255724956e-01 9.357074609877e-01 9.378521917714e-01 9.398312381945e-01 9.416178067094e-01 9.431948500384e-01 9.445284414963e-01 9.456072012495e-01 9.464053941288e-01 9.469092954231e-01 9.471094450763e-01 9.469917657805e-01 9.465627398497e-01 9.458165092752e-01 9.447680986834e-01 9.434295780721e-01 9.418217949380e-01 9.399757030823e-01 9.379181764669e-01 9.356960640296e-01 9.333458312361e-01 9.309205919264e-01 9.284716311810e-01 9.260489704228e-01 9.237146553993e-01 9.215158780245e-01 9.195137552970e-01 9.177533082404e-01 9.162849492869e-01 9.151495737930e-01 9.143787662782e-01 9.140069230190e-01 9.140466571382e-01 9.145167556375e-01 9.154168334400e-01 9.167439551750e-01 9.184895276897e-01 9.206342522605e-01 9.231607858234e-01 9.260384883083e-01 9.292489679232e-01 9.327586428283e-01 9.365466524308e-01 9.405927358089e-01 9.448706275955e-01 9.493805034777e-01 9.541024062096e-01 9.590441659031e-01 9.642083945990e-01 9.696028006491e-01 9.752514300142e-01 9.811617904926e-01 9.873664192574e-01 9.938795720653e-01 1.000722574526e+00 1.007913947963e+00 1.015457434957e+00 1.023365044104e+00 1.031618748075e+00 1.040210245298e+00 1.049105469087e+00 1.058261421496e+00 1.067634875261e+00 1.077150512924e+00 1.086746635824e+00 1.096335445717e+00 1.105834740414e+00 1.115155761379e+00 1.124205494877e+00 1.132903750102e+00 1.141158148383e+00 1.148904519628e+00 1.156069096751e+00 1.162599709888e+00 1.168460864021e+00 1.173614749566e+00 1.178060705411e+00 1.181788403466e+00 1.184820881079e+00 1.187183403109e+00 1.188909726214e+00 1.190056647689e+00 1.190663596955e+00 1.190800034066e+00 1.190514201897e+00 1.189865121411e+00 1.188909616014e+00 1.187682151605e+00 1.186236045113e+00 1.184588870092e+00 1.182772121359e+00 1.180800527479e+00 1.178677350097e+00 1.176421579840e+00 1.174021124635e+00 1.171496347272e+00 1.168844581140e+00 1.166081371136e+00 1.163228611490e+00 1.160302782922e+00 1.157350105743e+00 1.154391080956e+00 1.151477786766e+00 1.148644832821e+00 1.145922590025e+00 1.143349602139e+00 1.140922325392e+00 1.138654920557e+00 1.136514139605e+00 1.134460352105e+00 1.132436221112e+00 1.130348591421e+00 1.128117221000e+00 1.125624505187e+00 1.122774876955e+00 1.119466759528e+00 1.115613859329e+00 1.111168450264e+00 1.106090523546e+00 1.100409401525e+00 1.094168400976e+00 1.087474471159e+00 1.080475153311e+00 1.073342068276e+00 1.066302252274e+00 1.059565091077e+00 1.053364366662e+00 1.045629823663e+00 1.038106434329e+00 1.032742063789e+00 1.030681329139e+00 1.031659874512e+00 1.034180149407e+00 1.036308414861e+00 1.036657959472e+00 1.035088930063e+00 1.032754273396e+00 1.031454318105e+00 1.032665747946e+00 1.036718602891e+00 1.042547128262e+00 1.048209670520e+00 1.051879665440e+00 1.052722828619e+00 1.051280809394e+00 1.049209405690e+00 1.048434176452e+00 1.050148984666e+00 1.054222597377e+00 1.059296137301e+00 1.063533829548e+00 1.065627339014e+00 1.065522234357e+00 1.064481409397e+00 1.064514718722e+00 1.067403228791e+00 1.073770507576e+00 1.082773523767e+00 1.092573964039e+00 1.101292786278e+00 1.107935741171e+00 1.112872832160e+00 1.117596141721e+00 1.123897266728e+00 1.132893941497e+00 1.144378028939e+00 1.156833123996e+00 1.168160316997e+00 1.176672333781e+00 1.181824264128e+00 1.184408632435e+00 1.186115181441e+00 1.188630163631e+00 1.192732205513e+00 1.197882673652e+00 1.202467763096e+00 1.204591313744e+00 1.203013666400e+00 1.197750113964e+00 1.190050307680e+00 1.181817850920e+00 1.174701060057e+00 1.169256995832e+00 1.164690358700e+00 1.159301793791e+00 1.151344388543e+00 1.139909640922e+00 1.125399084636e+00 1.109355814166e+00 1.093718744193e+00 1.079912731687e+00 1.068143163975e+00 1.057323630649e+00 1.045709408421e+00 1.031865904837e+00 1.015448617071e+00 9.974786509960e-01 9.799578377640e-01 9.649452845862e-01 9.535892175991e-01 9.456249777454e-01 9.396000263839e-01 9.337150340817e-01 9.268426327536e-01 9.191010028857e-01 9.117480456962e-01 9.064893103930e-01 9.044848691434e-01 9.055880099038e-01 9.083325828388e-01 9.106215320851e-01 9.107014942526e-01 9.079709560503e-01 9.032313553212e-01 8.982489738750e-01 8.948778231526e-01 8.941940238047e-01 8.960307674832e-01 8.992250519681e-01 9.024496101123e-01 9.050714557796e-01 9.075873545272e-01 9.114581633448e-01 9.183425337742e-01 9.291187314237e-01 9.432776740067e-01 9.590281056843e-01 9.740035175292e-01 9.862015802637e-01 9.947133255731e-01 9.998534482718e-01 1.002745346702e+00 1.004571566087e+00 1.005786039673e+00 1.005511423337e+00 1.000884420444e+00 9.782028552482e-01 9.045043678004e-01 8.192098686897e-01 7.779300741994e-01 8.125686563636e-01 8.931517666943e-01 9.616831137711e-01 9.775087147580e-01 9.305662447249e-01 8.417930341921e-01 7.591506867451e-01 7.355801538251e-01 7.804784040153e-01 8.488239894597e-01 8.897401996233e-01 8.780817808714e-01 8.188190518979e-01 7.436703078140e-01 6.987940245312e-01 7.116931711210e-01 7.628561929872e-01 8.092208515460e-01 8.210430071368e-01 7.945722738095e-01 7.507196075726e-01 7.245108867902e-01 7.403078373692e-01 7.886288752823e-01 8.365737325245e-01 8.550870054768e-01 8.334696002393e-01 7.822173735933e-01 7.296637430936e-01 7.088496800984e-01 7.324753657897e-01 7.810816815513e-01 8.225148370451e-01 8.343637993277e-01 8.120839698938e-01 7.686077758710e-01 7.289560730579e-01 7.169053685534e-01 7.371124497644e-01 7.717145669986e-01 7.965469588756e-01 7.974735244835e-01 7.771081124750e-01 7.541781455817e-01 7.540892911301e-01 7.897936945132e-01 8.490618626596e-01 9.042954668210e-01 9.310821993217e-01 9.195867875143e-01 8.792635597862e-01 8.382432853509e-01 8.315268521505e-01 8.745070578914e-01 9.472124793942e-01 1.012128883859e+00 1.039231522729e+00 1.018003387970e+00 9.605762028764e-01 8.991469877476e-01 8.719290720985e-01 8.944532882363e-01 9.441578809603e-01 9.817569378059e-01 9.795245838637e-01 9.338958728287e-01 8.671461046706e-01 8.195736174986e-01 8.233006015606e-01 8.708364955939e-01 9.222620531656e-01 9.399180501273e-01 9.091870113619e-01 8.438396922140e-01 7.833113354281e-01 7.728376731446e-01 8.227107584962e-01 8.966074083943e-01 9.486759126644e-01 9.532222812934e-01 9.120414897302e-01 8.525067233930e-01 8.168999655947e-01
 2.162162064311e-01 2.143446485903e-01 2.125115507135e-01 2.107144825065e-01 2.089643964852e-01 2.072650103465e-01 2.055780591395e-01 2.038591761993e-01 2.021238894056e-01 2.004361445907e-01 1.988308268596e-01 1.972855173706e-01 1.957628587820e-01 1.942382015302e-01 1.926992943191e-01 1.911551041470e-01 1.896533707673e-01 1.882449196765e-01 1.869282691602e-01 1.856481391915e-01 1.843567492068e-01 1.830515520008e-01 1.817548640786e-01 1.804930213073e-01 1.793014953557e-01 1.782122914006e-01 1.772125878125e-01 1.762377151111e-01 1.752343335961e-01 1.742108012096e-01 1.732294538353e-01 1.723492460644e-01 1.715898296293e-01 1.709238553183e-01 1.702909730635e-01 1.696383093938e-01 1.689653670531e-01 1.683317271064e-01 1.678096905039e-01 1.674267512794e-01 1.671541481979e-01 1.669299813432e-01 1.666931224663e-01 1.664215162543e-01 1.661614806899e-01 1.660119132283e-01 1.660481803898e-01 1.662472777926e-01 1.664986761535e-01 1.666904337704e-01 1.668016348127e-01 1.669255106207e-01 1.672004648196e-01 1.677017488494e-01 1.683680441091e-01 1.690423582517e-01 1.696063087033e-01 1.700835402309e-01 1.706139209625e-01 1.713262322341e-01 1.722392047616e-01 1.732608208758e-01 1.742645924961e-01 1.751823169953e-01 1.760501888092e-01 1.769751704183e-01 1.780428354904e-01 1.792630561772e-01 1.805835617416e-01 1.819299294249e-01 1.832381507573e-01 1.844878860821e-01 1.857326158161e-01 1.870748275907e-01 1.885910695201e-01 1.902690361841e-01 1.920064456598e-01 1.936759269130e-01 1.952197233802e-01 1.967164499158e-01 1.983372768591e-01 2.001992712834e-01 2.022521825819e-01 2.043158245179e-01 2.062288235550e-01 2.079813126862e-01 2.097241732996e-01 2.116499908295e-01 2.138315130677e-01 2.161527070392e-01 2.184092431259e-01 2.204885542483e-01 2.224484085099e-01 2.244553563712e-01 2.266518454051e-01 2.290505216293e-01 2.315308568692e-01 2.339400124108e-01 2.362124927622e-01 2.384081991533e-01 2.406518228347e-01 2.430396323987e-01 2.455879956009e-01 2.482196367082e-01 2.508157507729e-01 2.532987709379e-01 2.556906223615e-01 2.580937170920e-01 2.606193948402e-01 2.633095925311e-01 2.661002220630e-01 2.688593295718e-01 2.714869500160e-01 2.740000272094e-01 2.765186014267e-01 2.791685001018e-01 2.819864168879e-01 2.848937998166e-01 2.877551069747e-01 2.904812007196e-01 2.931018165839e-01 2.957383141069e-01 2.985040711495e-01 3.014216295894e-01 3.044151308435e-01 3.073629408187e-01 3.101884357060e-01 3.129196569845e-01 3.156687181149e-01 3.185340311430e-01 3.215323789514e-01 3.245926160615e-01 3.276101414414e-01 3.305229184780e-01 3.333575088854e-01 3.362087608408e-01 3.391552036792e-01 3.422076821192e-01 3.453109057479e-01 3.483834713712e-01 3.513741793870e-01 3.543034958548e-01 3.572417852848e-01 3.602507627402e-01 3.633399239542e-01 3.664696720378e-01 3.695805570699e-01 3.726353344405e-01 3.756465809396e-01 3.786609559607e-01 3.817183526637e-01 3.848289641807e-01 3.879738747847e-01 3.911181800732e-01 3.942320075998e-01 3.973144486754e-01 4.003898716506e-01 4.034873927871e-01 4.066196066732e-01 4.097803204054e-01 4.129474566206e-01 4.160972373399e-01 4.192288377920e-01 4.223536614555e-01 4.254864890115e-01 4.286349921231e-01 4.318024836866e-01 4.349814116078e-01 4.381596818556e-01 4.413300674790e-01 4.444924884772e-01 4.476515566035e-01 4.508187490207e-01 4.540006463494e-01 4.571937443717e-01 4.603892383362e-01 4.635802700000e-01 4.667643155203e-01 4.699432776306e-01 4.731265915971e-01 4.763204595505e-01 4.795222659865e-01 4.827251609387e-01 4.859236112597e-01 4.891161253964e-01 4.923060852965e-01 4.955002260175e-01 4.987024578626e-01 5.019059687081e-01 5.051079173362e-01 5.083044034248e-01 5.114968989167e-01 5.146895666449e-01 5.178866899166e-01 5.210857030253e-01 5.242818357786e-01 5.274730189574e-01 5.306603370499e-01 5.338458215959e-01 5.370338356304e-01 5.402239383682e-01 5.434115284359e-01 5.465927829205e-01 5.497685894896e-01 5.529416740229e-01 5.561150139268e-01 5.592901323468e-01 5.624634092616e-01 5.656280607606e-01 5.687876850203e-01 5.719440151348e-01 5.750994549380e-01 5.782553243260e-01 5.814075038106e-01 5.845528007688e-01 5.876929457297e-01 5.908303214950e-01 5.939672668523e-01 5.971013952180e-01 6.002302734027e-01 6.033535113794e-01 6.064699109146e-01 6.095838475675e-01 6.126966804574e-01 6.158046739413e-01 6.189067858695e-01 6.220025784246e-01 6.250916296973e-01 6.281751087915e-01 6.312575369552e-01 6.343342833199e-01 6.374040935957e-01 6.404670472947e-01 6.435226274743e-01 6.465712726123e-01 6.496161421689e-01 6.526558449675e-01 6.556860335488e-01 6.587089533194e-01 6.617246875000e-01 6.647338942246e-01 6.677368563910e-01 6.707314625406e-01 6.737158139616e-01 6.766918850624e-01 6.796635212097e-01 6.826283459261e-01 6.855835899490e-01 6.885298689123e-01 6.914655637938e-01 6.943944940193e-01 6.973200871066e-01 7.002367047477e-01 7.031410862261e-01 7.060352234581e-01 7.089208736683e-01 7.117991616136e-01 7.146700659509e-01 7.175291764876e-01 7.203753194732e-01 7.232116255912e-01 7.260393139806e-01 7.288558664540e-01 7.316626316159e-01 7.344576858007e-01 7.372415195894e-01 7.400157748552e-01 7.427798543289e-01 7.455304387316e-01 7.482700212077e-01 7.510002201400e-01 7.537185234813e-01 7.564255566642e-01 7.591202217254e-01 7.618004366318e-01 7.644694361420e-01 7.671272632527e-01 7.697718442987e-01 7.724014816303e-01 7.750181236978e-01 7.776211279363e-01 7.802126300428e-01 7.827917939901e-01 7.853565666957e-01 7.879062758663e-01 7.904431072882e-01 7.929655169524e-01 7.954732378655e-01 7.979678640213e-01 8.004482940697e-01 8.029145136333e-01 8.053661411000e-01 8.078016161501e-01 8.102214147326e-01 8.126254831462e-01 8.150152058456e-01 8.173892862576e-01 8.197488723704e-01 8.220929970605e-01 8.244192777287e-01 8.267295911617e-01 8.290231125968e-01 8.312982043040e-01 8.335594917285e-01 8.358038211030e-01 8.380308164726e-01 8.402406322311e-01 8.424315641977e-01 8.446034428415e-01 8.467586832605e-01 8.488967303259e-01 8.510168581423e-01 8.531190796721e-01 8.552024090041e-01 8.572661630589e-01 8.593111453805e-01 8.613364550491e-01 8.633436783239e-01 8.653322294546e-01 8.673016776534e-01 8.692504405904e-01 8.711798291836e-01 8.730886045333e-01 8.749761143477e-01 8.768438966929e-01 8.786923741554e-01 8.805207855695e-01 8.823285757683e-01 8.841136656026e-01 8.858763044444e-01 8.876180321032e-01 8.893390525909e-01 8.910394582920e-01 8.927185740381e-01 8.943738276366e-01 8.960050374633e-01 8.976141102516e-01 8.992007346754e-01 9.007659075844e-01 9.023096308055e-01 9.038286340974e-01 9.053224105974e-01 9.067929482144e-01 9.082391918771e-01 9.096632609180e-01 9.110639173487e-01 9.124402205934e-01 9.137908595487e-01 9.151157753616e-01 9.164162643131e-01 9.176925078816e-01 9.189452169556e-01 9.201718820820e-01 9.213723959152e-01 9.225469877580e-01 9.236951976242e-01 9.248187895311e-01 9.259164811235e-01 9.269879558711e-01 9.280331567390e-01 9.290509086355e-01 9.300413663520e-01 9.310060311637e-01 9.319434734632e-01 9.328542870232e-01 9.337367202125e-01 9.345917985990e-01 9.354193692850e-01 9.362189767061e-01 9.369900301303e-01 9.377328346636e-01 9.384469490357e-01 9.391322260985e-01 9.397895597812e-01 9.404178326408e-01 9.410155859847e-01 9.415846799755e-01 9.421235959435e-01 9.426332845478e-01 9.431140506351e-01 9.435635381705e-01 9.439828324201e-01 9.443719552445e-01 9.447297757200e-01 9.450579124144e-01 9.453555555856e-01 9.456221593862e-01 9.458564073519e-01 9.460601353855e-01 9.462321531259e-01 9.463729620721e-01 9.464828499733e-01 9.465595745364e-01 9.466042508865e-01 9.466169387419e-01 9.465968982947e-01 9.465450299471e-01 9.464599022432e-01 9.463420398678e-01 9.461910374565e-01 9.460067776947e-01 9.457895365628e-01 9.455388562435e-01 9.452539144312e-01 9.449354900605e-01 9.445828989950e-01 9.441963678002e-01 9.437758031536e-01 9.433207075908e-01 9.428311324759e-01 9.423067417943e-01 9.417473472159e-01 9.411533848027e-01 9.405244357916e-01 9.398602711305e-01 9.391609265403e-01 9.384256066649e-01 9.376546626692e-01 9.368488719434e-01 9.360064250789e-01 9.351278050108e-01 9.342139630087e-01 9.332627055459e-01 9.322761173628e-01 9.312528428984e-01 9.301922575189e-01 9.290962975502e-01 9.279632180278e-01 9.267930159389e-01 9.255862304630e-01 9.243414705544e-01 9.230601645764e-01 9.217418951044e-01 9.203853094701e-01 9.189915291569e-01 9.175607258545e-01 9.160912192473e-01 9.145848345144e-01 9.130401727815e-01 9.114572150756e-01 9.098366668354e-01 9.081776902909e-01 9.064804612916e-01 9.047453575442e-01 9.029719301523e-01 9.011595543740e-01 8.993087991450e-01 8.974195796268e-01 8.954916787138e-01 8.935255198514e-01 8.915197656120e-01 8.894754871973e-01 8.873919378885e-01 8.852702072571e-01 8.831093546261e-01 8.809092392827e-01 8.786709231574e-01 8.763929566269e-01 8.740748355778e-01 8.717194650234e-01 8.693240943644e-01 8.668891284168e-01 8.644160013676e-01 8.619028086479e-01 8.593509411365e-01 8.567597448099e-01 8.541285847077e-01 8.514591903844e-01 8.487502539189e-01 8.460019857069e-01 8.432153138151e-01 8.403887316087e-01 8.375234616850e-01 8.346196438262e-01 8.316757602598e-01 8.286935022331e-01 8.256718475203e-01 8.226114965504e-01 8.195123786293e-01 8.163737614077e-01 8.131969419287e-01 8.099814651226e-01 8.067270179974e-01 8.034345848534e-01 8.001037082695e-01 7.967338424849e-01 7.933265094710e-01 7.898803413656e-01 7.863964055430e-01 7.828746847767e-01 7.793148758390e-01 7.757183430249e-01 7.720822572807e-01 7.684099731540e-01 7.647003643232e-01 7.609531937567e-01 7.571700453373e-01 7.533496698793e-01 7.494922956212e-01 7.455993440468e-01 7.416690452380e-01 7.377032562600e-01 7.337019032384e-01 7.296643514717e-01 7.255924374694e-01 7.214840004167e-01 7.173407638365e-01 7.131634410272e-01 7.089505482779e-01 7.047046671693e-01 7.004247569898e-01 6.961105737905e-01 6.917641567398e-01 6.873832936139e-01 6.829707080435e-01 6.785260569607e-01 6.740480678763e-01 6.695393743635e-01 6.649990249706e-01 6.604270999426e-01 6.558252572112e-01 6.511918019554e-01 6.465306436111e-01 6.418389378899e-01 6.371180049912e-01 6.323696619363e-01 6.275913718430e-01 6.227874255047e-01 6.179560000244e-01 6.130971001237e-01 6.082136903502e-01 6.033024121669e-01 5.983675036276e-01 5.934079484717e-01 5.884243786569e-01 5.834182320100e-01 5.783884689362e-01 5.733367624519e-01 5.682643629620e-01 5.631709044274e-01 5.580585765475e-01 5.529260692660e-01 5.477751898377e-01 5.426073154172e-01 5.374213789155e-01 5.322203742684e-01 5.270039882782e-01 5.217730300858e-01 5.165292538653e-01 5.112721088616e-01 5.060043602373e-01 5.007267192497e-01 4.954388786435e-01 4.901438462221e-01 4.848409607936e-01 4.795327997856e-01 4.742195618707e-01 4.689031913608e-01 4.635846003881e-01 4.582650547443e-01 4.529464784551e-01 4.476298603133e-01 4.423165094762e-01 4.370092820367e-01 4.317082539372e-01 4.264157775467e-01 4.211341982159e-01 4.158638833961e-01 4.106089174446e-01 4.053695535863e-01 4.001479638974e-01 3.949467833227e-01 3.897676307234e-01 3.846139992887e-01 3.794869754213e-01 3.743893733625e-01 3.693249164083e-01 3.642948293733e-01 3.593031144276e-01 3.543519153955e-01 3.494446138202e-01 3.445851406240e-01 3.397754543242e-01 3.350193245062e-01 3.303212182775e-01 3.256831426530e-01 3.211106691148e-01 3.166072401101e-01 3.121759498081e-01 3.078221242339e-01 3.035494683041e-01 2.993641064391e-01 2.952686189772e-01 2.912684868860e-01 2.873691831155e-01 2.835748760538e-01 2.798910428419e-01 2.763228519072e-01 2.728753034492e-01 2.695537770325e-01 2.663630873910e-01 2.633092223296e-01 2.603968472588e-01 2.576313967886e-01 2.550182676378e-01 2.525612718573e-01 2.502662276078e-01 2.481369169658e-01 2.461783552406e-01 2.443941662131e-01 2.427872758477e-01 2.413623429576e-01 2.401200705095e-01 2.390656695186e-01 2.381988692767e-01 2.375204059103e-01 2.370345031656e-01 2.367379001323e-01 2.366329301401e-01 2.367167009378e-01 2.369893301292e-01 2.374488964331e-01 2.380913641145e-01 2.389163311431e-01 2.399177525830e-01 2.410936095639e-01 2.424399004065e-01 2.439497487485e-01 2.456209298272e-01 2.474465326307e-01 2.494225269363e-01 2.515417728562e-01 2.537999593902e-01 2.561903620591e-01 2.587062323267e-01 2.613443499151e-01 2.640951658633e-01 2.669552387025e-01 2.699181311010e-01 2.729756789447e-01 2.761263867940e-01 2.793594187601e-01 2.826733001582e-01 2.860607797013e-01 2.895154685601e-01 2.930358795302e-01 2.966107145756e-01 3.002416868814e-01 3.039192639760e-01 3.076394979829e-01 3.114008091861e-01 3.151945530816e-01 3.190201099838e-01 3.228705671973e-01 3.267430502800e-01 3.306353676898e-01 3.345390755914e-01 3.384573779049e-01 3.423797913205e-01 3.463076026713e-01 3.502369640422e-01 3.541610383917e-01 3.580842431127e-01 3.619934323791e-01 3.658951067009e-01 3.697811019092e-01 3.736491487430e-01 3.775009628585e-01 3.813249905545e-01 3.851302503260e-01 3.889044195679e-01 3.926504644741e-01 3.963667363894e-01 4.000445326747e-01 4.036926015330e-01 4.072961291150e-01 4.108637504690e-01 4.143883707423e-01 4.178665667558e-01 4.213037628798e-01 4.246855422504e-01 4.280258957107e-01 4.313085093676e-01 4.345396306813e-01 4.377193476573e-01 4.408349026973e-01 4.439019236838e-01 4.468997257857e-01 4.498430103834e-01 4.527211869382e-01 4.555322040736e-01 4.582849453949e-01 4.609598982029e-01 4.635773658725e-01 4.661169321493e-01 4.685879682272e-01 4.709896554788e-01 4.733090831992e-01 4.755651850152e-01 4.777328687240e-01 4.798318259105e-01 4.818493276097e-01 4.837831482144e-01 4.856455105660e-01 4.874123940030e-01 4.891104144922e-01 4.907138324972e-01 4.922357450010e-01 4.936752415992e-01 4.950180073213e-01 4.962863421846e-01 4.974515003692e-01 4.985383418779e-01 4.995292211490e-01 5.004257835500e-01 5.012399444967e-01 5.019474563945e-01 5.025754484326e-01 5.030976038687e-01 5.035301856398e-01 5.038686533535e-01 5.041016971308e-01 5.042511687236e-01 5.042890456679e-01 5.042404179879e-01 5.040865464862e-01 5.038338531910e-01 5.034879500465e-01 5.030314180745e-01 5.024866920188e-01 5.018307177298e-01 5.010800380599e-01 5.002278652411e-01 4.992698061412e-01 4.982185664176e-01 4.970554017474e-01 4.958001894455e-01 4.944367704341e-01 4.929740715814e-01 4.914112177756e-01 4.897415216693e-01 4.879771140500e-01 4.861051218276e-01 4.841362252032e-01 4.820650448127e-01 4.798924317633e-01 4.776213873851e-01 4.752485745956e-01 4.727794876155e-01 4.702101364300e-01 4.675438415383e-01 4.647799900558e-01 4.619193860881e-01 4.589640032192e-01 4.559136297977e-01 4.527696331425e-01 4.495331663958e-01 4.462053653913e-01 4.427870819057e-01 4.392818244871e-01 4.356866337473e-01 4.320079887189e-01 4.282440520026e-01 4.243982144424e-01 4.204741264750e-01 4.164678331010e-01 4.123905825431e-01 4.082350508302e-01 4.040106942170e-01 3.997180167616e-01 3.953567954037e-01 3.909364071228e-01 3.864522028713e-01 3.819152341161e-01 3.773237306013e-01 3.726822462312e-01 3.679989141323e-01 3.632707399667e-01 3.585112439868e-01 3.537171351665e-01 3.488973747604e-01 3.440602374271e-01 3.392028254981e-01 3.343418970133e-01 3.294756777099e-01 3.246152000522e-01 3.197687587864e-01 3.149388747328e-01 3.101429205773e-01 3.053797807638e-01 3.006667578318e-01 2.960100885592e-01 2.914186348444e-01 2.869101167135e-01 2.824864424528e-01 2.781703776302e-01 2.739658025188e-01 2.698901480273e-01 2.659596624741e-01 2.621812224812e-01 2.585801151294e-01 2.551611194786e-01 2.519471784672e-01 2.489512063581e-01 2.461862961814e-01 2.436746919097e-01 2.414222627756e-01 2.394533099287e-01 2.377743755362e-01 2.364010853555e-01 2.353473567456e-01 2.346175708828e-01 2.342299562402e-01 2.341835989878e-01 2.344877346722e-01 2.351470132196e-01 2.361583064355e-01 2.375289657635e-01 2.392483374626e-01 2.413182562906e-01 2.437311509187e-01 2.464773283852e-01 2.495535410129e-01 2.529415489055e-01 2.566382242481e-01 2.606269516713e-01 2.648944282595e-01 2.694340319080e-01 2.742215186333e-01 2.792549873100e-01 2.845119115568e-01 2.899819265872e-01 2.956554937081e-01 3.015092347909e-01 3.075425907923e-01 3.137330417305e-01 3.200735404116e-01 3.265527221551e-01 3.331526919974e-01 3.398740239300e-01 3.466933032190e-01 3.536098194121e-01 3.606116646405e-01 3.676835932037e-01 3.748284532084e-01 3.820228437433e-01 3.892715328636e-01 3.965605326071e-01 4.038782833307e-01 4.112296232404e-01 4.185908808525e-01 4.259711567702e-01 4.333537513509e-01 4.407337474679e-01 4.481129299809e-01 4.554703255214e-01 4.628177415960e-01 4.701363081012e-01 4.774248230321e-01 4.846845247700e-01 4.918954965793e-01 4.990710782768e-01 5.061912572826e-01 5.132583933162e-01 5.202726149507e-01 5.272145483590e-01 5.341005044051e-01 5.409080873595e-01 5.476432921902e-01 5.543047332530e-01 5.608738467403e-01 5.673702541968e-01 5.737667310593e-01 5.800758223144e-01 5.862909289992e-01 5.923983691478e-01 5.984159278761e-01 6.043165885832e-01 6.101167859358e-01 6.158063076996e-01 6.213744828236e-01 6.268396894862e-01 6.321730431522e-01 6.373954032054e-01 6.424934671104e-01 6.474589419975e-01 6.523107327284e-01 6.570180410179e-01 6.616070724438e-01 6.660578601174e-01 6.703706616417e-01 6.745585379328e-01 6.785938359365e-01 6.825044183889e-01 6.862670512569e-01 6.898881726543e-01 6.933762209094e-01 6.967080035474e-01 6.999104173328e-01 7.029590518397e-01 7.058645086986e-01 7.086321579913e-01 7.112417327927e-01 7.137197257112e-01 7.160413081613e-01 7.182215270431e-01 7.202611145027e-01 7.221445431995e-01 7.238970177657e-01 7.254955346905e-01 7.269563677596e-01 7.282775657834e-01 7.294506995564e-01 7.304942431131e-01 7.313913796568e-01 7.321558165003e-01 7.327871859102e-01 7.332799932888e-01 7.336491270228e-01 7.338827640640e-01 7.339920967893e-01 7.339803906774e-01 7.338419576583e-01 7.335909104584e-01 7.332203887796e-01 7.327381577750e-01 7.321506679415e-01 7.314521911394e-01 7.306575543045e-01 7.297625094356e-01 7.287715065841e-01 7.276971433102e-01 7.265311894368e-01 7.252903023911e-01 7.239711880619e-01 7.225790435387e-01 7.211285581276e-01 7.196091722096e-01 7.180435321356e-01 7.164246916183e-01 7.147621017658e-01 7.130681151471e-01 7.113364062519e-01 7.095876054403e-01 7.078165012377e-01 7.060343395761e-01 7.042520551222e-01 7.024661629303e-01 7.006964238552e-01 6.989393650697e-01 6.972077393198e-01 6.955105716840e-01 6.938478848200e-01 6.922364042005e-01 6.906767107833e-01 6.891790693470e-01 6.877523416190e-01 6.864007658100e-01 6.851344240859e-01 6.839606015472e-01 6.828837042757e-01 6.819149876237e-01 6.810594069058e-01 6.803232023426e-01 6.797166672902e-01 6.792405195673e-01 6.789066216702e-01 6.787177788218e-01 6.786782668011e-01 6.788000803012e-01 6.790777206467e-01 6.795249034898e-01 6.801403457564e-01 6.809273277642e-01 6.818957956795e-01 6.830366730808e-01 6.843637276138e-01 6.858704563349e-01 6.875598238185e-01 6.894367133238e-01 6.914913508981e-01 6.937341757662e-01 6.961541389341e-01 6.987541736002e-01 7.015317346519e-01 7.044787792509e-01 7.075986469248e-01 7.108802365500e-01 7.143226760716e-01 7.179181618912e-01 7.216617481560e-01 7.255461397074e-01 7.295637709137e-01 7.337093377114e-01 7.379703796332e-01 7.423433911256e-01 7.468133758827e-01 7.513775821385e-01 7.560216464187e-01 7.607343771816e-01 7.655124663489e-01 7.703341774920e-01 7.751998518043e-01 7.800904407541e-01 7.849961271968e-01 7.899108840049e-01 7.948109659805e-01 7.996990553902e-01 8.045517592714e-01 8.093620517702e-01 8.141195988263e-01 8.188043333197e-01 8.234155207174e-01 8.279312522349e-01 8.323443212213e-01 8.366431001902e-01 8.408124154492e-01 8.448462305208e-01 8.487270932829e-01 8.524468807048e-01 8.559949984716e-01 8.593596240395e-01 8.625309701325e-01 8.654985937968e-01 8.682525882498e-01 8.707839603072e-01 8.730844650220e-01 8.751433654700e-01 8.769563319315e-01 8.785127597444e-01 8.798079015655e-01 8.808353019943e-01 8.815880484065e-01 8.820636326481e-01 8.822558453969e-01 8.821636991625e-01 8.817828162997e-01 8.811121529236e-01 8.801537081906e-01 8.789034604636e-01 8.773671677456e-01 8.755445278201e-01 8.734408079934e-01 8.710612782881e-01 8.684089081437e-01 8.654959396854e-01 8.623270552333e-01 8.589140635084e-01 8.552691286398e-01 8.514023649964e-01 8.473317268151e-01 8.430700945064e-01 8.386363748069e-01 8.340498066756e-01 8.293291780606e-01 8.244969126973e-01 8.195771537884e-01 8.145935773535e-01 8.095730803302e-01 8.045431570279e-01 7.995295308600e-01 7.945674628636e-01 7.896821053543e-01 7.849074291486e-01 7.802765973788e-01 7.758169747419e-01 7.715683735061e-01 7.675544576631e-01 7.638148539365e-01 7.603752875485e-01 7.572649396098e-01 7.545182478588e-01 7.521514246774e-01 7.501994079942e-01 7.486748076706e-01 7.476005963907e-01 7.469920688267e-01 7.468558876729e-01 7.472086577092e-01 7.480449577918e-01 7.493715897816e-01 7.511816258383e-01 7.534650751118e-01 7.562144652322e-01 7.594064951775e-01 7.630289804373e-01 7.670505702878e-01 7.714498587883e-01 7.761949953910e-01 7.812523999489e-01 7.865909102313e-01 7.921682347628e-01 7.979536617783e-01 8.039009494945e-01 8.099744100247e-01 8.161351730796e-01 8.223367495247e-01 8.285475361113e-01 8.347200863577e-01 8.408224817212e-01 8.468145353900e-01 8.526588464392e-01 8.583268381672e-01 8.637793718686e-01 8.689948304066e-01 8.739364870098e-01 8.785856754847e-01 8.829190284923e-01 8.869127927597e-01 8.905567840368e-01 8.938294519731e-01 8.967253177400e-01 8.992346623641e-01 9.013517979262e-01 9.030778536299e-01 9.044109370510e-01 9.053599026254e-01 9.059287692270e-01 9.061327917823e-01 9.059835347948e-01 9.054976451723e-01 9.046991960098e-01 9.036051146035e-01 9.022452355503e-01 9.006435924200e-01 8.988312744801e-01 8.968385398439e-01 8.946977939866e-01 8.924435061903e-01 8.901065932712e-01 8.877271562778e-01 8.853321783029e-01 8.829617606135e-01 8.806461882373e-01 8.784146769568e-01 8.763025766634e-01 8.743294606195e-01 8.725285765314e-01 8.709157892894e-01 8.695123778778e-01 8.683354430517e-01 8.673915929757e-01 8.666962935493e-01 8.662465912822e-01 8.660505110446e-01 8.661010630095e-01 8.663934443291e-01 8.669227947061e-01 8.676706277148e-01 8.686321485638e-01 8.697845480895e-01 8.711162261123e-01 8.726082578874e-01 8.742390357774e-01 8.759983485719e-01 8.778584643002e-01 8.798126301543e-01 8.818382033190e-01 8.839224068157e-01 8.860564202618e-01 8.882230271575e-01 8.904222042472e-01 8.926381534303e-01 8.948757696675e-01 8.971260788340e-01 8.993891716583e-01 9.016707042545e-01 9.039635453822e-01 9.062812097962e-01 9.086174540060e-01 9.109808535781e-01 9.133719313800e-01 9.157910817551e-01 9.182456967465e-01 9.207239607490e-01 9.232339109334e-01 9.257616439701e-01 9.283032922941e-01 9.308498690870e-01 9.333800340158e-01 9.358898145409e-01 9.383481051276e-01 9.407422222572e-01 9.430480029464e-01 9.452356194185e-01 9.472901900269e-01 9.491738402114e-01 9.508719131899e-01 9.523540623041e-01 9.535980843077e-01 9.545888175176e-01 9.553009876079e-01 9.557312721324e-01 9.558620111545e-01 9.556961390898e-01 9.552329013662e-01 9.544788355596e-01 9.534530956460e-01 9.521670346396e-01 9.506563924293e-01 9.489450620539e-01 9.470749495887e-01 9.450877021917e-01 9.430259648029e-01 9.409450920021e-01 9.388887149796e-01 9.369164633098e-01 9.350751344219e-01 9.334160053208e-01 9.319877910206e-01 9.308286421649e-01 9.299823466115e-01 9.294733535330e-01 9.293310061964e-01 9.295688176224e-01 9.301950127692e-01 9.312144427987e-01 9.326175190194e-01 9.343968946231e-01 9.365304651530e-01 9.390042265713e-01 9.417894182199e-01 9.448652737961e-01 9.482117240801e-01 9.518004633055e-01 9.556253812796e-01 9.596643148719e-01 9.639175258126e-01 9.683835817200e-01 9.730641237792e-01 9.779809241326e-01 9.831391665928e-01 9.885713735913e-01 9.942970833488e-01 1.000342157739e+00 1.006736177152e+00 1.013493376743e+00 1.020641017225e+00 1.028180047627e+00 1.036117882112e+00 1.044443189838e+00 1.053129764732e+00 1.062154271098e+00 1.071457253883e+00 1.080992071974e+00 1.090681390754e+00 1.100449123311e+00 1.110210506982e+00 1.119868329073e+00 1.129335977845e+00 1.138510566700e+00 1.147310171377e+00 1.155642086093e+00 1.163429957979e+00 1.170612201402e+00 1.177123466081e+00 1.182933826892e+00 1.188003587543e+00 1.192326473645e+00 1.195904039251e+00 1.198741994313e+00 1.200879768895e+00 1.202338624890e+00 1.203175764752e+00 1.203433688457e+00 1.203166584091e+00 1.202436104702e+00 1.201281357517e+00 1.199766336180e+00 1.197922539033e+00 1.195794469698e+00 1.193413634866e+00 1.190796802843e+00 1.187977451543e+00 1.184955443249e+00 1.181758290677e+00 1.178392170277e+00 1.174871787892e+00 1.171223422647e+00 1.167460258309e+00 1.163626356958e+00 1.159742281771e+00 1.155857309706e+00 1.152011238922e+00 1.148237680638e+00 1.144586912796e+00 1.141069052544e+00 1.137716831693e+00 1.134520505075e+00 1.131463115310e+00 1.128514509203e+00 1.125606039695e+00 1.122678740177e+00 1.119633099067e+00 1.116383170853e+00 1.112835420548e+00 1.108896383324e+00 1.104510950826e+00 1.099620227642e+00 1.094229945917e+00 1.088359449120e+00 1.082083446828e+00 1.075525385689e+00 1.068829119800e+00 1.062205035445e+00 1.055851065371e+00 1.049920815433e+00 1.042444964205e+00 1.035173271700e+00 1.030054392433e+00 1.028238071743e+00 1.029466497873e+00 1.032251441491e+00 1.034672251521e+00 1.035357355351e+00 1.034174435830e+00 1.032275667488e+00 1.031451244871e+00 1.033154470064e+00 1.037686829657e+00 1.043955455229e+00 1.049995489749e+00 1.053957123038e+00 1.054985848714e+00 1.053595593677e+00 1.051410881442e+00 1.050328486772e+00 1.051526873919e+00 1.054873400313e+00 1.059020983122e+00 1.062149813918e+00 1.062967961534e+00 1.061437282841e+00 1.058847627266e+00 1.057250517436e+00 1.058487649023e+00 1.063252963779e+00 1.070759117510e+00 1.079207206021e+00 1.086737999825e+00 1.092370333106e+00 1.096484871395e+00 1.100592957811e+00 1.106502198961e+00 1.115330326177e+00 1.126848019096e+00 1.139497859958e+00 1.151133156915e+00 1.160025378465e+00 1.165604037688e+00 1.168645500678e+00 1.170831007390e+00 1.173835749706e+00 1.178422062461e+00 1.184024358098e+00 1.189011175500e+00 1.191468924737e+00 1.190156710678e+00 1.185095739814e+00 1.177553059996e+00 1.169448162849e+00 1.162443226265e+00 1.157101980781e+00 1.152627167497e+00 1.147311815702e+00 1.139401313909e+00 1.127978379878e+00 1.113436042212e+00 1.097310354975e+00 1.081533912490e+00 1.067516895975e+00 1.055456195074e+00 1.044252109256e+00 1.032148857712e+00 1.017706015877e+00 1.000581447341e+00 9.818090031077e-01 9.634146359814e-01 9.474995554372e-01 9.352567753529e-01 9.264652506394e-01 9.197088275298e-01 9.132233564622e-01 9.059161401760e-01 8.979489819301e-01 8.906225160461e-01 8.856678108329e-01 8.842406009314e-01 8.861575615502e-01 8.898941257012e-01 8.933031544971e-01 8.946049322266e-01 8.931814514909e-01 8.898148524039e-01 8.862267572358e-01 8.841858232259e-01 8.846554223117e-01 8.873635072312e-01 8.910809816508e-01 8.944636384952e-01 8.969164098033e-01 8.990060191602e-01 9.022735511942e-01 9.084570476214e-01 9.185003842790e-01 9.319389403700e-01 9.470163128757e-01 9.614001233351e-01 9.731313498049e-01 9.813453817710e-01 9.863915438551e-01 9.893725400939e-01 9.913471711663e-01 9.924774083316e-01 9.905057971381e-01 9.800291634109e-01 9.543092558966e-01 8.744099330717e-01 7.909510999609e-01 7.664762911715e-01 8.228669350607e-01 9.149655630257e-01 9.815259647381e-01 9.862676823145e-01 9.255968188469e-01 8.279954565565e-01 7.487632977150e-01 7.404760775372e-01 7.994149230466e-01 8.705038346257e-01 9.034661981766e-01 8.782936513989e-01 8.065261427288e-01 7.269948750277e-01 6.896032789254e-01 7.147914012884e-01 7.710402154944e-01 8.115602580133e-01 8.103294998562e-01 7.706687372893e-01 7.221447129816e-01 7.055698775852e-01 7.396972511774e-01 8.014407619369e-01 8.505683536085e-01 8.594748811163e-01 8.237628459355e-01 7.630026834039e-01 7.148813671615e-01 7.140142797983e-01 7.605985821391e-01 8.211646759865e-01 8.601050687194e-01 8.594513052674e-01 8.225986088477e-01 7.715136353473e-01 7.374385136336e-01 7.410050503953e-01 7.746629630990e-01 8.110067468936e-01 8.254212235757e-01 8.096800776316e-01 7.751541100202e-01 7.488115797331e-01 7.577937796147e-01 8.063334404977e-01 8.710488096725e-01 9.204194333556e-01 9.331946724865e-01 9.063213113016e-01 8.572976089438e-01 8.205841434542e-01 8.297004176473e-01 8.885628783097e-01 9.670349079654e-01 1.026931785014e+00 1.043536577486e+00 1.013298129241e+00 9.547751124606e-01 9.033178386698e-01 8.926409475886e-01 9.271981229847e-01 9.776987411240e-01 1.007066715326e+00 9.939169791374e-01 9.414158653384e-01 8.770112387442e-01 8.411072276985e-01 8.576345855557e-01 9.095401449735e-01 9.553393850811e-01 9.616147260952e-01 9.193197003340e-01 8.476009447047e-01 7.895733274136e-01 7.883429033837e-01 8.458248520409e-01 9.203830799089e-01 9.671229303201e-01 9.636923519493e-01 9.154578746495e-01 8.528478433401e-01 8.192884429398e-01
 2.374754833774e-01 2.353418996599e-01 2.332414093753e-01 2.311803824607e-01 2.291721120544e-01 2.272052808898e-01 2.252247054629e-01 2.231877024458e-01 2.211291744865e-01 2.191248578728e-01 2.172045227696e-01 2.153370895952e-01 2.134782523369e-01 2.115945533696e-01 2.096720702051e-01 2.077339924362e-01 2.058453370749e-01 2.040592575041e-01 2.023554948128e-01 2.006617678080e-01 1.989303100471e-01 1.971668991287e-01 1.954031048335e-01 1.936752379609e-01 1.920251903265e-01 1.904738094156e-01 1.889852470503e-01 1.874833713695e-01 1.859261966312e-01 1.843481391054e-01 1.828245857106e-01 1.814108537437e-01 1.801086043803e-01 1.788698215337e-01 1.776246665532e-01 1.763335740900e-01 1.750232962632e-01 1.737741750677e-01 1.726497793938e-01 1.716542022124e-01 1.707361023474e-01 1.698290553616e-01 1.688844948907e-01 1.679087458279e-01 1.669725214655e-01 1.661752125532e-01 1.655609412829e-01 1.650707688777e-01 1.645860091401e-01 1.640227776193e-01 1.634039281037e-01 1.628455016336e-01 1.624706466668e-01 1.623118308454e-01 1.622721428289e-01 1.621996524396e-01 1.620213312082e-01 1.618026409235e-01 1.616869278152e-01 1.617698654775e-01 1.620344251387e-01 1.623762788876e-01 1.626853145584e-01 1.629241013350e-01 1.631516618642e-01 1.634703649831e-01 1.639440288136e-01 1.645648910524e-01 1.652752205498e-01 1.660060207236e-01 1.667054650804e-01 1.673689520993e-01 1.680610143961e-01 1.688773529359e-01 1.698740769120e-01 1.710231357632e-01 1.722207519755e-01 1.733543166836e-01 1.743886171044e-01 1.754161715871e-01 1.765977574668e-01 1.780242018943e-01 1.796269175309e-01 1.812316483618e-01 1.827003956338e-01 1.840412432285e-01 1.854051310685e-01 1.869702368014e-01 1.887896517495e-01 1.907405379948e-01 1.926298724579e-01 1.943610451263e-01 1.959954037851e-01 1.976943632771e-01 1.995925003866e-01 2.016972028158e-01 2.038881237403e-01 2.060145884963e-01 2.080145478633e-01 2.099473609129e-01 2.119374285614e-01 2.140852812395e-01 2.164066123437e-01 2.188200612040e-01 2.211993191404e-01 2.234653165133e-01 2.256443117227e-01 2.278472420017e-01 2.301905028079e-01 2.327131152771e-01 2.353405059298e-01 2.379321048936e-01 2.403876425045e-01 2.427344427721e-01 2.451020949412e-01 2.476177808075e-01 2.503124344655e-01 2.530960010188e-01 2.558278796344e-01 2.584213111439e-01 2.609166383295e-01 2.634418356129e-01 2.661089038927e-01 2.689352625850e-01 2.718363367012e-01 2.746875824830e-01 2.774145015663e-01 2.800540188368e-01 2.827226221376e-01 2.855177310622e-01 2.884510234069e-01 2.914451854447e-01 2.943939850030e-01 2.972364523662e-01 3.000070870667e-01 3.028027957062e-01 3.057016508602e-01 3.087101449662e-01 3.117692362545e-01 3.147956268785e-01 3.177406411056e-01 3.206287050318e-01 3.235325846856e-01 3.265122623274e-01 3.295748898791e-01 3.326790539100e-01 3.357637230524e-01 3.387930513686e-01 3.417824147474e-01 3.447793626765e-01 3.478230229925e-01 3.509225582660e-01 3.540576433971e-01 3.571927938193e-01 3.602979844220e-01 3.633738073145e-01 3.664468742386e-01 3.695442666057e-01 3.726790119774e-01 3.758443747058e-01 3.790154888891e-01 3.821713142059e-01 3.853101985106e-01 3.884454161178e-01 3.915902929326e-01 3.947532720791e-01 3.979366063389e-01 4.011325913864e-01 4.043283051896e-01 4.075189972604e-01 4.107026511324e-01 4.138851921213e-01 4.170776224090e-01 4.202866297599e-01 4.235074127965e-01 4.267319336539e-01 4.299538442673e-01 4.331698025962e-01 4.363824885623e-01 4.396012101104e-01 4.428321691479e-01 4.460719028919e-01 4.493144711871e-01 4.525535731950e-01 4.557879341726e-01 4.590207855990e-01 4.622605160937e-01 4.655088641652e-01 4.687606389939e-01 4.720109552501e-01 4.752570436916e-01 4.785003429032e-01 4.817455793293e-01 4.849970348297e-01 4.882509734811e-01 4.915030914898e-01 4.947512529053e-01 4.979967372088e-01 5.012418534232e-01 5.044911823710e-01 5.077432308987e-01 5.109938280122e-01 5.142386329866e-01 5.174793118598e-01 5.207193875255e-01 5.239607015147e-01 5.272052993713e-01 5.304477904688e-01 5.336837366746e-01 5.369148904250e-01 5.401448290631e-01 5.433752178795e-01 5.466067045700e-01 5.498356775263e-01 5.530583493958e-01 5.562775039193e-01 5.594950548924e-01 5.627138261230e-01 5.659300683506e-01 5.691424596266e-01 5.723498996807e-01 5.755516088752e-01 5.787529107358e-01 5.819537472440e-01 5.851509588301e-01 5.883430678632e-01 5.915296877199e-01 5.947107739617e-01 5.978879440557e-01 6.010650092470e-01 6.042373104879e-01 6.074031071823e-01 6.105636610245e-01 6.137176708567e-01 6.168662057265e-01 6.200120066883e-01 6.231537002676e-01 6.262861758907e-01 6.294130962666e-01 6.325337431146e-01 6.356490492257e-01 6.387593038391e-01 6.418619815266e-01 6.449550930788e-01 6.480420679169e-01 6.511249286705e-01 6.542019982963e-01 6.572706742338e-01 6.603316117071e-01 6.633830278815e-01 6.664284793882e-01 6.694726412727e-01 6.725075586932e-01 6.755316015406e-01 6.785471181586e-01 6.815547753049e-01 6.845563562344e-01 6.875515246739e-01 6.905355092875e-01 6.935074690236e-01 6.964715245601e-01 6.994275489906e-01 7.023736117540e-01 7.053104070933e-01 7.082372191374e-01 7.111536231716e-01 7.140621614436e-01 7.169606303815e-01 7.198474729678e-01 7.227238390919e-01 7.255921220231e-01 7.284495428784e-01 7.312968429819e-01 7.341325045621e-01 7.369552962177e-01 7.397676593240e-01 7.425698576775e-01 7.453598369247e-01 7.481358868029e-01 7.509001071936e-01 7.536521798071e-01 7.563930115975e-01 7.591234714367e-01 7.618398385839e-01 7.645425466647e-01 7.672333743616e-01 7.699110061981e-01 7.725750756786e-01 7.752268401104e-01 7.778653448238e-01 7.804911945109e-01 7.831034942688e-01 7.857001127195e-01 7.882824505367e-01 7.908504287130e-01 7.934044919731e-01 7.959446719213e-01 7.984711566157e-01 8.009826746346e-01 8.034780423020e-01 8.059586435093e-01 8.084227407405e-01 8.108705922842e-01 8.133047838879e-01 8.157229625464e-01 8.181255891305e-01 8.205117892717e-01 8.228797211212e-01 8.252303213552e-01 8.275650462508e-01 8.298837360247e-01 8.321855273976e-01 8.344705097691e-01 8.367374361535e-01 8.389860474964e-01 8.412166875625e-01 8.434291045678e-01 8.456238921426e-01 8.478014860479e-01 8.499610997348e-01 8.521006846458e-01 8.542220228418e-01 8.563236692635e-01 8.584053847903e-01 8.604683602127e-01 8.625133039870e-01 8.645387178176e-01 8.665444364004e-01 8.685288213649e-01 8.704916533993e-01 8.724345909336e-01 8.743580082262e-01 8.762614207434e-01 8.781448361658e-01 8.800050671301e-01 8.818426027783e-01 8.836584994220e-01 8.854534933968e-01 8.872282632418e-01 8.889819544988e-01 8.907116142523e-01 8.924181085532e-01 8.941011673449e-01 8.957618876938e-01 8.974007902490e-01 8.990178374903e-01 9.006107747859e-01 9.021793370616e-01 9.037231016046e-01 9.052430154621e-01 9.067403968385e-01 9.082147773466e-01 9.096639146879e-01 9.110883866775e-01 9.124871661553e-01 9.138609456207e-01 9.152106413609e-01 9.165355532396e-01 9.178354561031e-01 9.191092275097e-01 9.203569677924e-01 9.215782176540e-01 9.227746092327e-01 9.239446289736e-01 9.250887273383e-01 9.262055101289e-01 9.272955555510e-01 9.283591962423e-01 9.293953693516e-01 9.304045248667e-01 9.313855345165e-01 9.323391221326e-01 9.332644940506e-01 9.341623569395e-01 9.350325082320e-01 9.358725710950e-01 9.366850897837e-01 9.374680946918e-01 9.382227077862e-01 9.389489220953e-01 9.396448401273e-01 9.403110645916e-01 9.409480239952e-01 9.415545381327e-01 9.421318907146e-01 9.426794278958e-01 9.431967313287e-01 9.436825986645e-01 9.441382580175e-01 9.445629718151e-01 9.449571238645e-01 9.453209012413e-01 9.456523961769e-01 9.459525056291e-01 9.462211597951e-01 9.464577671662e-01 9.466627872068e-01 9.468358624388e-01 9.469764922553e-01 9.470841141472e-01 9.471593447414e-01 9.472021982043e-01 9.472122472413e-01 9.471887349533e-01 9.471317924650e-01 9.470411888973e-01 9.469172347134e-01 9.467600418292e-01 9.465687969142e-01 9.463430275135e-01 9.460835471147e-01 9.457890095252e-01 9.454604186562e-01 9.450974801018e-01 9.446991805186e-01 9.442667010626e-01 9.437983833929e-01 9.432945904567e-01 9.427562456875e-01 9.421818196002e-01 9.415718233022e-01 9.409261937354e-01 9.402441741295e-01 9.395265680215e-01 9.387721873957e-01 9.379820343944e-01 9.371556863977e-01 9.362925222373e-01 9.353926580179e-01 9.344561648764e-01 9.334821119910e-01 9.324714277673e-01 9.314239058172e-01 9.303381463346e-01 9.292152423474e-01 9.280555938986e-01 9.268577225059e-01 9.256220627229e-01 9.243487478605e-01 9.230369377884e-01 9.216876168101e-01 9.202995101633e-01 9.188736753028e-01 9.174097089742e-01 9.159071494125e-01 9.143656169495e-01 9.127856835470e-01 9.111666045293e-01 9.095091832220e-01 9.078133149171e-01 9.060774405095e-01 9.043026827094e-01 9.024887619480e-01 9.006356697130e-01 8.987438619740e-01 8.968121392767e-01 8.948421203299e-01 8.928316457458e-01 8.907811016436e-01 8.886928279114e-01 8.865634593204e-01 8.843949082944e-01 8.821871273145e-01 8.799389221874e-01 8.776516740931e-01 8.753242186932e-01 8.729564444682e-01 8.705499527365e-01 8.681026995122e-01 8.656161226347e-01 8.630901213504e-01 8.605232873879e-01 8.579174013362e-01 8.552717361906e-01 8.525857826652e-01 8.498600372042e-01 8.470945419601e-01 8.442886733745e-01 8.414441232723e-01 8.385584713653e-01 8.356336492130e-01 8.326693749131e-01 8.296646293070e-01 8.266214869400e-01 8.235380911302e-01 8.204151812467e-01 8.172533928852e-01 8.140512919683e-01 8.108106012035e-01 8.075305721982e-01 8.042111303535e-01 8.008532423070e-01 7.974555439821e-01 7.940190680779e-01 7.905443711688e-01 7.870303976405e-01 7.834791638331e-01 7.798886163097e-01 7.762599174436e-01 7.725940755716e-01 7.688885882314e-01 7.651464275889e-01 7.613664241470e-01 7.575484477033e-01 7.536944427478e-01 7.498021458334e-01 7.458730573401e-01 7.419074743686e-01 7.379046133953e-01 7.338664615683e-01 7.297920171039e-01 7.256815923529e-01 7.215359097866e-01 7.173543602014e-01 7.131381482886e-01 7.088874221799e-01 7.046008722746e-01 7.002815649363e-01 6.959271297465e-01 6.915388019766e-01 6.871182943732e-01 6.826632635624e-01 6.781772064303e-01 6.736579469731e-01 6.691067847942e-01 6.645245157809e-01 6.599100154892e-01 6.552658975328e-01 6.505910243951e-01 6.458857609513e-01 6.411521927425e-01 6.363875768521e-01 6.315956699469e-01 6.267754431339e-01 6.219269328541e-01 6.170525790129e-01 6.121506261266e-01 6.072218854066e-01 6.022689285106e-01 5.972904330949e-01 5.922891318775e-01 5.872624845938e-01 5.822135008017e-01 5.771420591841e-01 5.720482872253e-01 5.669338463395e-01 5.617994220210e-01 5.566447839826e-01 5.514721019319e-01 5.462806843022e-01 5.410721227710e-01 5.358481752797e-01 5.306082956570e-01 5.253544602716e-01 5.200866051647e-01 5.148063816624e-01 5.095148533089e-01 5.042119826585e-01 4.989009881651e-01 4.935805606298e-01 4.882535141965e-01 4.829204390724e-01 4.775824735273e-01 4.722417435202e-01 4.668981782516e-01 4.615539579162e-01 4.562113652201e-01 4.508701307465e-01 4.455338844321e-01 4.402023918247e-01 4.348781980039e-01 4.295626805010e-01 4.242574496980e-01 4.189654733915e-01 4.136872968100e-01 4.084255716878e-01 4.031825597414e-01 3.979600851934e-01 3.927612079094e-01 3.875874187034e-01 3.824415593978e-01 3.773267777081e-01 3.722444829306e-01 3.671981980470e-01 3.621910372023e-01 3.572245815038e-01 3.523038861054e-01 3.474311186499e-01 3.426099585662e-01 3.378426545389e-01 3.331342769481e-01 3.284895220998e-01 3.239103158056e-01 3.194010363515e-01 3.149666323816e-01 3.106102660171e-01 3.063380069965e-01 3.021527511344e-01 2.980601421382e-01 2.940649234702e-01 2.901711668819e-01 2.863851166815e-01 2.827106816666e-01 2.791537471286e-01 2.757197409027e-01 2.724133921825e-01 2.692401965150e-01 2.662048600275e-01 2.633139272235e-01 2.605712825447e-01 2.579818860353e-01 2.555518606231e-01 2.532839763854e-01 2.511849156581e-01 2.492569935137e-01 2.475040560892e-01 2.459316695730e-01 2.445405895136e-01 2.433360246025e-01 2.423173318470e-01 2.414880957518e-01 2.408502727025e-01 2.404017646440e-01 2.401457979227e-01 2.400796626804e-01 2.402045585735e-01 2.405173543094e-01 2.410161645672e-01 2.416996678627e-01 2.425629220624e-01 2.436046761519e-01 2.448193768696e-01 2.462033163897e-01 2.477526499918e-01 2.494601967380e-01 2.513236649142e-01 2.533349170887e-01 2.554898593519e-01 2.577829425816e-01 2.602059789585e-01 2.627568791094e-01 2.654251993694e-01 2.682079237976e-01 2.710987734919e-01 2.740898592633e-01 2.771789881538e-01 2.803548822032e-01 2.836175875633e-01 2.869575095978e-01 2.903694267756e-01 2.938510252692e-01 2.973922749099e-01 3.009936872556e-01 3.046446942599e-01 3.083437826698e-01 3.120867931506e-01 3.158646895841e-01 3.196803493120e-01 3.235215326484e-01 3.273900568613e-01 3.312797873192e-01 3.351850781606e-01 3.391080148773e-01 3.430355807233e-01 3.469738165427e-01 3.509126958942e-01 3.548514029577e-01 3.587890604664e-01 3.627149301762e-01 3.666371259408e-01 3.705425503811e-01 3.744341579422e-01 3.783092148763e-01 3.821600369505e-01 3.859927758755e-01 3.897934998272e-01 3.935717448378e-01 3.973163074358e-01 4.010272812403e-01 4.047080167454e-01 4.083437808861e-01 4.119482526990e-01 4.155045515445e-01 4.190207757310e-01 4.224929900541e-01 4.259119741545e-01 4.292903640064e-01 4.326081717028e-01 4.358806725531e-01 4.390951149919e-01 4.422516487936e-01 4.453569489552e-01 4.483921428649e-01 4.513777286031e-01 4.542911193736e-01 4.571450558692e-01 4.599342328997e-01 4.626490030568e-01 4.653068522153e-01 4.678811048233e-01 4.703948171635e-01 4.728308528655e-01 4.751907754395e-01 4.774830713434e-01 4.796864180220e-01 4.818262457284e-01 4.838747762029e-01 4.858492297130e-01 4.877437506489e-01 4.895473211617e-01 4.912808127082e-01 4.929142089155e-01 4.944753947298e-01 4.959421771903e-01 4.973208703467e-01 4.986188208429e-01 4.998139907112e-01 5.009342840253e-01 5.019494256247e-01 5.028811256900e-01 5.037184398472e-01 5.044553220943e-01 5.051102500811e-01 5.056555992758e-01 5.061179006668e-01 5.064750866142e-01 5.067373173830e-01 5.069068059110e-01 5.069672266782e-01 5.069421131060e-01 5.068051594951e-01 5.065764894413e-01 5.062451550046e-01 5.058101229823e-01 5.052815729422e-01 5.046414079667e-01 5.039102124877e-01 5.030698993419e-01 5.021306230359e-01 5.010900591051e-01 4.999422862611e-01 4.987000050180e-01 4.973466292076e-01 4.958977175909e-01 4.943433734840e-01 4.926863428706e-01 4.909298804682e-01 4.890678746818e-01 4.871080484578e-01 4.850447918219e-01 4.828819943391e-01 4.806186029537e-01 4.782541991405e-01 4.757921500878e-01 4.732305878077e-01 4.705714246939e-01 4.678145451254e-01 4.649613149516e-01 4.620123801861e-01 4.589706045314e-01 4.558333750397e-01 4.526061562610e-01 4.492862393132e-01 4.458777881914e-01 4.423822760415e-01 4.387977650049e-01 4.351321575377e-01 4.313802316087e-01 4.275491251859e-01 4.236390671567e-01 4.196503204731e-01 4.155904493181e-01 4.114543396864e-01 4.072525859671e-01 4.029824618299e-01 3.986479064835e-01 3.942560755823e-01 3.898030888042e-01 3.853009859639e-01 3.807462646547e-01 3.761469277683e-01 3.715081529473e-01 3.668280777699e-01 3.621208232173e-01 3.573830402465e-01 3.526263113277e-01 3.478538403619e-01 3.430688462848e-01 3.382867262460e-01 3.335030614866e-01 3.287350041722e-01 3.239848269896e-01 3.192604822825e-01 3.145761352471e-01 3.099320245585e-01 3.053484891014e-01 3.008255309572e-01 2.963805459073e-01 2.920248797963e-01 2.877631389674e-01 2.836203057264e-01 2.795957861011e-01 2.757130146801e-01 2.719815333615e-01 2.684142415186e-01 2.650323383831e-01 2.618405004418e-01 2.588640483690e-01 2.561105765430e-01 2.535975519542e-01 2.513417583642e-01 2.493501262533e-01 2.476466693844e-01 2.462348438195e-01 2.451312777142e-01 2.443459110354e-01 2.438840426248e-01 2.437608670213e-01 2.439736013039e-01 2.445326424062e-01 2.454384371292e-01 2.466889373450e-01 2.482892940843e-01 2.502276729375e-01 2.525079313944e-01 2.551178243233e-01 2.580513567672e-01 2.613034529504e-01 2.648556437768e-01 2.687076086353e-01 2.728377999226e-01 2.772403072016e-01 2.819021487136e-01 2.868044270222e-01 2.919443000548e-01 2.972978021408e-01 3.028594207333e-01 3.086145686127e-01 3.145458177361e-01 3.206514686736e-01 3.269059581427e-01 3.333092965256e-01 3.398443343123e-01 3.464982772273e-01 3.532691626658e-01 3.601331472358e-01 3.670949988153e-01 3.741345952113e-01 3.812449813036e-01 3.884248307164e-01 3.956508252626e-01 4.029318428255e-01 4.102464100367e-01 4.175934730451e-01 4.249683780073e-01 4.323525171402e-01 4.397566354185e-01 4.471574914651e-01 4.545584920768e-01 4.619535770567e-01 4.693274068211e-01 4.766896919918e-01 4.840185328196e-01 4.913203322188e-01 4.985872938063e-01 5.058063852043e-01 5.129891646834e-01 5.201122666976e-01 5.271851885673e-01 5.341993837751e-01 5.411426895130e-01 5.480290468795e-01 5.548316726114e-01 5.615667033736e-01 5.682186483402e-01 5.747825937389e-01 5.812690165567e-01 5.876524600152e-01 5.939519489714e-01 6.001499053756e-01 6.062432703344e-01 6.122429282226e-01 6.181229314241e-01 6.239057209506e-01 6.295701670959e-01 6.351173793091e-01 6.405566522992e-01 6.458621113687e-01 6.510596346985e-01 6.561230033058e-01 6.610607766270e-01 6.658773404390e-01 6.705491699975e-01 6.751042006920e-01 6.795131811089e-01 6.837896668548e-01 6.879344079857e-01 6.919288608162e-01 6.957981992241e-01 6.995134299625e-01 7.030925671355e-01 7.065313122757e-01 7.098161835458e-01 7.129703694064e-01 7.159648730230e-01 7.188228137412e-01 7.215343820529e-01 7.240911230859e-01 7.265142285206e-01 7.287784179923e-01 7.309054490650e-01 7.328842648035e-01 7.347135210560e-01 7.364072747036e-01 7.379465180787e-01 7.393498592640e-01 7.406090876203e-01 7.417236605455e-01 7.427062119421e-01 7.435417496061e-01 7.442460991196e-01 7.448145412598e-01 7.452472580048e-01 7.455549730612e-01 7.457276280491e-01 7.457782425055e-01 7.457054285864e-01 7.455078033040e-01 7.451989346251e-01 7.447697617909e-01 7.442308978219e-01 7.435859698982e-01 7.428323038231e-01 7.419839286783e-01 7.410342169443e-01 7.399926441378e-01 7.388670475000e-01 7.376518258822e-01 7.363656188584e-01 7.350000200260e-01 7.335673564179e-01 7.320754281582e-01 7.305185476813e-01 7.289184475348e-01 7.272654159960e-01 7.255741762974e-01 7.238519188036e-01 7.220961411170e-01 7.203268636673e-01 7.185371927270e-01 7.167427399201e-01 7.149497330465e-01 7.131589410941e-01 7.113880232560e-01 7.096339888563e-01 7.079108486873e-01 7.062251727224e-01 7.045804060930e-01 7.029909340892e-01 7.014584031050e-01 6.999933425604e-01 6.986038814107e-01 6.972955540943e-01 6.960787327119e-01 6.949594125770e-01 6.939441130044e-01 6.930430205608e-01 6.922602447677e-01 6.916032976739e-01 6.910827040807e-01 6.906974179812e-01 6.904619053846e-01 6.903754850164e-01 6.904452727915e-01 6.906816745218e-01 6.910787060609e-01 6.916528776368e-01 6.923982163527e-01 6.933223547327e-01 6.944304770926e-01 6.957162668461e-01 6.971935696795e-01 6.988520969601e-01 7.006987051943e-01 7.027331582694e-01 7.049489176046e-01 7.073539766614e-01 7.099368359970e-01 7.127010448349e-01 7.156411913190e-01 7.187528311497e-01 7.220327853281e-01 7.254738946392e-01 7.290738019259e-01 7.328225135650e-01 7.367157641506e-01 7.407431021423e-01 7.449009448165e-01 7.491771555076e-01 7.535631595804e-01 7.580535104810e-01 7.626302022741e-01 7.672933761414e-01 7.720246627219e-01 7.768149676931e-01 7.816579106014e-01 7.865319284773e-01 7.914378822301e-01 7.963534283081e-01 8.012710262282e-01 8.061812963233e-01 8.110624602330e-01 8.159142946788e-01 8.207139379340e-01 8.254543374700e-01 8.301224079257e-01 8.347018799820e-01 8.391873399485e-01 8.435586387004e-01 8.478080316903e-01 8.519228745562e-01 8.558893105668e-01 8.596990721065e-01 8.633366271202e-01 8.667932073206e-01 8.700573178531e-01 8.731180568413e-01 8.759650134638e-01 8.785896091229e-01 8.809809504054e-01 8.831312019014e-01 8.850323061171e-01 8.866743169834e-01 8.880530983779e-01 8.891597855642e-01 8.899898205124e-01 8.905379558234e-01 8.907987150881e-01 8.907714302213e-01 8.904497197347e-01 8.898363362417e-01 8.889265743824e-01 8.877233729852e-01 8.862281465054e-01 8.844401702471e-01 8.823695371290e-01 8.800149067278e-01 8.773859869644e-01 8.744904034199e-01 8.713344763677e-01 8.679334437565e-01 8.642928075934e-01 8.604310903958e-01 8.563619271496e-01 8.520993094325e-01 8.476636209665e-01 8.430731603911e-01 8.383493099372e-01 8.335150007964e-01 8.285933115504e-01 8.236093782522e-01 8.185917201526e-01 8.135667566198e-01 8.085647965068e-01 8.036169160745e-01 7.987511370489e-01 7.940048122779e-01 7.894044130364e-01 7.849882591167e-01 7.807863823203e-01 7.768300991573e-01 7.731564756909e-01 7.697885189083e-01 7.667648679256e-01 7.641065011134e-01 7.618432291177e-01 7.599993587325e-01 7.585901466813e-01 7.576423243087e-01 7.571609980015e-01 7.571641826196e-01 7.576563358406e-01 7.586370731237e-01 7.601115342018e-01 7.620669569372e-01 7.645010047534e-01 7.673936595116e-01 7.707299393949e-01 7.744898469653e-01 7.786448224420e-01 7.831712190280e-01 7.880312701227e-01 7.931998271222e-01 7.986339384486e-01 8.042998701327e-01 8.101604177500e-01 8.161697643852e-01 8.222954521010e-01 8.284889108147e-01 8.347164076921e-01 8.409349937735e-01 8.471029873240e-01 8.531880745173e-01 8.591469772187e-01 8.649516501783e-01 8.705619282681e-01 8.759501530062e-01 8.810887910940e-01 8.859462214275e-01 8.905060954363e-01 8.947389590516e-01 8.986326807925e-01 9.021699796418e-01 9.053366552643e-01 9.081273656152e-01 9.105321517591e-01 9.125514826061e-01 9.141834139244e-01 9.154343129947e-01 9.163086276773e-01 9.168169025681e-01 9.169757517607e-01 9.167954886904e-01 9.162998789818e-01 9.155078546641e-01 9.144438447542e-01 9.131354667456e-01 9.116097024548e-01 9.098970790093e-01 9.080277477326e-01 9.060374350052e-01 9.039537950002e-01 9.018156616398e-01 8.996539919249e-01 8.974995714847e-01 8.953889115041e-01 8.933457938520e-01 8.914064972519e-01 8.895905376668e-01 8.879257649106e-01 8.864342686969e-01 8.851280126910e-01 8.840293007036e-01 8.831424736764e-01 8.824791547969e-01 8.820425094003e-01 8.818314483983e-01 8.818480458056e-01 8.820789362710e-01 8.825237984709e-01 8.831642989419e-01 8.839914705912e-01 8.849909137572e-01 8.861416870200e-01 8.874341478316e-01 8.888420939104e-01 8.903582779611e-01 8.919589972882e-01 8.936306557312e-01 8.953626838412e-01 8.971349003060e-01 8.989465908499e-01 9.007797445492e-01 9.026354487573e-01 9.045056051275e-01 9.063877748431e-01 9.082869051572e-01 9.101952993596e-01 9.121273553954e-01 9.140791763383e-01 9.160594060672e-01 9.180738500857e-01 9.201251715606e-01 9.222252922856e-01 9.243684779168e-01 9.265686529868e-01 9.288175585639e-01 9.311176697162e-01 9.334682547156e-01 9.358526988817e-01 9.382756790577e-01 9.407098095190e-01 9.431492445445e-01 9.455735041638e-01 9.479556459073e-01 9.502844948202e-01 9.525220479194e-01 9.546530838869e-01 9.566453181925e-01 9.584723317486e-01 9.601154264754e-01 9.615406529225e-01 9.627377374970e-01 9.636790135426e-01 9.643567759036e-01 9.647596905725e-01 9.648797042856e-01 9.647246702515e-01 9.642921414089e-01 9.636033530806e-01 9.626701018732e-01 9.615198718071e-01 9.601844201316e-01 9.586936339018e-01 9.570948110976e-01 9.554237520585e-01 9.537324456023e-01 9.520668898677e-01 9.504752532759e-01 9.490070085658e-01 9.477045604915e-01 9.466160896708e-01 9.457743674435e-01 9.452162577149e-01 9.449672236509e-01 9.450456148810e-01 9.454675450961e-01 9.462353791761e-01 9.473513809147e-01 9.488045959538e-01 9.505871592943e-01 9.526782823530e-01 9.550599252504e-01 9.577147553592e-01 9.606146278051e-01 9.637512508059e-01 9.670992757006e-01 9.706543401972e-01 9.744099006384e-01 9.783603733344e-01 9.825251856412e-01 9.869030396649e-01 9.915248371535e-01 9.964105551955e-01 1.001587580220e+00 1.007091786291e+00 1.012945164859e+00 1.019186459416e+00 1.025832468965e+00 1.032906671523e+00 1.040417831006e+00 1.048360162233e+00 1.056730713854e+00 1.065491669368e+00 1.074614553986e+00 1.084040371498e+00 1.093704769745e+00 1.103535865532e+00 1.113439002781e+00 1.123330147581e+00 1.133103133832e+00 1.142664746084e+00 1.151910759489e+00 1.160745720479e+00 1.169087125847e+00 1.176843905085e+00 1.183959001542e+00 1.190364692732e+00 1.196023884660e+00 1.200910923335e+00 1.205001897244e+00 1.208311266039e+00 1.210839425340e+00 1.212621395314e+00 1.213689452769e+00 1.214083229615e+00 1.213861467380e+00 1.213063751957e+00 1.211755916281e+00 1.209978715904e+00 1.207785909607e+00 1.205224026098e+00 1.202322738007e+00 1.199129491152e+00 1.195658933400e+00 1.191946467560e+00 1.188011933827e+00 1.183873302984e+00 1.179562413592e+00 1.175090625626e+00 1.170502840166e+00 1.165818092476e+00 1.161080214356e+00 1.156330655360e+00 1.151601664630e+00 1.146947811477e+00 1.142389025458e+00 1.137966374472e+00 1.133691025577e+00 1.129563320694e+00 1.125578695078e+00 1.121692379708e+00 1.117869488616e+00 1.114035184072e+00 1.110120182669e+00 1.106047542921e+00 1.101728598354e+00 1.097110681276e+00 1.092127193967e+00 1.086769556894e+00 1.081041622700e+00 1.074990322270e+00 1.068718790923e+00 1.062345084105e+00 1.056057079837e+00 1.050040316736e+00 1.044365246243e+00 1.037147819271e+00 1.030138782521e+00 1.025281987471e+00 1.023728005906e+00 1.025222920119e+00 1.028287253819e+00 1.031013918407e+00 1.032052817174e+00 1.031283903188e+00 1.029864152768e+00 1.029578345048e+00 1.031859596615e+00 1.036981064330e+00 1.043821693086e+00 1.050395740193e+00 1.054832979967e+00 1.056261840266e+00 1.055173069370e+00 1.053159049429e+00 1.052081484716e+00 1.053092029497e+00 1.056039623705e+00 1.059576314217e+00 1.061885903827e+00 1.061682829867e+00 1.058937726939e+00 1.054957253045e+00 1.051826014408e+00 1.051436687959e+00 1.054549757881e+00 1.060438933305e+00 1.067350927012e+00 1.073455186683e+00 1.077789635396e+00 1.080750447770e+00 1.083876472139e+00 1.089003156277e+00 1.097262871326e+00 1.108420936308e+00 1.120896160679e+00 1.132499700227e+00 1.141465317101e+00 1.147198759248e+00 1.150460059515e+00 1.152922245439e+00 1.156252450084e+00 1.161197066943e+00 1.167168034504e+00 1.172510245756e+00 1.175296113697e+00 1.174278578452e+00 1.169484796963e+00 1.162194743476e+00 1.154339770095e+00 1.147590462579e+00 1.142512523145e+00 1.138300747575e+00 1.133239738168e+00 1.125572201729e+00 1.114377712554e+00 1.100050012692e+00 1.084119312462e+00 1.068511962678e+00 1.054618375103e+00 1.042615173564e+00 1.031382686614e+00 1.019151292120e+00 1.004473885349e+00 9.870138004889e-01 9.678087881254e-01 9.488975200649e-01 9.323959570873e-01 9.195145490990e-01 9.100510372589e-01 9.026137210571e-01 8.954693524391e-01 8.875656024332e-01 8.791172805239e-01 8.714814185872e-01 8.664329590624e-01 8.651457479407e-01 8.674264647962e-01 8.717223193351e-01 8.758620678636e-01 8.780643594548e-01 8.777155850611e-01 8.755979036303e-01 8.733966464310e-01 8.727968110481e-01 8.746351769254e-01 8.785096332804e-01 8.830936651556e-01 8.869964409688e-01 8.896290779139e-01 8.916010913596e-01 8.945052955733e-01 9.001368455055e-01 9.094872836692e-01 9.221343949408e-01 9.363670937183e-01 9.499083946123e-01 9.608744595071e-01 9.684831246535e-01 9.731777972549e-01 9.761335675635e-01 9.784450092898e-01 9.803274049878e-01 9.798868857344e-01 9.741035196132e-01 9.341781351631e-01 8.471316726945e-01 7.679816921401e-01 7.607018052478e-01 8.345242340152e-01 9.326747229552e-01 9.940708093034e-01 9.875747574875e-01 9.159323524516e-01 8.147393054929e-01 7.448971186102e-01 7.542649995470e-01 8.246891082490e-01 8.949644871689e-01 9.180415742577e-01 8.797147259075e-01 7.980480570267e-01 7.182552132250e-01 6.913826531513e-01 7.279548205035e-01 7.861133109525e-01 8.182524953600e-01 8.030839516737e-01 7.509565171380e-01 6.995674477419e-01 6.936280378913e-01 7.435656856563e-01 8.137632480912e-01 8.598403630250e-01 8.571603160660e-01 8.078605049175e-01 7.405087809043e-01 7.012112141629e-01 7.223701616452e-01 7.891312580640e-01 8.572449673653e-01 8.909739885085e-01 8.777487813540e-01 8.287991651078e-01 7.745676203423e-01 7.506434053352e-01 7.713637139889e-01 8.167305464773e-01 8.527745614933e-01 8.563820371873e-01 8.253942169061e-01 7.793268222121e-01 7.521925574566e-01 7.707139448889e-01 8.294417075480e-01 8.960277668052e-01 9.373476815555e-01 9.359718461951e-01 8.953209017420e-01 8.401860003018e-01 8.097086560473e-01 8.333053420778e-01 9.032987904171e-01 9.826515996813e-01 1.034822155541e+00 1.040845657071e+00 1.003797859107e+00 9.477528908318e-01 9.091743820031e-01 9.147961339229e-01 9.583722281820e-01 1.006675813367e+00 1.026473644950e+00 1.003018396314e+00 9.459686577949e-01 8.870154157361e-01 8.646292284287e-01 8.932279145886e-01 9.477242139776e-01 9.868518905013e-01 9.819364859640e-01 9.293742148315e-01 8.531720186294e-01 7.989306155954e-01 8.061415088240e-01 8.688609379363e-01 9.421504464511e-01 9.830514004414e-01 9.725298951840e-01 9.189749466610e-01 8.548218525381e-01 8.232999035742e-01
 2.622883258837e-01 2.599712480561e-01 2.576847071016e-01 2.554452994838e-01 2.532670443751e-01 2.511215242800e-01 2.489363407832e-01 2.466735455741e-01 2.443869119419e-01 2.421616965748e-01 2.400242503953e-01 2.379364105874e-01 2.358453145106e-01 2.337071211039e-01 2.315068905533e-01 2.292827108151e-01 2.271193447471e-01 2.250686358503e-01 2.230913975234e-01 2.211000984188e-01 2.190464440040e-01 2.169429840980e-01 2.148314422646e-01 2.127612925907e-01 2.107776919199e-01 2.088883314561e-01 2.070338682258e-01 2.051277267073e-01 2.031428581295e-01 2.011370926487e-01 1.991980663832e-01 1.973764477721e-01 1.956551455029e-01 1.939634649509e-01 1.922232785879e-01 1.904102711216e-01 1.885822012629e-01 1.868346114597e-01 1.852205170278e-01 1.837172150038e-01 1.822514980429e-01 1.807523477570e-01 1.791896578078e-01 1.775984530305e-01 1.760735985871e-01 1.747070266175e-01 1.735060588005e-01 1.723769417310e-01 1.711974542914e-01 1.699181715364e-01 1.686067644807e-01 1.673989951537e-01 1.663970898813e-01 1.655829231316e-01 1.648221158764e-01 1.639780469984e-01 1.630299378299e-01 1.620893354142e-01 1.612976565036e-01 1.607092201145e-01 1.602642996710e-01 1.598460815150e-01 1.593697075328e-01 1.588388003205e-01 1.583379521275e-01 1.579603166327e-01 1.577406214182e-01 1.576463953436e-01 1.576151800902e-01 1.575882610093e-01 1.575347363000e-01 1.574734573574e-01 1.574783951728e-01 1.576306098042e-01 1.579588308327e-01 1.584134488173e-01 1.588947348282e-01 1.593155955636e-01 1.596748505391e-01 1.600792133416e-01 1.606693574691e-01 1.614959095036e-01 1.624682104270e-01 1.634275807403e-01 1.642724602793e-01 1.650374458943e-01 1.658726697124e-01 1.669276723084e-01 1.682247861788e-01 1.696337354763e-01 1.709847793433e-01 1.722063458900e-01 1.733691440357e-01 1.746244591571e-01 1.760885375401e-01 1.777574283083e-01 1.795107992252e-01 1.812092179937e-01 1.827997497653e-01 1.843446950048e-01 1.859649339294e-01 1.877574508317e-01 1.897345336614e-01 1.918087112229e-01 1.938514050427e-01 1.957879608821e-01 1.976516334158e-01 1.995592510723e-01 2.016275031278e-01 2.038879004901e-01 2.062553365970e-01 2.085829374509e-01 2.107773257176e-01 2.128770694441e-01 2.150189387915e-01 2.173271907590e-01 2.198229879558e-01 2.224063610371e-01 2.249333964091e-01 2.273248453116e-01 2.296311433987e-01 2.319851667433e-01 2.344953248593e-01 2.371706639198e-01 2.399194326670e-01 2.426153053611e-01 2.451887285682e-01 2.476865873805e-01 2.502273714016e-01 2.529055547026e-01 2.557262311171e-01 2.586076856567e-01 2.614411090517e-01 2.641708741751e-01 2.668368968901e-01 2.695393162747e-01 2.723530543919e-01 2.752797061218e-01 2.782576616739e-01 2.812016885290e-01 2.840665666963e-01 2.868809895944e-01 2.897188417740e-01 2.926393304522e-01 2.956454067679e-01 2.986942033233e-01 3.017236544263e-01 3.046996031709e-01 3.076404068354e-01 3.105944153785e-01 3.135993483027e-01 3.166626912154e-01 3.197642899165e-01 3.228659583001e-01 3.259397899409e-01 3.289870443573e-01 3.320359089788e-01 3.351126522001e-01 3.382292810481e-01 3.413784353032e-01 3.445347274268e-01 3.476767696871e-01 3.508046270503e-01 3.539319251949e-01 3.570712568330e-01 3.602308646190e-01 3.634133300082e-01 3.666088545164e-01 3.698066808648e-01 3.730007119393e-01 3.761901993830e-01 3.793807873621e-01 3.825834873104e-01 3.858042321793e-01 3.890385385161e-01 3.922776565995e-01 3.955161251138e-01 3.987504522223e-01 4.019831210888e-01 4.052238396779e-01 4.084785401028e-01 4.117435951405e-01 4.150127954317e-01 4.182798061654e-01 4.215439265387e-01 4.248076638798e-01 4.280808759882e-01 4.313636476713e-01 4.346517709804e-01 4.379388520695e-01 4.412232675651e-01 4.445062359412e-01 4.477933111937e-01 4.510876476646e-01 4.543860981937e-01 4.576830420224e-01 4.609781908491e-01 4.642708472686e-01 4.675659912328e-01 4.708659542721e-01 4.741697347003e-01 4.774731360916e-01 4.807718465494e-01 4.840679287664e-01 4.873647207544e-01 4.906647686646e-01 4.939686785281e-01 4.972718667582e-01 5.005688809504e-01 5.038630017906e-01 5.071572260765e-01 5.104532770933e-01 5.137515715347e-01 5.170476471055e-01 5.203395906987e-01 5.236283598867e-01 5.269179892891e-01 5.302095366555e-01 5.334989815319e-01 5.367866567124e-01 5.400690319336e-01 5.433482047493e-01 5.466283035025e-01 5.499087241904e-01 5.531868237977e-01 5.564603656861e-01 5.597296939097e-01 5.629946172532e-01 5.662574183841e-01 5.695207383966e-01 5.727806645337e-01 5.760347456550e-01 5.792846095280e-01 5.825292425223e-01 5.857696596703e-01 5.890091057814e-01 5.922438547341e-01 5.954719219761e-01 5.986945278696e-01 6.019125073783e-01 6.051261100528e-01 6.083361793930e-01 6.115393235043e-01 6.147339344139e-01 6.179237975458e-01 6.211107726245e-01 6.242922637969e-01 6.274673673636e-01 6.306352777694e-01 6.337948157546e-01 6.369504045228e-01 6.401047608249e-01 6.432510863068e-01 6.463873932002e-01 6.495168350119e-01 6.526400026827e-01 6.557577119910e-01 6.588691999518e-01 6.619714766147e-01 6.650620820002e-01 6.681468734221e-01 6.712242395611e-01 6.742924103859e-01 6.773527515832e-01 6.804042454495e-01 6.834464759000e-01 6.864819948065e-01 6.895088482937e-01 6.925238634849e-01 6.955307904411e-01 6.985303262419e-01 7.015202037063e-01 7.045013179926e-01 7.074712278733e-01 7.104292964845e-01 7.133792131774e-01 7.163190367436e-01 7.192475716579e-01 7.221636990462e-01 7.250689878743e-01 7.279632984469e-01 7.308476832009e-01 7.337225076047e-01 7.365840397019e-01 7.394336032939e-01 7.422723719978e-01 7.450983930279e-01 7.479123549723e-01 7.507152198843e-01 7.535059197927e-01 7.562847881577e-01 7.590511356872e-01 7.618035895981e-01 7.645420355034e-01 7.672677069681e-01 7.699804202109e-01 7.726800881197e-01 7.753677826533e-01 7.780407867304e-01 7.806992530786e-01 7.833440247748e-01 7.859731125797e-01 7.885875648470e-01 7.911891209904e-01 7.937755908640e-01 7.963479249377e-01 7.989046572557e-01 8.014443988786e-01 8.039681605490e-01 8.064766007493e-01 8.089700981098e-01 8.114483099588e-01 8.139105015486e-01 8.163555633832e-01 8.187837575821e-01 8.211942148210e-01 8.235886054312e-01 8.259658337323e-01 8.283271358198e-01 8.306714890895e-01 8.329970235053e-01 8.353050075494e-01 8.375944470345e-01 8.398650783829e-01 8.421188655594e-01 8.443548107164e-01 8.465726159160e-01 8.487714004062e-01 8.509498504674e-01 8.531083540328e-01 8.552476095073e-01 8.573685174665e-01 8.594706424084e-01 8.615534891305e-01 8.636142390271e-01 8.656534060203e-01 8.676720354954e-01 8.696709851064e-01 8.716506850728e-01 8.736099317365e-01 8.755463082859e-01 8.774607405720e-01 8.793524509298e-01 8.812233669004e-01 8.830733420605e-01 8.849023285348e-01 8.867082566313e-01 8.884906916916e-01 8.902493714296e-01 8.919853780762e-01 8.936996223249e-01 8.953919610251e-01 8.970602496501e-01 8.987043181047e-01 9.003243393422e-01 9.019200253925e-01 9.034925782141e-01 9.050414431993e-01 9.065659395643e-01 9.080654775926e-01 9.095397610351e-01 9.109891375621e-01 9.124140189358e-01 9.138137648827e-01 9.151879116535e-01 9.165362166958e-01 9.178584044512e-01 9.191550060284e-01 9.204256603599e-01 9.216697402498e-01 9.228867789879e-01 9.240770526833e-01 9.252402405379e-01 9.263765995895e-01 9.274859400894e-01 9.285667917538e-01 9.296199714577e-01 9.306453298794e-01 9.316427497441e-01 9.326123873911e-01 9.335530697219e-01 9.344644737219e-01 9.353473029092e-01 9.362010400646e-01 9.370262532531e-01 9.378222406988e-01 9.385886019854e-01 9.393249007048e-01 9.400312538578e-01 9.407074738058e-01 9.413542203190e-01 9.419705728256e-01 9.425562190494e-01 9.431108374163e-01 9.436346699331e-01 9.441271525781e-01 9.445889855731e-01 9.450193240019e-01 9.454177102418e-01 9.457843620227e-01 9.461184238833e-01 9.464217024681e-01 9.466919691323e-01 9.469298436152e-01 9.471346020410e-01 9.473066076031e-01 9.474459904632e-01 9.475519408749e-01 9.476249677663e-01 9.476643568652e-01 9.476698199070e-01 9.476413181128e-01 9.475787230961e-01 9.474828478445e-01 9.473517435285e-01 9.471870312413e-01 9.469871715079e-01 9.467521084442e-01 9.464827681483e-01 9.461777034293e-01 9.458381949071e-01 9.454630051819e-01 9.450516629134e-01 9.446053373948e-01 9.441224231380e-01 9.436043660494e-01 9.430500949184e-01 9.424594758110e-01 9.418326517313e-01 9.411690753140e-01 9.404687135253e-01 9.397316463479e-01 9.389577201733e-01 9.381463565625e-01 9.372977257241e-01 9.364125055461e-01 9.354893042763e-01 9.345287110917e-01 9.335303827209e-01 9.324938381513e-01 9.314196962069e-01 9.303069538692e-01 9.291563123421e-01 9.279680342586e-01 9.267408275400e-01 9.254752316195e-01 9.241703128652e-01 9.228265800261e-01 9.214450459193e-01 9.200244028067e-01 9.185635759796e-01 9.170643588781e-01 9.155252112409e-01 9.139470304236e-01 9.123298996558e-01 9.106729105423e-01 9.089770606763e-01 9.072406679483e-01 9.054647570859e-01 9.036493964333e-01 9.017933585157e-01 8.998978199130e-01 8.979627340121e-01 8.959868853845e-01 8.939712636644e-01 8.919152074723e-01 8.898187816323e-01 8.876825342269e-01 8.855057712764e-01 8.832886169645e-01 8.810316113390e-01 8.787333273300e-01 8.763953184825e-01 8.740169975143e-01 8.715970101396e-01 8.691377936989e-01 8.666372474598e-01 8.640962116127e-01 8.615151724750e-01 8.588923177841e-01 8.562299462706e-01 8.535265728520e-01 8.507826896532e-01 8.479989327826e-01 8.451741325907e-01 8.423089479106e-01 8.394038900916e-01 8.364567782253e-01 8.334710493784e-01 8.304446438779e-01 8.273772021681e-01 8.242706997736e-01 8.211230799212e-01 8.179351714491e-01 8.147082445844e-01 8.114403634204e-01 8.081339223077e-01 8.047868036239e-01 8.014001880929e-01 7.979748570038e-01 7.945085669648e-01 7.910042520093e-01 7.874600379976e-01 7.838768884561e-01 7.802554309597e-01 7.765943936467e-01 7.728944507207e-01 7.691565676742e-01 7.653795236594e-01 7.615654165944e-01 7.577130041019e-01 7.538226584072e-01 7.498949365674e-01 7.459293869954e-01 7.419272176690e-01 7.378881583467e-01 7.338114349575e-01 7.296994120253e-01 7.255495967852e-01 7.213642488325e-01 7.171438868598e-01 7.128869451463e-01 7.085958050448e-01 7.042691440274e-01 6.999083589043e-01 6.955135623152e-01 6.910834926771e-01 6.866211313606e-01 6.821248376002e-01 6.775956543492e-01 6.730348189599e-01 6.684399337827e-01 6.638144246274e-01 6.591575359773e-01 6.544687972313e-01 6.497508921821e-01 6.450019405164e-01 6.402230020097e-01 6.354150945172e-01 6.305791911151e-01 6.257154401143e-01 6.208232575102e-01 6.159042641023e-01 6.109585827832e-01 6.059867958229e-01 6.009897337708e-01 5.959678279364e-01 5.909216914647e-01 5.858523692012e-01 5.807594460414e-01 5.756451277228e-01 5.705091168509e-01 5.653527008149e-01 5.601768633824e-01 5.549812562128e-01 5.497674731706e-01 5.445369852322e-01 5.392889294329e-01 5.340260891227e-01 5.287479160659e-01 5.234562240080e-01 5.181516847479e-01 5.128353434516e-01 5.075090119272e-01 5.021722507939e-01 4.968274341318e-01 4.914758610661e-01 4.861177497895e-01 4.807559460763e-01 4.753900892511e-01 4.700224777212e-01 4.646539935470e-01 4.592861668455e-01 4.539217855296e-01 4.485600346654e-01 4.432046826003e-01 4.378565627071e-01 4.325173335355e-01 4.271893977760e-01 4.218742788761e-01 4.165739808640e-01 4.112912503546e-01 4.060268793392e-01 4.007848399665e-01 3.955656882942e-01 3.903725076378e-01 3.852085259591e-01 3.800753887012e-01 3.749765292393e-01 3.699133038042e-01 3.648901649095e-01 3.599105805361e-01 3.549767973802e-01 3.500915171126e-01 3.452600399528e-01 3.404839971686e-01 3.357683332284e-01 3.311159096286e-01 3.265315464019e-01 3.220191994422e-01 3.175823009586e-01 3.132263215912e-01 3.089543202898e-01 3.047722498619e-01 3.006844525659e-01 2.966953310172e-01 2.928110192483e-01 2.890345597370e-01 2.853735976140e-01 2.818314581885e-01 2.784135601855e-01 2.751263939820e-01 2.719731354731e-01 2.689616055131e-01 2.660949154853e-01 2.633784564439e-01 2.608184219466e-01 2.584179673284e-01 2.561840105397e-01 2.541186104255e-01 2.522266330399e-01 2.505129559679e-01 2.489784206950e-01 2.476288696809e-01 2.464645541767e-01 2.454899259550e-01 2.447050186045e-01 2.441106821599e-01 2.437091026934e-01 2.434978253136e-01 2.434790178012e-01 2.436501980740e-01 2.440093937392e-01 2.445556970048e-01 2.452852977392e-01 2.461964239415e-01 2.472833620768e-01 2.485444558866e-01 2.499744162028e-01 2.515668163385e-01 2.533204442874e-01 2.552254133658e-01 2.572801122071e-01 2.594769448643e-01 2.618094735857e-01 2.642745925478e-01 2.668620295351e-01 2.695705176157e-01 2.723908723478e-01 2.753166441219e-01 2.783452699860e-01 2.814658295122e-01 2.846783744415e-01 2.879714327127e-01 2.913430145474e-01 2.947873445413e-01 2.982956873317e-01 3.018693074078e-01 3.054950068784e-01 3.091744729877e-01 3.128996926048e-01 3.166654149513e-01 3.204713668284e-01 3.243054172799e-01 3.281726281110e-01 3.320602801832e-01 3.359695887659e-01 3.398964904242e-01 3.438320572610e-01 3.477814753293e-01 3.517316820885e-01 3.556869067056e-01 3.596403248744e-01 3.635867559004e-01 3.675303151443e-01 3.714570614221e-01 3.753761803446e-01 3.792751589062e-01 3.831545662314e-01 3.870165677700e-01 3.908472161882e-01 3.946580690230e-01 3.984328371362e-01 4.021801102562e-01 4.058932911216e-01 4.095660523216e-01 4.132072367505e-01 4.167987404989e-01 4.203555212903e-01 4.238629736100e-01 4.273233613588e-01 4.307402930129e-01 4.340975172316e-01 4.374128213892e-01 4.406645447464e-01 4.438655585989e-01 4.470089691286e-01 4.500868595567e-01 4.531144325105e-01 4.560658573677e-01 4.589649340248e-01 4.617913093806e-01 4.645507185448e-01 4.672473019530e-01 4.698622459347e-01 4.724199531173e-01 4.748909859812e-01 4.772965010597e-01 4.796246845763e-01 4.818697868661e-01 4.840490005401e-01 4.861332064698e-01 4.881515009381e-01 4.900779375230e-01 4.919239025586e-01 4.936907327797e-01 4.953608659323e-01 4.969602671697e-01 4.984569258731e-01 4.998769073353e-01 5.012029966124e-01 5.024351418084e-01 5.035867614023e-01 5.046324733506e-01 5.055992123713e-01 5.064615266594e-01 5.072343988672e-01 5.079147714005e-01 5.084897458135e-01 5.089815617700e-01 5.093619201521e-01 5.096556642391e-01 5.098444729093e-01 5.099346465998e-01 5.099306897854e-01 5.098167587291e-01 5.096136247131e-01 5.093003634734e-01 5.088909782848e-01 5.083788539707e-01 5.077615973872e-01 5.070487403353e-01 5.062247500673e-01 5.053055805118e-01 5.042795108769e-01 5.031506837667e-01 5.019220167519e-01 5.005850863504e-01 4.991506921867e-01 4.976094209403e-01 4.959684148714e-01 4.942236864436e-01 4.923758118233e-01 4.904283892050e-01 4.883774248115e-01 4.862267550344e-01 4.839744544807e-01 4.816214985421e-01 4.791703458253e-01 4.766203917328e-01 4.739716342912e-01 4.712271596980e-01 4.683848540378e-01 4.654487895118e-01 4.624181930316e-01 4.592939072204e-01 4.560807039682e-01 4.527737086124e-01 4.493806370124e-01 4.458992031368e-01 4.423313570425e-01 4.386825219024e-01 4.349480546868e-01 4.311373943066e-01 4.272470638625e-01 4.232821480532e-01 4.192451580228e-01 4.151363179999e-01 4.109637211390e-01 4.067232357612e-01 4.024238010292e-01 3.980669428430e-01 3.936531022838e-01 3.891932152070e-01 3.846827117838e-01 3.801330974900e-01 3.755455081931e-01 3.709231048954e-01 3.662773184796e-01 3.616042793633e-01 3.569202669646e-01 3.522234700694e-01 3.475222491780e-01 3.428270670654e-01 3.381371582256e-01 3.334718267350e-01 3.288262732862e-01 3.242187290784e-01 3.196552896009e-01 3.151406773431e-01 3.106953340233e-01 3.063176563447e-01 3.020292166056e-01 2.978344422752e-01 2.937471651526e-01 2.897846672892e-01 2.859500418420e-01 2.822675808496e-01 2.787421723561e-01 2.753926541395e-01 2.722333522022e-01 2.692729439772e-01 2.665353689826e-01 2.640254680398e-01 2.617636823062e-01 2.597616021741e-01 2.580295291902e-01 2.565861728236e-01 2.554357092031e-01 2.545941067139e-01 2.540679003753e-01 2.538635503976e-01 2.539927995266e-01 2.544515563235e-01 2.552523347053e-01 2.563885050749e-01 2.578639902087e-01 2.596778802180e-01 2.618206904331e-01 2.642963881256e-01 2.670879609070e-01 2.701958507105e-01 2.736084941654e-01 2.773122287842e-01 2.813057217642e-01 2.855657340466e-01 2.900907650759e-01 2.948634615256e-01 2.998696183001e-01 3.051051318964e-01 3.105453312670e-01 3.161903751230e-01 3.220188461377e-01 3.280211466014e-01 3.341903673059e-01 3.405033172787e-01 3.469637823567e-01 3.535466838984e-01 3.602488710163e-01 3.670623492141e-01 3.739659770022e-01 3.809665970938e-01 3.880381683983e-01 3.951838756063e-01 4.023918152395e-01 4.096459564265e-01 4.169548931989e-01 4.242915872848e-01 4.316644779937e-01 4.390580446425e-01 4.464635333310e-01 4.538854388176e-01 4.613007612702e-01 4.687186433543e-01 4.761243493667e-01 4.835104848103e-01 4.908833860028e-01 4.982195389030e-01 5.055310681357e-01 5.128016069863e-01 5.200272630254e-01 5.272135989169e-01 5.343368152610e-01 5.414138972382e-01 5.484231456482e-01 5.553661270638e-01 5.622466215333e-01 5.690422018879e-01 5.757716411070e-01 5.824116245295e-01 5.889670430963e-01 5.954400390991e-01 6.018093496318e-01 6.080951041062e-01 6.142740297571e-01 6.203513080177e-01 6.263301952172e-01 6.321885421226e-01 6.379502146180e-01 6.435863485226e-01 6.491102139883e-01 6.545191841073e-01 6.597947347719e-01 6.649620167147e-01 6.699889574485e-01 6.748954039502e-01 6.796726574400e-01 6.843087437590e-01 6.888256522916e-01 6.931916222494e-01 6.974304356665e-01 7.015288050924e-01 7.054805909036e-01 7.093038264966e-01 7.129688274196e-01 7.165028650299e-01 7.198873739494e-01 7.231224620065e-01 7.262227143320e-01 7.291621615973e-01 7.319675836683e-01 7.346190666858e-01 7.371219039502e-01 7.394861061504e-01 7.416910665325e-01 7.437598646790e-01 7.456749560416e-01 7.474445247799e-01 7.490743591580e-01 7.505499661397e-01 7.518899614392e-01 7.530820445177e-01 7.541334853816e-01 7.550485170025e-01 7.558179194817e-01 7.564577346361e-01 7.569580587885e-01 7.573250508835e-01 7.575657036058e-01 7.576722498579e-01 7.576566990368e-01 7.575166338464e-01 7.572536267806e-01 7.568785047029e-01 7.563832890302e-01 7.557797949617e-01 7.550704240187e-01 7.542533537463e-01 7.533433079334e-01 7.523314924414e-01 7.512326430786e-01 7.500481112451e-01 7.487761576869e-01 7.474357696668e-01 7.460158806469e-01 7.445332793241e-01 7.429905059476e-01 7.413870748852e-01 7.397425448706e-01 7.380460575869e-01 7.363178566357e-01 7.345578477613e-01 7.327703586550e-01 7.309722734514e-01 7.291568050196e-01 7.273419164919e-01 7.255303156353e-01 7.237268332918e-01 7.219466944193e-01 7.201878706558e-01 7.184654212784e-01 7.167838305248e-01 7.151503041339e-01 7.135764814876e-01 7.120654424726e-01 7.106284389120e-01 7.092728791328e-01 7.080047570933e-01 7.068333180272e-01 7.057676693672e-01 7.048109213930e-01 7.039760688954e-01 7.032652578922e-01 7.026875182379e-01 7.022524271213e-01 7.019587140932e-01 7.018230917572e-01 7.018417705414e-01 7.020251848860e-01 7.023794066417e-01 7.029018821594e-01 7.036078295201e-01 7.044895716836e-01 7.055572055924e-01 7.068122818124e-01 7.082508001201e-01 7.098843239143e-01 7.117022134776e-01 7.137133273908e-01 7.159129066918e-01 7.182984997985e-01 7.208723955076e-01 7.236263581136e-01 7.265625633096e-01 7.296732418725e-01 7.329555444468e-01 7.364025152953e-01 7.400101082285e-01 7.437702244853e-01 7.476762631791e-01 7.517227010365e-01 7.558950514455e-01 7.601926645718e-01 7.645996058612e-01 7.691090730834e-01 7.737126677274e-01 7.783928160732e-01 7.831492732276e-01 7.879599304799e-01 7.928199560846e-01 7.977168326757e-01 8.026318174611e-01 8.075643646439e-01 8.124892330554e-01 8.174026695368e-01 8.222882176659e-01 8.271302500154e-01 8.319246673310e-01 8.366463571117e-01 8.412921817316e-01 8.458438998460e-01 8.502891410403e-01 8.546183820675e-01 8.588136682814e-01 8.628675183064e-01 8.667639033367e-01 8.704925558391e-01 8.740414135947e-01 8.773982873916e-01 8.805533766755e-01 8.834947642037e-01 8.862128506327e-01 8.886967966138e-01 8.909387926540e-01 8.929287341340e-01 8.946584977736e-01 8.961217237793e-01 8.973095544332e-01 8.982186286295e-01 8.988400472921e-01 8.991735678470e-01 8.992111811344e-01 8.989528388446e-01 8.983966982152e-01 8.975394082124e-01 8.963857767589e-01 8.949330217847e-01 8.931863384779e-01 8.911489494063e-01 8.888244654103e-01 8.862234488771e-01 8.833476796844e-01 8.802120593257e-01 8.768249177618e-01 8.731973090515e-01 8.693457069918e-01 8.652821384704e-01 8.610269743737e-01 8.565962885238e-01 8.520106055492e-01 8.472922508800e-01 8.424630446122e-01 8.375491558574e-01 8.325757701730e-01 8.275716839220e-01 8.225632618277e-01 8.175842376751e-01 8.126609143189e-01 8.078305677502e-01 8.031227198440e-01 7.985696122571e-01 7.942093329506e-01 7.900676703668e-01 7.861856686781e-01 7.825890142844e-01 7.793121689353e-01 7.763862659913e-01 7.738326597789e-01 7.716866469311e-01 7.699617317151e-01 7.686857650147e-01 7.678736285264e-01 7.675347656188e-01 7.676868075758e-01 7.683260337279e-01 7.694639719457e-01 7.710901776074e-01 7.732008890621e-01 7.757874102495e-01 7.788284269891e-01 7.823122167287e-01 7.862078524611e-01 7.904969747429e-01 7.951445396230e-01 8.001201499934e-01 8.053919393755e-01 8.109168646109e-01 8.166649776316e-01 8.225887355646e-01 8.286535575014e-01 8.348169103002e-01 8.410353602536e-01 8.472738223536e-01 8.534855162661e-01 8.596390919593e-01 8.656906998278e-01 8.716063289856e-01 8.773529440285e-01 8.828943954022e-01 8.882072336728e-01 8.932543273199e-01 8.980192241664e-01 9.024750902620e-01 9.066008359763e-01 9.103850929673e-01 9.138081306131e-01 9.168645135075e-01 9.195441936544e-01 9.218443063767e-01 9.237644261727e-01 9.253055217951e-01 9.264769929334e-01 9.272835066097e-01 9.277405968579e-01 9.278611538703e-01 9.276632098207e-01 9.271697836390e-01 9.264008210333e-01 9.253835533239e-01 9.241441229756e-01 9.227130987164e-01 9.211173958965e-01 9.193929982934e-01 9.175696877889e-01 9.156784771681e-01 9.137552033035e-01 9.118260494732e-01 9.099283680817e-01 9.080858638390e-01 9.063283169384e-01 9.046829924432e-01 9.031669086637e-01 9.018075781572e-01 9.006147154509e-01 8.996063294800e-01 8.987913888724e-01 8.981758720001e-01 8.977667840043e-01 8.975571414951e-01 8.975521083533e-01 8.977380748865e-01 8.981107022368e-01 8.986586999487e-01 8.993648010290e-01 9.002212843442e-01 9.012031520221e-01 9.023039752323e-01 9.035003642598e-01 9.047778147805e-01 9.061254733512e-01 9.075194170071e-01 9.089587326191e-01 9.104230914191e-01 9.119096725126e-01 9.134099155646e-01 9.149179404462e-01 9.164369918397e-01 9.179587879467e-01 9.194959915939e-01 9.210454889021e-01 9.226154973350e-01 9.242147990822e-01 9.258472721456e-01 9.275281232150e-01 9.292578478722e-01 9.310522822455e-01 9.329108664819e-01 9.348425187430e-01 9.368530795770e-01 9.389338517437e-01 9.410956689180e-01 9.433201228335e-01 9.456077673491e-01 9.479443515473e-01 9.503093276558e-01 9.526967541734e-01 9.550716153088e-01 9.574227208540e-01 9.597177618099e-01 9.619298699663e-01 9.640406878426e-01 9.660094713439e-01 9.678233695918e-01 9.694474058360e-01 9.708642720333e-01 9.720560059396e-01 9.730005244921e-01 9.736960911316e-01 9.741272657486e-01 9.743010929318e-01 9.742176829385e-01 9.738877383922e-01 9.733340174401e-01 9.725696330627e-01 9.716328426156e-01 9.705478787176e-01 9.693566972647e-01 9.680992527446e-01 9.668163162068e-01 9.655564261253e-01 9.643585974045e-01 9.632728276402e-01 9.623351597491e-01 9.615870895922e-01 9.610621369313e-01 9.607857570380e-01 9.607852350941e-01 9.610704549284e-01 9.616570475004e-01 9.625424142989e-01 9.637264878696e-01 9.652002568959e-01 9.669484241251e-01 9.689602751396e-01 9.712095435882e-01 9.736883349241e-01 9.763712337503e-01 9.792490919917e-01 9.823128708227e-01 9.855503124218e-01 9.889753037744e-01 9.925822518107e-01 9.963955710275e-01 1.000433407497e+00 1.004720538275e+00 1.009296007948e+00 1.014184265220e+00 1.019432114337e+00 1.025067740347e+00 1.031127427797e+00 1.037638772658e+00 1.044614617957e+00 1.052072974452e+00 1.059999988079e+00 1.068388154105e+00 1.077201183758e+00 1.086393447308e+00 1.095910827774e+00 1.105671841572e+00 1.115601349154e+00 1.125597523161e+00 1.135565861583e+00 1.145398111647e+00 1.154984831800e+00 1.164231143544e+00 1.173023871245e+00 1.181283855294e+00 1.188917359731e+00 1.195857555012e+00 1.202050933430e+00 1.207443529382e+00 1.212020943227e+00 1.215757811347e+00 1.218662919989e+00 1.220750158357e+00 1.222040587310e+00 1.222580651109e+00 1.222402522194e+00 1.221568575202e+00 1.220122090951e+00 1.218120334674e+00 1.215620927341e+00 1.212663162608e+00 1.209308296064e+00 1.205584564203e+00 1.201538994770e+00 1.197204592645e+00 1.192606639180e+00 1.187786549408e+00 1.182756660212e+00 1.177564095335e+00 1.172228139868e+00 1.166785848542e+00 1.161280427279e+00 1.155736908155e+00 1.150211501487e+00 1.144724903990e+00 1.139322440340e+00 1.134027517372e+00 1.128851186484e+00 1.123810155488e+00 1.118879009769e+00 1.114046983891e+00 1.109265546677e+00 1.104485048083e+00 1.099652595676e+00 1.094693031193e+00 1.089565224227e+00 1.084207288234e+00 1.078605062287e+00 1.072757127293e+00 1.066692138213e+00 1.060497940093e+00 1.054269966078e+00 1.048176167135e+00 1.042386042015e+00 1.036903481522e+00 1.029898253048e+00 1.023117898139e+00 1.018497174134e+00 1.017183035850e+00 1.018924036347e+00 1.022246404484e+00 1.025259785877e+00 1.026634620196e+00 1.026269471867e+00 1.025329490330e+00 1.025598578868e+00 1.028493883657e+00 1.034260927440e+00 1.041753030576e+00 1.048964499314e+00 1.054011610828e+00 1.056009193540e+00 1.055429802328e+00 1.053836418247e+00 1.053053261943e+00 1.054196998992e+00 1.057083633165e+00 1.060350390260e+00 1.062175780870e+00 1.061270904789e+00 1.057606175224e+00 1.052495070982e+00 1.048042294828e+00 1.046178432424e+00 1.047721789630e+00 1.052003923353e+00 1.057318111038e+00 1.061868497681e+00 1.064715616104e+00 1.066276316062e+00 1.068121669396e+00 1.072123153612e+00 1.079445313229e+00 1.089863971296e+00 1.101789601813e+00 1.113003809664e+00 1.121708714947e+00 1.127286483817e+00 1.130483988749e+00 1.132966324252e+00 1.136396199271e+00 1.141508229988e+00 1.147694357637e+00 1.153277472803e+00 1.156316182351e+00 1.155554682962e+00 1.151027247866e+00 1.144022671832e+00 1.136482237585e+00 1.130078367034e+00 1.125372942166e+00 1.121549462072e+00 1.116882458368e+00 1.109614760325e+00 1.098830336045e+00 1.084929196607e+00 1.069442979211e+00 1.054288823875e+00 1.040835379381e+00 1.029228765453e+00 1.018325269321e+00 1.006339636833e+00 9.918222483534e-01 9.744447087889e-01 9.552491683458e-01 9.362734547774e-01 9.196259571700e-01 9.065019124957e-01 8.966855566477e-01 8.887883499227e-01 8.810977924887e-01 8.725990682625e-01 8.635601023579e-01 8.554000493165e-01 8.499434731930e-01 8.483979274712e-01 8.505861116119e-01 8.549551008680e-01 8.593426529075e-01 8.619938328923e-01 8.623303697548e-01 8.611561765515e-01 8.601430221765e-01 8.609043859698e-01 8.641522309386e-01 8.693417852749e-01 8.750309031761e-01 8.797578821663e-01 8.829134863965e-01 8.851236484675e-01 8.880043048361e-01 8.933734258390e-01 9.022462618602e-01 9.142261159758e-01 9.276429933344e-01 9.402878736518e-01 9.503708679354e-01 9.572322460458e-01 9.614639947837e-01 9.644289576214e-01 9.674392711603e-01 9.709382697808e-01 9.735656103015e-01 9.725280323299e-01 9.181863536107e-01 8.249155363979e-01 7.518500495803e-01 7.601863079032e-01 8.457937869862e-01 9.445996722525e-01 9.981694385292e-01 9.808897298207e-01 9.017004038144e-01 8.027186631372e-01 7.478398803440e-01 7.755715124695e-01 8.539567608333e-01 9.198878115797e-01 9.315025056743e-01 8.808739113441e-01 7.925838959631e-01 7.172679088741e-01 7.038877022949e-01 7.508045779112e-01 8.083007865932e-01 8.303925194161e-01 8.011378169148e-01 7.376690584472e-01 6.849286684923e-01 6.893123469170e-01 7.513533414488e-01 8.252500074441e-01 8.650942514506e-01 8.500093480847e-01 7.885739146082e-01 7.179356324589e-01 6.908253014863e-01 7.333767168893e-01 8.155120194261e-01 8.863829020341e-01 9.125757376641e-01 8.874124605372e-01 8.297313226228e-01 7.774965945135e-01 7.678568287948e-01 8.058335773732e-01 8.602175309239e-01 8.937331582930e-01 8.863960632956e-01 8.422417353645e-01 7.882261495377e-01 7.636451613697e-01 7.922080207495e-01 8.585468511200e-01 9.239604003709e-01 9.557343003043e-01 9.407763402095e-01 8.886427006970e-01 8.303769675664e-01 8.075423552535e-01 8.430529101364e-01 9.188646588072e-01 9.944270667436e-01 1.036573926894e+00 1.032314600459e+00 9.908984557734e-01 9.406830911069e-01 9.168204419950e-01 9.371249059092e-01 9.861085491551e-01 1.029344295352e+00 1.038659545462e+00 1.006064399994e+00 9.472738343128e-01 8.968800338595e-01 8.891298464016e-01 9.282848016613e-01 9.832819403055e-01 1.014749418297e+00 9.991840251266e-01 9.382623052425e-01 8.601597159813e-01 8.113758441096e-01 8.261656335968e-01 8.915756618521e-01 9.614721000329e-01 9.958565927749e-01 9.791114711444e-01 9.221635493682e-01 8.583354074120e-01 8.291379605410e-01
 2.897963027109e-01 2.873551657991e-01 2.849442709097e-01 2.825920792118e-01 2.803108981595e-01 2.780539580836e-01 2.757330455378e-01 2.733169890014e-01 2.708764150206e-01 2.685051275654e-01 2.662268925782e-01 2.639986546788e-01 2.617577082247e-01 2.594488306561e-01 2.570561233034e-01 2.546351155409e-01 2.522878705849e-01 2.500647196733e-01 2.479082399593e-01 2.457173658149e-01 2.434424443918e-01 2.411014741461e-01 2.387480198704e-01 2.364436323415e-01 2.342373311285e-01 2.321218243910e-01 2.300144888152e-01 2.278221015299e-01 2.255321920634e-01 2.232229234589e-01 2.209936904707e-01 2.188901495580e-01 2.168773548545e-01 2.148619746487e-01 2.127591508619e-01 2.105607796320e-01 2.083540324404e-01 2.062474246785e-01 2.042812105916e-01 2.024061852359e-01 2.005287720712e-01 1.985767828408e-01 1.965375328963e-01 1.944762294817e-01 1.925055681379e-01 1.907053622010e-01 1.890472426341e-01 1.874055421082e-01 1.856600483366e-01 1.837959041966e-01 1.819211793345e-01 1.801872131738e-01 1.786703089863e-01 1.773015294311e-01 1.759150700030e-01 1.743922767523e-01 1.727673045699e-01 1.711925180092e-01 1.698035633373e-01 1.686096628528e-01 1.675072515190e-01 1.663696926761e-01 1.651409461634e-01 1.638710548504e-01 1.626672290069e-01 1.616108302708e-01 1.607012427165e-01 1.598790378102e-01 1.590766599716e-01 1.582506134920e-01 1.573974345417e-01 1.565630254948e-01 1.558283788556e-01 1.552522079006e-01 1.548274895620e-01 1.544833824933e-01 1.541284225357e-01 1.537125248221e-01 1.532777820096e-01 1.529446269269e-01 1.528196938819e-01 1.529009397304e-01 1.530747753486e-01 1.532091523065e-01 1.532537899601e-01 1.532804182557e-01 1.534324437081e-01 1.538162449790e-01 1.544092823409e-01 1.550770819726e-01 1.556860596844e-01 1.562057127315e-01 1.567206723842e-01 1.573647813393e-01 1.582223596145e-01 1.592686807762e-01 1.603876641316e-01 1.614613114335e-01 1.624588930178e-01 1.634463188002e-01 1.645356410055e-01 1.658115936498e-01 1.672748309555e-01 1.688333491483e-01 1.703656251114e-01 1.718096618674e-01 1.732092271648e-01 1.746820324285e-01 1.763373804414e-01 1.781924992484e-01 1.801523669082e-01 1.820714718675e-01 1.838701871947e-01 1.856019623621e-01 1.874046203011e-01 1.893929810170e-01 1.915739518600e-01 1.938390953380e-01 1.960464646875e-01 1.981301060307e-01 2.001512072990e-01 2.022431790732e-01 2.045065166055e-01 2.069391397384e-01 2.094435090949e-01 2.118940227432e-01 2.142319795889e-01 2.165118967728e-01 2.188529545133e-01 2.213434283035e-01 2.239803115496e-01 2.266775224379e-01 2.293268602603e-01 2.318793355193e-01 2.343816818949e-01 2.369342407421e-01 2.396067048596e-01 2.423967302124e-01 2.452380654474e-01 2.480465817667e-01 2.507810318747e-01 2.534748357174e-01 2.562023766457e-01 2.590192995573e-01 2.619255614271e-01 2.648754970314e-01 2.678085423459e-01 2.706915810174e-01 2.735467090685e-01 2.764215115606e-01 2.793523719845e-01 2.823456522839e-01 2.853797954588e-01 2.884156810019e-01 2.914259175748e-01 2.944150156925e-01 2.974101700344e-01 3.004374591204e-01 3.035088431692e-01 3.066145971470e-01 3.097291138411e-01 3.128316233324e-01 3.159244643212e-01 3.190192131373e-01 3.221298162740e-01 3.252635829227e-01 3.284225081315e-01 3.315963181371e-01 3.347743485049e-01 3.379511616256e-01 3.411264040744e-01 3.443053352439e-01 3.474992453598e-01 3.507130475654e-01 3.539418393831e-01 3.571779892426e-01 3.604154357384e-01 3.636506251985e-01 3.668868392641e-01 3.701331277363e-01 3.733954482662e-01 3.766698484569e-01 3.799499710100e-01 3.832302459103e-01 3.865084818590e-01 3.897893702532e-01 3.930809600316e-01 3.963845174616e-01 3.996944530450e-01 4.030050724447e-01 4.063141918515e-01 4.096236666233e-01 4.129395829792e-01 4.162641458118e-01 4.195942396523e-01 4.229241588719e-01 4.262530475308e-01 4.295816938523e-01 4.329143612335e-01 4.362534652688e-01 4.395979464921e-01 4.429425416062e-01 4.462837374870e-01 4.496244266273e-01 4.529668082896e-01 4.563144835674e-01 4.596674223217e-01 4.630197863454e-01 4.663676812461e-01 4.697143159096e-01 4.730622387799e-01 4.764142669381e-01 4.797687299946e-01 4.831226372586e-01 4.864732977150e-01 4.898225157050e-01 4.931738295322e-01 4.965283604093e-01 4.998823924107e-01 5.032347185644e-01 5.065840395708e-01 5.099305549959e-01 5.132801890460e-01 5.166310114178e-01 5.199804232603e-01 5.233268732772e-01 5.266698242933e-01 5.300096819272e-01 5.333490756181e-01 5.366904265971e-01 5.400284681213e-01 5.433625952421e-01 5.466929107392e-01 5.500197524360e-01 5.533436722823e-01 5.566677759057e-01 5.599879820730e-01 5.633025300272e-01 5.666128745201e-01 5.699198635266e-01 5.732235692721e-01 5.765252464336e-01 5.798203181553e-01 5.831083447281e-01 5.863931576554e-01 5.896760973514e-01 5.929547415825e-01 5.962277609719e-01 5.994946867708e-01 6.027546478004e-01 6.060125022676e-01 6.092695471380e-01 6.125187507188e-01 6.157603826162e-01 6.189960180034e-01 6.222261553915e-01 6.254524351578e-01 6.286734112473e-01 6.318855626921e-01 6.350881922063e-01 6.382857824011e-01 6.414769416098e-01 6.446599991569e-01 6.478364585891e-01 6.510047025761e-01 6.541660626681e-01 6.573212744448e-01 6.604682533566e-01 6.636054664499e-01 6.667350867518e-01 6.698588534970e-01 6.729740440382e-01 6.760811848997e-01 6.791785260376e-01 6.822653057013e-01 6.853445627850e-01 6.884157309978e-01 6.914757179143e-01 6.945249508296e-01 6.975646409305e-01 7.005940127580e-01 7.036151487642e-01 7.066272302746e-01 7.096275067970e-01 7.126170420489e-01 7.155964529456e-01 7.185646078693e-01 7.215217230548e-01 7.244688321954e-01 7.274049567157e-01 7.303301500198e-01 7.332442335218e-01 7.361455165980e-01 7.390336604829e-01 7.419102934395e-01 7.447756877203e-01 7.476282994515e-01 7.504703078574e-01 7.532989187717e-01 7.561139707787e-01 7.589163764278e-01 7.617043703860e-01 7.644788046344e-01 7.672417208876e-01 7.699906738581e-01 7.727259492468e-01 7.754472110363e-01 7.781529320559e-01 7.808431458706e-01 7.835197351223e-01 7.861819795670e-01 7.888305127495e-01 7.914639486304e-01 7.940812378032e-01 7.966826979743e-01 7.992681395839e-01 8.018379887504e-01 8.043918578561e-01 8.069315184062e-01 8.094545407004e-01 8.119606783228e-01 8.144495040571e-01 8.169213898671e-01 8.193753410046e-01 8.218142401062e-01 8.242356095288e-01 8.266404307467e-01 8.290271240150e-01 8.313940871773e-01 8.337427242651e-01 8.360732518834e-01 8.383865115118e-01 8.406822959935e-01 8.429592449394e-01 8.452154404366e-01 8.474510365965e-01 8.496677764786e-01 8.518655037577e-01 8.540451960807e-01 8.562053462869e-01 8.583435285136e-01 8.604607324415e-01 8.625570606425e-01 8.646327043749e-01 8.666893872150e-01 8.687258849997e-01 8.707399545663e-01 8.727318411872e-01 8.747013061042e-01 8.766483584800e-01 8.785759457439e-01 8.804815277688e-01 8.823644526692e-01 8.842246567055e-01 8.860610862081e-01 8.878748605667e-01 8.896666379242e-01 8.914350395357e-01 8.931802634926e-01 8.949020970745e-01 8.965990919538e-01 8.982723310910e-01 8.999224613450e-01 9.015478786144e-01 9.031489192628e-01 9.047253509982e-01 9.062761172738e-01 9.078025009594e-01 9.093041014279e-01 9.107797449790e-01 9.122296841243e-01 9.136538056156e-01 9.150512346979e-01 9.164234983190e-01 9.177692297918e-01 9.190875551690e-01 9.203791979101e-01 9.216436605546e-01 9.228814039205e-01 9.240922104046e-01 9.252745603733e-01 9.264290333479e-01 9.275557403640e-01 9.286541314246e-01 9.297245400383e-01 9.307673579233e-01 9.317806916168e-01 9.327653282724e-01 9.337204781301e-01 9.346464819815e-01 9.355437911849e-01 9.364117353808e-01 9.372493856346e-01 9.380571685694e-01 9.388347037451e-01 9.395816704245e-01 9.402991551846e-01 9.409853433351e-01 9.416407244690e-01 9.422650924661e-01 9.428574652209e-01 9.434195154097e-01 9.439500495567e-01 9.444482022544e-01 9.449144114190e-01 9.453485588369e-01 9.457502044003e-01 9.461197989795e-01 9.464563896861e-01 9.467603443286e-01 9.470314830989e-01 9.472684648589e-01 9.474725395208e-01 9.476436138891e-01 9.477803181113e-01 9.478839730078e-01 9.479528150993e-01 9.479871272666e-01 9.479876567454e-01 9.479530831447e-01 9.478844901331e-01 9.477810055693e-01 9.476416505978e-01 9.474675584906e-01 9.472580724663e-01 9.470130107189e-01 9.467327661338e-01 9.464161330511e-01 9.460641531830e-01 9.456756474251e-01 9.452506696015e-01 9.447898148791e-01 9.442918887071e-01 9.437568621296e-01 9.431853805088e-01 9.425770511329e-01 9.419310888572e-01 9.412487883757e-01 9.405283124839e-01 9.397700169386e-01 9.389741324540e-01 9.381403653552e-01 9.372685183685e-01 9.363592151839e-01 9.354109402711e-01 9.344249909358e-01 9.333997702977e-01 9.323353628253e-01 9.312333529886e-01 9.300921618534e-01 9.289116296340e-01 9.276922241212e-01 9.264324720573e-01 9.251345506348e-01 9.237970326006e-01 9.224197139805e-01 9.210036314103e-01 9.195468719291e-01 9.180505809259e-01 9.165143936410e-01 9.149378264133e-01 9.133211768581e-01 9.116650033109e-01 9.099677146026e-01 9.082303648129e-01 9.064526050853e-01 9.046336778030e-01 9.027749369226e-01 9.008758260604e-01 8.989351541915e-01 8.969547332709e-01 8.949325383408e-01 8.928703602823e-01 8.907666680256e-01 8.886216340537e-01 8.864363224532e-01 8.842096126582e-01 8.819415725175e-01 8.796327419514e-01 8.772819609399e-01 8.748907820453e-01 8.724579194577e-01 8.699841510980e-01 8.674692229442e-01 8.649131390623e-01 8.623152784710e-01 8.596767158145e-01 8.569960302224e-01 8.542752708022e-01 8.515127431129e-01 8.487086939319e-01 8.458646151193e-01 8.429778932238e-01 8.400506057227e-01 8.370825412621e-01 8.340730077670e-01 8.310231698353e-01 8.279320030417e-01 8.247999444490e-01 8.216275124777e-01 8.184135942360e-01 8.151602406417e-01 8.118654552516e-01 8.085300445435e-01 8.051553550703e-01 8.017390923581e-01 7.982827675484e-01 7.947871008719e-01 7.912505486940e-01 7.876754049014e-01 7.840598498653e-01 7.804049954040e-01 7.767111735691e-01 7.729774258847e-01 7.692058752150e-01 7.653944468602e-01 7.615443386706e-01 7.576562998402e-01 7.537284701012e-01 7.497637827758e-01 7.457613021048e-01 7.417199762619e-01 7.376427929809e-01 7.335277740716e-01 7.293755072523e-01 7.251874071972e-01 7.209616064788e-01 7.167009714479e-01 7.124037592106e-01 7.080709065988e-01 7.037034899506e-01 6.992999092277e-01 6.948627649822e-01 6.903907408680e-01 6.858843392382e-01 6.813462294938e-01 6.767729940414e-01 6.721676308590e-01 6.675294019089e-01 6.628598075497e-01 6.581591444570e-01 6.534266021957e-01 6.486632103453e-01 6.438702261343e-01 6.390468432357e-01 6.341948197895e-01 6.293136010452e-01 6.244043237654e-01 6.194675890456e-01 6.145027354435e-01 6.095129935010e-01 6.044966469319e-01 5.994546794856e-01 5.943894786371e-01 5.892991144626e-01 5.841865044663e-01 5.790510954569e-01 5.738933049235e-01 5.687153649710e-01 5.635165593305e-01 5.582985563064e-01 5.530618680805e-01 5.478072654952e-01 5.425365104342e-01 5.372489514389e-01 5.319470963909e-01 5.266315862946e-01 5.213024442933e-01 5.159624131337e-01 5.106110279197e-01 5.052502042939e-01 4.998807351425e-01 4.945035413588e-01 4.891215359421e-01 4.837335096000e-01 4.783426071080e-01 4.729503873105e-01 4.675565306531e-01 4.621646937282e-01 4.567751791540e-01 4.513896313481e-01 4.460109028865e-01 4.406389283129e-01 4.352771164877e-01 4.299264545263e-01 4.245885563326e-01 4.192665441617e-01 4.139621419041e-01 4.086772783324e-01 4.034138014883e-01 3.981744114295e-01 3.929629419868e-01 3.877805299281e-01 3.826296552712e-01 3.775147882475e-01 3.724371319088e-01 3.674001078169e-01 3.624067042793e-01 3.574609818166e-01 3.525656966393e-01 3.477237003104e-01 3.429405315536e-01 3.382172159833e-01 3.335601263487e-01 3.289719201111e-01 3.244568021120e-01 3.200203718152e-01 3.156651836165e-01 3.113972989026e-01 3.072207778308e-01 3.031398411569e-01 2.991610267972e-01 2.952868044266e-01 2.915250239752e-01 2.878788384327e-01 2.843541218205e-01 2.809571575623e-01 2.776910742404e-01 2.745639958905e-01 2.715784956139e-01 2.687409618303e-01 2.660571748956e-01 2.635296012367e-01 2.611658055922e-01 2.589686294036e-01 2.569433991118e-01 2.550932662674e-01 2.534219306586e-01 2.519342075628e-01 2.506297388365e-01 2.495144105582e-01 2.485884009722e-01 2.478537365439e-01 2.473115283546e-01 2.469610308784e-01 2.468044702200e-01 2.468380011594e-01 2.470630432098e-01 2.474769481661e-01 2.480761145032e-01 2.488615397034e-01 2.498243266422e-01 2.509661850749e-01 2.522798286683e-01 2.537609462863e-01 2.554070394675e-01 2.572089403317e-01 2.591664643280e-01 2.612698747072e-01 2.635146787855e-01 2.658963917859e-01 2.684059084991e-01 2.710416598982e-01 2.737924666954e-01 2.766563356676e-01 2.796260275189e-01 2.826932443160e-01 2.858574427934e-01 2.891061457825e-01 2.924389015485e-01 2.958473957408e-01 2.993257465630e-01 3.028724506749e-01 3.064750204077e-01 3.101374401898e-01 3.138464564955e-01 3.176021422838e-01 3.213991700355e-01 3.252285668723e-01 3.290950747017e-01 3.329836425071e-01 3.368984198807e-01 3.408316223444e-01 3.447780735112e-01 3.487402768062e-01 3.527047790185e-01 3.566789763801e-01 3.606500795799e-01 3.646191632948e-01 3.685856827218e-01 3.725372160066e-01 3.764839436628e-01 3.804087886575e-01 3.843210668037e-01 3.882114962878e-01 3.920763110700e-01 3.959216735398e-01 3.997295144629e-01 4.035155215795e-01 4.072623036070e-01 4.109756001898e-01 4.146546651772e-01 4.182857011304e-01 4.218848515159e-01 4.254295957745e-01 4.289356369331e-01 4.323909117579e-01 4.357925738294e-01 4.391505141636e-01 4.424421395532e-01 4.456907032600e-01 4.488724781007e-01 4.519982272168e-01 4.550665969363e-01 4.580623639306e-01 4.610077635312e-01 4.638729617842e-01 4.666813599349e-01 4.694170557981e-01 4.720784687175e-01 4.746785527157e-01 4.771905264718e-01 4.796435092222e-01 4.820082823755e-01 4.843011092852e-01 4.865173692730e-01 4.886443906308e-01 4.907046774544e-01 4.926670788667e-01 4.945589589152e-01 4.963594079942e-01 4.980731816374e-01 4.997083653067e-01 5.012423708754e-01 5.027025987553e-01 5.040597206176e-01 5.053344948245e-01 5.065166704492e-01 5.075989190521e-01 5.086006847054e-01 5.094930173579e-01 5.103034356046e-01 5.110093196911e-01 5.116207607981e-01 5.121398108440e-01 5.125503136096e-01 5.128751288158e-01 5.130890639037e-01 5.132114260794e-01 5.132300714764e-01 5.131459837608e-01 5.129671284403e-01 5.126770281308e-01 5.122942919191e-01 5.118025295539e-01 5.112109690581e-01 5.105178827683e-01 5.097165017837e-01 5.088182092093e-01 5.078110840513e-01 5.067048158180e-01 5.054927194905e-01 5.041766056063e-01 5.027598908265e-01 5.012365169699e-01 4.996129983211e-01 4.978846126028e-01 4.960534896530e-01 4.941213201268e-01 4.920865431834e-01 4.899513704028e-01 4.877148584581e-01 4.853778250338e-01 4.829427928972e-01 4.804077409708e-01 4.777750179726e-01 4.750470979994e-01 4.722206381826e-01 4.693016388390e-01 4.662871070724e-01 4.631811026098e-01 4.599847808627e-01 4.566965778757e-01 4.533233867179e-01 4.498614252525e-01 4.463164011569e-01 4.426889561497e-01 4.389796686157e-01 4.351952422013e-01 4.313312934563e-01 4.273964123103e-01 4.233902990983e-01 4.193146404096e-01 4.151769889263e-01 4.109736805354e-01 4.067153354214e-01 4.024010701033e-01 3.980340940847e-01 3.936236954109e-01 3.891657555408e-01 3.846751240622e-01 3.801476542091e-01 3.755925982515e-01 3.710167920197e-01 3.664188595857e-01 3.618166326597e-01 3.572029254833e-01 3.525954886044e-01 3.479957689917e-01 3.434105830780e-01 3.388549716118e-01 3.343260496907e-01 3.298443940950e-01 3.254103918028e-01 3.210375807667e-01 3.167390333551e-01 3.125165629442e-01 3.083927646114e-01 3.043690209457e-01 3.004644414076e-01 2.966883058439e-01 2.930508028083e-01 2.895727307182e-01 2.862588715908e-01 2.831301601365e-01 2.801963362203e-01 2.774703515823e-01 2.749714158025e-01 2.727048863443e-01 2.706926158235e-01 2.689401049384e-01 2.674623364480e-01 2.662728485286e-01 2.653746598180e-01 2.647865481227e-01 2.645069873982e-01 2.645485073296e-01 2.649161800779e-01 2.656081837095e-01 2.666358847276e-01 2.679894267290e-01 2.696748410306e-01 2.716878451811e-01 2.740202707085e-01 2.766754792631e-01 2.796351906841e-01 2.829028549282e-01 2.864621584671e-01 2.903047834994e-01 2.944258428512e-01 2.988038170183e-01 3.034401947889e-01 3.083126813714e-01 3.134143556093e-01 3.187358379094e-01 3.242548717520e-01 3.299747454094e-01 3.358683160074e-01 3.419336235925e-01 3.481583987860e-01 3.545230703056e-01 3.610323455138e-01 3.676575274050e-01 3.744029410208e-01 3.812518902764e-01 3.881914308336e-01 3.952247957400e-01 4.023244936624e-01 4.095004008088e-01 4.167310409440e-01 4.240117160944e-01 4.313412359743e-01 4.386970451576e-01 4.460899038400e-01 4.534974799973e-01 4.609195760681e-01 4.683539889094e-01 4.757808661639e-01 4.832115467567e-01 4.906239611954e-01 4.980208098795e-01 5.053991790322e-01 5.127403388753e-01 5.200582763201e-01 5.273286265062e-01 5.345579737551e-01 5.417412619547e-01 5.488633795460e-01 5.559374676866e-01 5.629393649410e-01 5.698788937428e-01 5.767497452190e-01 5.835368221392e-01 5.902559658919e-01 5.968820782075e-01 6.034266113639e-01 6.098829471234e-01 6.162361191335e-01 6.225053278570e-01 6.286608158291e-01 6.347203837631e-01 6.406727347905e-01 6.465072628492e-01 6.522424149668e-01 6.578476371134e-01 6.633452817576e-01 6.687191555909e-01 6.739646155593e-01 6.790971778967e-01 6.840868674881e-01 6.889592183222e-01 6.936942225800e-01 6.982927480242e-01 7.027665622101e-01 7.070871449624e-01 7.112838237670e-01 7.153312586710e-01 7.192372190104e-01 7.230091140478e-01 7.266221571783e-01 7.301058818402e-01 7.334325866826e-01 7.366165146371e-01 7.396580726110e-01 7.425409655047e-01 7.452885867701e-01 7.478767499474e-01 7.503214380986e-01 7.526202770802e-01 7.547618870996e-01 7.567659300900e-01 7.586128339348e-01 7.603178314713e-01 7.618766185719e-01 7.632843683645e-01 7.645558251132e-01 7.656761590609e-01 7.666579398635e-01 7.674999004023e-01 7.681990158877e-01 7.687653836662e-01 7.691924093546e-01 7.694864477603e-01 7.696522251622e-01 7.696845090842e-01 7.695939876147e-01 7.693791108728e-01 7.690424544453e-01 7.685928696864e-01 7.680241266768e-01 7.673497042891e-01 7.665670928899e-01 7.656788226839e-01 7.646984526513e-01 7.636164147860e-01 7.624489063960e-01 7.611953290678e-01 7.598581834405e-01 7.584529661780e-01 7.569688615572e-01 7.554268463508e-01 7.538235534656e-01 7.521650482390e-01 7.504665093788e-01 7.487192101401e-01 7.469438763190e-01 7.451381799286e-01 7.433105056116e-01 7.414732189645e-01 7.396236041313e-01 7.377792334469e-01 7.359397979509e-01 7.341162598369e-01 7.323189188673e-01 7.305483956689e-01 7.288204849742e-01 7.271382926086e-01 7.255110273844e-01 7.239474281552e-01 7.224549443330e-01 7.210415268949e-01 7.197170604398e-01 7.184863749919e-01 7.173594117005e-01 7.163449068867e-01 7.154464490321e-01 7.146781722059e-01 7.140406623996e-01 7.135448568671e-01 7.131981730498e-01 7.130009939198e-01 7.129700703608e-01 7.130994694685e-01 7.134025883947e-01 7.138820972570e-01 7.145374677192e-01 7.153824211451e-01 7.164085267684e-01 7.176281748840e-01 7.190388563968e-01 7.206397159126e-01 7.224390112418e-01 7.244272503406e-01 7.266120008717e-01 7.289870004734e-01 7.315525859165e-01 7.343047675540e-01 7.372401608600e-01 7.403554187857e-01 7.436445221977e-01 7.471047199523e-01 7.507251288919e-01 7.545037130703e-01 7.584294783161e-01 7.624963481931e-01 7.666964410872e-01 7.710154411950e-01 7.754532884292e-01 7.799878654586e-01 7.846186596828e-01 7.893304065157e-01 7.941075800107e-01 7.989493518903e-01 8.038298928841e-01 8.087476822438e-01 8.136842982567e-01 8.186254333791e-01 8.235672064694e-01 8.284829247533e-01 8.333704831884e-01 8.382096755561e-01 8.429884865859e-01 8.476972454016e-01 8.523148926033e-01 8.568355888903e-01 8.612406497904e-01 8.655193354457e-01 8.696577170426e-01 8.736424703041e-01 8.774623824273e-01 8.811035381840e-01 8.845551976366e-01 8.878044966599e-01 8.908409680120e-01 8.936536630141e-01 8.962314516152e-01 8.985662165191e-01 9.006462267795e-01 9.024658959283e-01 9.040140569560e-01 9.052867739887e-01 9.062750231148e-01 9.069737456821e-01 9.073793522970e-01 9.074850780593e-01 9.072927653722e-01 9.067955157801e-01 9.059957908870e-01 9.048929590449e-01 9.034868604031e-01 9.017844179126e-01 8.997834112716e-01 8.974953108145e-01 8.949231752416e-01 8.920756285034e-01 8.889639513408e-01 8.855952843192e-01 8.819876319251e-01 8.781510265521e-01 8.741025511831e-01 8.698609247662e-01 8.654421491663e-01 8.608703769727e-01 8.561650081576e-01 8.513521593789e-01 8.464552345661e-01 8.415034807756e-01 8.365213072224e-01 8.315435166344e-01 8.265972961591e-01 8.217144512635e-01 8.169305246388e-01 8.122738640743e-01 8.077840448432e-01 8.034892663334e-01 7.994271237715e-01 7.956305210875e-01 7.921267396812e-01 7.889559705865e-01 7.861379050898e-01 7.837082552517e-01 7.816890124751e-01 7.801006003426e-01 7.789688068953e-01 7.783011805176e-01 7.781196923623e-01 7.784259866510e-01 7.792263793503e-01 7.805252200270e-01 7.823113132785e-01 7.845826833941e-01 7.873219005656e-01 7.905163114536e-01 7.941435742311e-01 7.981779509636e-01 8.025967049876e-01 8.073623759420e-01 8.124491058868e-01 8.178142940069e-01 8.234257034870e-01 8.292422203974e-01 8.352217406469e-01 8.413290461325e-01 8.475157235376e-01 8.537486672457e-01 8.599815028050e-01 8.661761556617e-01 8.722967434807e-01 8.783008429632e-01 8.841603625143e-01 8.898329541374e-01 8.952946976814e-01 9.005140710148e-01 9.054610950546e-01 9.101195977540e-01 9.144598086582e-01 9.184709533160e-01 9.221351784283e-01 9.254399657808e-01 9.283801909065e-01 9.309465967169e-01 9.331415919943e-01 9.349626853502e-01 9.364178592671e-01 9.375131746668e-01 9.382595358789e-01 9.386737515781e-01 9.387682803258e-01 9.385665618375e-01 9.380886963010e-01 9.373598085143e-01 9.364045364547e-01 9.352534135030e-01 9.339344784249e-01 9.324774022893e-01 9.309161713224e-01 9.292769004802e-01 9.275963156602e-01 9.259014152277e-01 9.242224833124e-01 9.225896047822e-01 9.210240098533e-01 9.195573110143e-01 9.182035777925e-01 9.169862827831e-01 9.159201280067e-01 9.150157111356e-01 9.142872511204e-01 9.137336272005e-01 9.133643665567e-01 9.131726373104e-01 9.131584912582e-01 9.133157823366e-01 9.136298890880e-01 9.140972480184e-01 9.146959766472e-01 9.154196551978e-01 9.162474170322e-01 9.171638014975e-01 9.181590680799e-01 9.192062702022e-01 9.203044214729e-01 9.214305626498e-01 9.225784555008e-01 9.237394788782e-01 9.249015939626e-01 9.260682825076e-01 9.272279352154e-01 9.283902258022e-01 9.295517815127e-01 9.307189105798e-01 9.319021902718e-01 9.331034121672e-01 9.343414629975e-01 9.356201176039e-01 9.369563417997e-01 9.383561109895e-01 9.398327517092e-01 9.413997656504e-01 9.430544944288e-01 9.448156059849e-01 9.466734909161e-01 9.486353406737e-01 9.506970980384e-01 9.528442103456e-01 9.550792110195e-01 9.573728519533e-01 9.597202004323e-01 9.620936505939e-01 9.644682502946e-01 9.668287113287e-01 9.691328537359e-01 9.713669079812e-01 9.734939306027e-01 9.754885276373e-01 9.773287959361e-01 9.789829849965e-01 9.804409904767e-01 9.816745332164e-01 9.826805030553e-01 9.834462249081e-01 9.839681700233e-01 9.842566160824e-01 9.843101325598e-01 9.841542354580e-01 9.838007469156e-01 9.832793667894e-01 9.826208951012e-01 9.818544402058e-01 9.810244306304e-01 9.801631039212e-01 9.793164325201e-01 9.785214023082e-01 9.778179241559e-01 9.772456597776e-01 9.768324416481e-01 9.766142924528e-01 9.766063973042e-01 9.768353573873e-01 9.773071704668e-01 9.780292194759e-01 9.790039700894e-01 9.802217520567e-01 9.816783067389e-01 9.833538058027e-01 9.852407309819e-01 9.873177780735e-01 9.895719965108e-01 9.919929777922e-01 9.945655331863e-01 9.972954657338e-01 1.000174726900e+00 1.003218846756e+00 1.006441937838e+00 1.009864142871e+00 1.013522832581e+00 1.017441594498e+00 1.021669688207e+00 1.026243180248e+00 1.031205963059e+00 1.036600652693e+00 1.042455445624e+00 1.048808588847e+00 1.055668166996e+00 1.063049482499e+00 1.070941941273e+00 1.079321882919e+00 1.088159166004e+00 1.097391309556e+00 1.106960784957e+00 1.116777997227e+00 1.126755122938e+00 1.136788981652e+00 1.146766091591e+00 1.156583905117e+00 1.166116996967e+00 1.175267427883e+00 1.183922086199e+00 1.191986757583e+00 1.199382836288e+00 1.206025409310e+00 1.211872111981e+00 1.216867407251e+00 1.220992406230e+00 1.224235788932e+00 1.226594657976e+00 1.228098222725e+00 1.228763288177e+00 1.228639966692e+00 1.227770398305e+00 1.226206631739e+00 1.224012591331e+00 1.221232455098e+00 1.217938877745e+00 1.214171517615e+00 1.209989005346e+00 1.205439334139e+00 1.200556478510e+00 1.195392513782e+00 1.189968500050e+00 1.184332490173e+00 1.178508449592e+00 1.172528453290e+00 1.166436694988e+00 1.160250316944e+00 1.154022336971e+00 1.147771745898e+00 1.141539862451e+00 1.135356290967e+00 1.129235267374e+00 1.123205784628e+00 1.117258729649e+00 1.111399762196e+00 1.105606229056e+00 1.099847116185e+00 1.094096517315e+00 1.088299087301e+00 1.082431534407e+00 1.076446403470e+00 1.070334746748e+00 1.064098650093e+00 1.057760281672e+00 1.051398846792e+00 1.045095158901e+00 1.039000162315e+00 1.033270213325e+00 1.027871196083e+00 1.020986108271e+00 1.014353830609e+00 1.009898345109e+00 1.008759204048e+00 1.010685615813e+00 1.014207725557e+00 1.017452195063e+00 1.019108986818e+00 1.019097440387e+00 1.018596122630e+00 1.019388085952e+00 1.022880899128e+00 1.029294268641e+00 1.037459969457e+00 1.045355152633e+00 1.051087012635e+00 1.053763467483e+00 1.053845493224e+00 1.052871040479e+00 1.052626885226e+00 1.054187246804e+00 1.057329882961e+00 1.060662675198e+00 1.062350556496e+00 1.061094454926e+00 1.056856015416e+00 1.050947568261e+00 1.045479088756e+00 1.042403208652e+00 1.042580783264e+00 1.045392729738e+00 1.049176519984e+00 1.052169558469e+00 1.053457931117e+00 1.053482975992e+00 1.053845905050e+00 1.056463587706e+00 1.062544182691e+00 1.071891009729e+00 1.082921734058e+00 1.093402933393e+00 1.101513725685e+00 1.106615424820e+00 1.109444626145e+00 1.111661601792e+00 1.114926410916e+00 1.119969695921e+00 1.126165292942e+00 1.131819216569e+00 1.134976216053e+00 1.134374401775e+00 1.130051380227e+00 1.123304826835e+00 1.116083230000e+00 1.110056915396e+00 1.105777257614e+00 1.102414454541e+00 1.098229265283e+00 1.091468703491e+00 1.081226014026e+00 1.067914244411e+00 1.053072927019e+00 1.038610971288e+00 1.025869470594e+00 1.014959565598e+00 1.004710012887e+00 9.933186005941e-01 9.793413845839e-01 9.624641257081e-01 9.437403631977e-01 9.251959110384e-01 9.089121425004e-01 8.960379920472e-01 8.863111986985e-01 8.783196668213e-01 8.703558581521e-01 8.614340789477e-01 8.518680849122e-01 8.431326867428e-01 8.370980529101e-01 8.350079999588e-01 8.367180898907e-01 8.407011152430e-01 8.448345877218e-01 8.474211075526e-01 8.479524133190e-01 8.472816041521e-01 8.470968351050e-01 8.489626543177e-01 8.534818184370e-01 8.599705153210e-01 8.668622624948e-01 8.726106602623e-01 8.765687287024e-01 8.793554861927e-01 8.825847592352e-01 8.880649027950e-01 8.968039683014e-01 9.084062839181e-01 9.212304607924e-01 9.331335255112e-01 9.424329551601e-01 9.486139141400e-01 9.524571341305e-01 9.555938136151e-01 9.597224068612e-01 9.657409567044e-01 9.722149689960e-01 9.693261447030e-01 9.045028395078e-01 8.084495415643e-01 7.432970157524e-01 7.644275780411e-01 8.557729890783e-01 9.503384432886e-01 9.940570768617e-01 9.670289022206e-01 8.841956546752e-01 7.932291313497e-01 7.574640345777e-01 8.022132949256e-01 8.843650488030e-01 9.426982351308e-01 9.418177341237e-01 8.804036438809e-01 7.894901121440e-01 7.237002507427e-01 7.261736622189e-01 7.820050294188e-01 8.366474345066e-01 8.476554351616e-01 8.047803463336e-01 7.315615705435e-01 6.789467751732e-01 6.926404441538e-01 7.628751664053e-01 8.365274185217e-01 8.681133520350e-01 8.408755284100e-01 7.695221970297e-01 6.988825005917e-01 6.855770557334e-01 7.461777618581e-01 8.376659749214e-01 9.066523674471e-01 9.235959851551e-01 8.878839374359e-01 8.255815748067e-01 7.806419154337e-01 7.881958308263e-01 8.418417438945e-01 9.017501071369e-01 9.304344102899e-01 9.123278731649e-01 8.577715015473e-01 8.003350279539e-01 7.822230582978e-01 8.212864757616e-01 8.927480450070e-01 9.543512130922e-01 9.755706093601e-01 9.481417673418e-01 8.874205096765e-01 8.293517678316e-01 8.151501835516e-01 8.593575216759e-01 9.357386475550e-01 1.003309895326e+00 1.033567577125e+00 1.019616905331e+00 9.763269342792e-01 9.347726918200e-01 9.262045844533e-01 9.584486671276e-01 1.008977456159e+00 1.044562897421e+00 1.042957987005e+00 1.002913641160e+00 9.455408070865e-01 9.065407493244e-01 9.136263576361e-01 9.610727451117e-01 1.014210074407e+00 1.037068337383e+00 1.011696663403e+00 9.448690506013e-01 8.680514794991e-01 8.266922858098e-01 8.481737166253e-01 9.136535740928e-01 9.778897711198e-01 1.004909250702e+00 9.827368900998e-01 9.244367912419e-01 8.630734261118e-01 8.368262559519e-01
 3.193305524167e-01 3.168085055385e-01 3.143183633747e-01 3.119010758743e-01 3.095661428829e-01 3.072467995089e-01 3.048403228805e-01 3.023240712146e-01 2.997843411199e-01 2.973213262724e-01 2.949586903856e-01 2.926485778129e-01 2.903184724658e-01 2.879006104945e-01 2.853795922157e-01 2.828279488299e-01 2.803649720472e-01 2.780378288271e-01 2.757724332637e-01 2.734560586298e-01 2.710363588532e-01 2.685364728994e-01 2.660217291842e-01 2.635661859109e-01 2.612218213124e-01 2.589659947421e-01 2.566946251498e-01 2.543102154178e-01 2.518132540560e-01 2.493003869110e-01 2.468811061952e-01 2.445978810545e-01 2.423977460849e-01 2.401673081233e-01 2.378149860647e-01 2.353499038013e-01 2.328860030389e-01 2.305415404078e-01 2.283444022979e-01 2.262207966436e-01 2.240598455509e-01 2.217891323112e-01 2.194131641696e-01 2.170244793758e-01 2.147501112137e-01 2.126551603661e-01 2.106771864345e-01 2.086665404452e-01 2.065083541369e-01 2.042178808699e-01 2.019374615934e-01 1.998286369236e-01 1.979421956609e-01 1.961636008875e-01 1.943017441250e-01 1.922593602957e-01 1.901179139009e-01 1.880638742825e-01 1.862226683103e-01 1.845624400003e-01 1.829407961020e-01 1.812229909306e-01 1.793828317594e-01 1.775107853058e-01 1.757362194878e-01 1.741242484664e-01 1.726397423742e-01 1.711962593950e-01 1.697227359316e-01 1.681915103242e-01 1.666283470609e-01 1.651063030267e-01 1.637087777961e-01 1.624664126392e-01 1.613349228232e-01 1.602223881344e-01 1.590500956035e-01 1.578114594802e-01 1.565940445428e-01 1.555259467496e-01 1.546710976863e-01 1.539680022508e-01 1.532827910042e-01 1.525170661630e-01 1.516842349867e-01 1.508971373560e-01 1.502878040176e-01 1.499034352690e-01 1.496682301126e-01 1.494468182016e-01 1.491561523271e-01 1.488202614786e-01 1.485429317091e-01 1.484309161497e-01 1.485220806586e-01 1.487621015877e-01 1.490426807177e-01 1.492843526240e-01 1.494909641353e-01 1.497354673168e-01 1.501137144647e-01 1.506833182725e-01 1.514243842250e-01 1.522461180685e-01 1.530460812553e-01 1.537884778793e-01 1.545313808478e-01 1.553858767388e-01 1.564400103688e-01 1.576899020600e-01 1.590319571599e-01 1.603367461686e-01 1.615504062220e-01 1.627406570680e-01 1.640388000660e-01 1.655398498000e-01 1.672315849657e-01 1.689995276852e-01 1.707147957379e-01 1.723313087612e-01 1.739216903060e-01 1.756131139463e-01 1.774901415681e-01 1.795376604848e-01 1.816538224272e-01 1.837217321647e-01 1.856967428669e-01 1.876409026964e-01 1.896705713536e-01 1.918624352304e-01 1.942037604371e-01 1.966049221312e-01 1.989636024265e-01 2.012391530069e-01 2.034857407330e-01 2.058003424862e-01 2.082457586280e-01 2.108126603648e-01 2.134323271967e-01 2.160236294619e-01 2.185511367730e-01 2.210525653648e-01 2.236017104734e-01 2.262478368247e-01 2.289884028626e-01 2.317752186144e-01 2.345488797779e-01 2.372803044724e-01 2.399937861600e-01 2.427359397343e-01 2.455407057086e-01 2.484131544508e-01 2.513299317746e-01 2.542519631089e-01 2.571528408423e-01 2.600398208277e-01 2.629393702741e-01 2.658766235568e-01 2.688631708510e-01 2.718865653420e-01 2.749214743034e-01 2.779490402771e-01 2.809711596841e-01 2.840004918462e-01 2.870490640918e-01 2.901258536407e-01 2.932302792950e-01 2.963527001502e-01 2.994818113036e-01 3.026137787265e-01 3.057474222107e-01 3.088882012972e-01 3.120476517489e-01 3.152294937870e-01 3.184286805291e-01 3.216378697467e-01 3.248512153656e-01 3.280648564659e-01 3.312827499916e-01 3.345130897905e-01 3.377626164605e-01 3.410255823187e-01 3.442971475945e-01 3.475711096887e-01 3.508446937174e-01 3.541240793874e-01 3.574164479338e-01 3.607231586009e-01 3.640375718507e-01 3.673545063287e-01 3.706718806734e-01 3.739915976565e-01 3.773201922917e-01 3.806600961222e-01 3.840063051423e-01 3.873539699664e-01 3.907017178384e-01 3.940520969406e-01 3.974077924559e-01 4.007726950140e-01 4.041439012527e-01 4.075157527865e-01 4.108863695019e-01 4.142579837655e-01 4.176340287822e-01 4.210162861758e-01 4.244052468292e-01 4.277947810792e-01 4.311813972642e-01 4.345683033430e-01 4.379588910073e-01 4.413543788843e-01 4.447541634817e-01 4.481544001476e-01 4.515521969413e-01 4.549507271556e-01 4.583530746603e-01 4.617594539511e-01 4.651670394990e-01 4.685741798961e-01 4.719789393290e-01 4.753830638631e-01 4.787916755752e-01 4.822026283320e-01 4.856133974456e-01 4.890225327568e-01 4.924288620164e-01 4.958342157513e-01 4.992403147651e-01 5.026498206483e-01 5.060568565249e-01 5.094609598720e-01 5.128626567027e-01 5.162619461152e-01 5.196604780005e-01 5.230593549491e-01 5.264565326276e-01 5.298474530150e-01 5.332370749948e-01 5.366240383841e-01 5.400089150014e-01 5.433929909303e-01 5.467714732616e-01 5.501439502525e-01 5.535151441822e-01 5.568852143825e-01 5.602526118418e-01 5.636148535564e-01 5.669724016236e-01 5.703244157785e-01 5.736757831225e-01 5.770271345679e-01 5.803714014290e-01 5.837097401356e-01 5.870431167941e-01 5.903723151990e-01 5.936987377417e-01 5.970210704882e-01 6.003351804508e-01 6.036413418364e-01 6.069439937990e-01 6.102407998250e-01 6.135309927140e-01 6.168155028378e-01 6.200928217213e-01 6.233648066017e-01 6.266325351138e-01 6.298918117971e-01 6.331433123390e-01 6.363882075936e-01 6.396283442916e-01 6.428608280414e-01 6.460867129133e-01 6.493035652515e-01 6.525115301323e-01 6.557128819840e-01 6.589075530956e-01 6.620914973392e-01 6.652667040237e-01 6.684329860006e-01 6.715904526779e-01 6.747408082089e-01 6.778826571137e-01 6.810143308388e-01 6.841370087959e-01 6.872496051439e-01 6.903523297183e-01 6.934458134725e-01 6.965300667356e-01 6.996040972271e-01 7.026690425973e-01 7.057235414091e-01 7.087661416222e-01 7.117974738769e-01 7.148183353168e-01 7.178285593054e-01 7.208280215558e-01 7.238172820651e-01 7.267943751993e-01 7.297594471515e-01 7.327126873439e-01 7.356523143141e-01 7.385808969728e-01 7.414976464866e-01 7.444023032817e-01 7.472943995728e-01 7.501734355883e-01 7.530382338373e-01 7.558885137388e-01 7.587263779386e-01 7.615516562045e-01 7.643634519243e-01 7.671620995078e-01 7.699453305207e-01 7.727134380442e-01 7.754674932015e-01 7.782065000418e-01 7.809311302211e-01 7.836423237213e-01 7.863383514784e-01 7.890185264926e-01 7.916825451947e-01 7.943304029293e-01 7.969618377519e-01 7.995793004419e-01 8.021805899043e-01 8.047664427405e-01 8.073347618450e-01 8.098851190911e-01 8.124173406121e-01 8.149337922075e-01 8.174338290846e-01 8.199171776059e-01 8.223828617761e-01 8.248283851568e-01 8.272554154663e-01 8.296643426406e-01 8.320554866803e-01 8.344297291831e-01 8.367852962198e-01 8.391201511077e-01 8.414347888412e-01 8.437301048273e-01 8.460057517996e-01 8.482635123283e-01 8.505023982147e-01 8.527196015579e-01 8.549159869045e-01 8.570908603000e-01 8.592446567625e-01 8.613801918991e-01 8.634944574540e-01 8.655873396009e-01 8.676584202854e-01 8.697068478443e-01 8.717341397971e-01 8.737398040366e-01 8.757239189942e-01 8.776856220419e-01 8.796244929233e-01 8.815402960869e-01 8.834330450085e-01 8.853039705182e-01 8.871508704643e-01 8.889748181940e-01 8.907751386271e-01 8.925507734965e-01 8.943029175411e-01 8.960311714766e-01 8.977347684211e-01 8.994135917720e-01 9.010676553323e-01 9.026962134467e-01 9.043000975683e-01 9.058793774109e-01 9.074310507101e-01 9.089579649069e-01 9.104580683675e-01 9.119328447953e-01 9.133816976522e-01 9.148028301728e-01 9.161969939798e-01 9.175643200609e-01 9.189043994429e-01 9.202177952570e-01 9.215038020912e-01 9.227620765598e-01 9.239918811587e-01 9.251930765766e-01 9.263669287278e-01 9.275120984206e-01 9.286289565293e-01 9.297167017573e-01 9.307750717949e-01 9.318043955484e-01 9.328042813705e-01 9.337746701174e-01 9.347150273550e-01 9.356258409763e-01 9.365058156465e-01 9.373551916183e-01 9.381745197730e-01 9.389634884064e-01 9.397206561274e-01 9.404470124376e-01 9.411418841095e-01 9.418048367817e-01 9.424364635918e-01 9.430362725449e-01 9.436039750134e-01 9.441394928533e-01 9.446415581273e-01 9.451120222564e-01 9.455492508862e-01 9.459533644357e-01 9.463248564908e-01 9.466621877236e-01 9.469660150360e-01 9.472363196932e-01 9.474722659373e-01 9.476751602971e-01 9.478430222507e-01 9.479763219956e-01 9.480752328580e-01 9.481390803610e-01 9.481682917067e-01 9.481623644692e-01 9.481211296033e-01 9.480444622676e-01 9.479324325627e-01 9.477842231712e-01 9.476001260685e-01 9.473801476622e-01 9.471237096605e-01 9.468301277828e-01 9.465007477301e-01 9.461342119910e-01 9.457318531238e-01 9.452911989122e-01 9.448137368863e-01 9.442985782819e-01 9.437459663254e-01 9.431557998778e-01 9.425280569210e-01 9.418620611138e-01 9.411582950255e-01 9.404156069603e-01 9.396342908337e-01 9.388148128670e-01 9.379570775652e-01 9.370598203997e-01 9.361239767430e-01 9.351482263255e-01 9.341341494578e-01 9.330804938422e-01 9.319872060392e-01 9.308550435035e-01 9.296827622438e-01 9.284704382478e-01 9.272185329615e-01 9.259261018497e-01 9.245940500971e-01 9.232215848657e-01 9.218085595479e-01 9.203551146432e-01 9.188611873546e-01 9.173259518582e-01 9.157507396248e-01 9.141346024973e-01 9.124777754061e-01 9.107796501910e-01 9.090406600519e-01 9.072606993357e-01 9.054387997476e-01 9.035759575004e-01 9.016717283244e-01 8.997258314437e-01 8.977385810599e-01 8.957099749481e-01 8.936392647978e-01 8.915272292392e-01 8.893733433000e-01 8.871774316643e-01 8.849409728563e-01 8.826614231108e-01 8.803405039187e-01 8.779779679801e-01 8.755722229980e-01 8.731262635448e-01 8.706374764766e-01 8.681064363804e-01 8.655346274002e-01 8.629194944701e-01 8.602628560448e-01 8.575645246885e-01 8.548237060492e-01 8.520419060638e-01 8.492177249495e-01 8.463513408757e-01 8.434441079490e-01 8.404939478355e-01 8.375031318324e-01 8.344701628526e-01 8.313951003553e-01 8.282797015869e-01 8.251211388357e-01 8.219216908178e-01 8.186812124271e-01 8.153988672388e-01 8.120760390064e-01 8.087119359034e-01 8.053065262508e-01 8.018608389729e-01 7.983737994028e-01 7.948471536690e-01 7.912790148617e-01 7.876705918289e-01 7.840223884044e-01 7.803327799999e-01 7.766044927727e-01 7.728364327940e-01 7.690277375758e-01 7.651811549353e-01 7.612943356880e-01 7.573688897594e-01 7.534050304167e-01 7.494016198452e-01 7.453610095608e-01 7.412816585236e-01 7.371641315438e-01 7.330097346804e-01 7.288170249402e-01 7.245878068300e-01 7.203214232169e-01 7.160180828580e-01 7.116801943275e-01 7.073046077407e-01 7.028936298732e-01 6.984479279032e-01 6.939668576531e-01 6.894520259890e-01 6.849025535899e-01 6.803186449417e-01 6.757021785329e-01 6.710520987917e-01 6.663694561638e-01 6.616546912902e-01 6.569078678397e-01 6.521302285426e-01 6.473213357923e-01 6.424825154236e-01 6.376138887577e-01 6.327158805203e-01 6.277897965876e-01 6.228347526155e-01 6.178531462145e-01 6.128439788887e-01 6.078083227249e-01 6.027477493456e-01 5.976611232407e-01 5.925507598103e-01 5.874164400430e-01 5.822590613870e-01 5.770803809700e-01 5.718794462279e-01 5.666583507644e-01 5.614178998495e-01 5.561577970751e-01 5.508806122684e-01 5.455859694968e-01 5.402747009496e-01 5.349489048323e-01 5.296082322460e-01 5.242552072449e-01 5.188892703998e-01 5.135132397871e-01 5.081273399202e-01 5.027324164721e-01 4.973308715435e-01 4.919228944575e-01 4.865102398567e-01 4.810948364530e-01 4.756772228616e-01 4.702594843985e-01 4.648430824842e-01 4.594287581915e-01 4.540193898582e-01 4.486159735819e-01 4.432212627557e-01 4.378355153261e-01 4.324611292956e-01 4.271015517474e-01 4.217573009361e-01 4.164314776654e-01 4.111265624009e-01 4.058429909083e-01 4.005859043273e-01 3.953551371027e-01 3.901553064546e-01 3.849888024891e-01 3.798572107172e-01 3.747653435243e-01 3.697148099781e-01 3.647095393098e-01 3.597520587257e-01 3.548467374539e-01 3.499974451543e-01 3.452061399826e-01 3.404787498577e-01 3.358179777807e-01 3.312279823020e-01 3.267141591128e-01 3.222781510092e-01 3.179274088769e-01 3.136647655507e-01 3.094957256551e-01 3.054256784143e-01 3.014574401774e-01 2.975995379007e-01 2.938537255539e-01 2.902271031364e-01 2.867250369520e-01 2.833508672453e-01 2.801125446096e-01 2.770131462368e-01 2.740601839616e-01 2.712561483431e-01 2.686080127038e-01 2.661208750974e-01 2.637967552784e-01 2.616438987804e-01 2.596633164584e-01 2.578606575361e-01 2.562399357911e-01 2.548020106910e-01 2.535528467800e-01 2.524914967063e-01 2.516217899555e-01 2.509449311942e-01 2.504603634540e-01 2.501711091475e-01 2.500729202071e-01 2.501687240132e-01 2.504545232765e-01 2.509291014578e-01 2.515916214332e-01 2.524355368920e-01 2.534621203829e-01 2.546638084895e-01 2.560376611585e-01 2.575800231479e-01 2.592832483873e-01 2.611465951261e-01 2.631589144595e-01 2.653195816635e-01 2.676205589967e-01 2.700549559088e-01 2.726204322155e-01 2.753056369832e-01 2.781096235020e-01 2.810228045137e-01 2.840399406638e-01 2.871577166565e-01 2.903638757636e-01 2.936609069250e-01 2.970354800604e-01 3.004868479946e-01 3.040082585584e-01 3.075905382370e-01 3.112372260651e-01 3.149330940536e-01 3.186806104789e-01 3.224709522426e-01 3.262993793809e-01 3.301666773555e-01 3.340585017851e-01 3.379827461135e-01 3.419236162657e-01 3.458838983063e-01 3.498607580313e-01 3.538417750639e-01 3.578369628379e-01 3.618270269753e-01 3.658229808140e-01 3.698127910798e-01 3.737930895225e-01 3.777695846359e-01 3.817238023001e-01 3.856709090700e-01 3.895919578918e-01 3.934945119561e-01 3.973748386649e-01 4.012208184568e-01 4.050472453994e-01 4.088305296145e-01 4.125881433168e-01 4.163047938198e-01 4.199803962561e-01 4.236217370438e-01 4.272080112638e-01 4.307610584913e-01 4.342565475038e-01 4.377068982884e-01 4.411071776809e-01 4.444457057247e-01 4.477414653536e-01 4.509655145923e-01 4.541425166757e-01 4.572523295128e-01 4.602983436021e-01 4.632884127869e-01 4.661989906915e-01 4.690578756187e-01 4.718339713993e-01 4.745473533332e-01 4.771884024080e-01 4.797479440782e-01 4.822465893605e-01 4.846522148670e-01 4.869956616745e-01 4.892503443338e-01 4.914262106937e-01 4.935275544225e-01 4.955329796446e-01 4.974703582776e-01 4.993075567500e-01 5.010693025902e-01 5.027406438664e-01 5.043179970875e-01 5.058177086178e-01 5.072123294437e-01 5.085295051982e-01 5.097437930728e-01 5.108690882173e-01 5.119036988210e-01 5.128334785758e-01 5.136805572436e-01 5.144187776516e-01 5.150686915610e-01 5.156159554704e-01 5.160635371154e-01 5.164186937459e-01 5.166632300885e-01 5.168179514803e-01 5.168635982713e-01 5.168122313020e-01 5.166588122328e-01 5.163988578093e-01 5.160424902445e-01 5.155771039660e-01 5.150136388812e-01 5.143435457609e-01 5.135694715800e-01 5.126946369298e-01 5.117116734668e-01 5.106284279668e-01 5.094386241674e-01 5.081452494542e-01 5.067491104785e-01 5.052474085852e-01 5.036446377242e-01 5.019372656736e-01 5.001268562378e-01 4.982156119732e-01 4.962005876902e-01 4.940852976820e-01 4.918691826473e-01 4.895523388331e-01 4.871371253070e-01 4.846215697945e-01 4.820099674677e-01 4.793015460989e-01 4.764961933119e-01 4.735984630253e-01 4.706054637497e-01 4.675222500646e-01 4.643488136868e-01 4.610855738023e-01 4.577377186833e-01 4.543017272211e-01 4.507848461106e-01 4.471858872222e-01 4.435076308309e-01 4.397538525348e-01 4.359231602735e-01 4.320246572940e-01 4.280551744785e-01 4.240198129650e-01 4.199244402791e-01 4.157655655769e-01 4.115566965604e-01 4.072919108322e-01 4.029810874671e-01 3.986281237798e-01 3.942323080714e-01 3.898081894116e-01 3.853484625111e-01 3.808699062077e-01 3.763706110423e-01 3.718582209768e-01 3.673446296321e-01 3.628249043989e-01 3.583197717913e-01 3.538244895606e-01 3.493546868572e-01 3.449174838343e-01 3.405157679357e-01 3.361682766219e-01 3.318738247558e-01 3.276516633349e-01 3.235068229569e-01 3.194485862698e-01 3.154958584072e-01 3.116493913158e-01 3.079319360636e-01 3.043487750969e-01 3.009139707192e-01 2.976446696725e-01 2.945456774389e-01 2.916401628595e-01 2.889330293685e-01 2.864414928583e-01 2.841790374852e-01 2.821533219134e-01 2.803850437030e-01 2.788763225805e-01 2.776451471232e-01 2.766995478282e-01 2.760452101899e-01 2.756987274015e-01 2.756558536235e-01 2.759314258554e-01 2.765241095209e-01 2.774364852428e-01 2.786757653742e-01 2.802314259438e-01 2.821126265178e-01 2.843082333171e-01 2.868168301134e-01 2.896359778787e-01 2.927500961154e-01 2.961635007565e-01 2.998565483097e-01 3.038261337590e-01 3.080631355650e-01 3.125489862094e-01 3.172861950154e-01 3.222481277840e-01 3.274355714729e-01 3.328325103823e-01 3.384228330293e-01 3.442071117328e-01 3.501585118008e-01 3.562806164658e-01 3.625520340276e-01 3.689642773630e-01 3.755145857121e-01 3.821772404381e-01 3.889598933274e-01 3.958384837771e-01 4.028103641800e-01 4.098693621254e-01 4.169938252239e-01 4.241934255819e-01 4.314421260160e-01 4.387434684012e-01 4.460879653598e-01 4.534595554303e-01 4.608668340886e-01 4.682852475843e-01 4.757207324592e-01 4.831630288992e-01 4.905985328517e-01 4.980375112367e-01 5.054534500341e-01 5.128571722880e-01 5.202353167969e-01 5.275792860165e-01 5.348967543250e-01 5.421635947896e-01 5.493928750591e-01 5.565699699347e-01 5.636877520618e-01 5.707549955710e-01 5.777475545437e-01 5.846803650057e-01 5.915376213586e-01 5.983138485542e-01 6.050197719259e-01 6.116283110060e-01 6.181588329086e-01 6.245924949172e-01 6.309275787432e-01 6.371737173527e-01 6.433043164394e-01 6.493414813730e-01 6.552634921531e-01 6.610735990376e-01 6.667776845869e-01 6.723515159199e-01 6.778187872250e-01 6.831548352093e-01 6.883679840451e-01 6.934610700153e-01 6.984104810207e-01 7.032443528050e-01 7.079324921771e-01 7.124900412733e-01 7.169151443908e-01 7.211886458423e-01 7.253384512350e-01 7.293316192685e-01 7.331899082695e-01 7.369048157970e-01 7.404650270946e-01 7.438927262335e-01 7.471589778320e-01 7.502862600048e-01 7.532636590915e-01 7.560853121993e-01 7.587684686291e-01 7.612894281606e-01 7.636698922532e-01 7.658968272529e-01 7.679712219907e-01 7.699046887498e-01 7.716786596242e-01 7.733124507399e-01 7.747954482883e-01 7.761300751079e-01 7.773246636247e-01 7.783674748475e-01 7.792721044823e-01 7.800339829427e-01 7.806531355253e-01 7.811381324839e-01 7.814830192784e-01 7.816963911293e-01 7.817785808592e-01 7.817291709772e-01 7.815571881608e-01 7.812590117113e-01 7.808402973771e-01 7.803079603210e-01 7.796561257388e-01 7.788990009401e-01 7.780331973071e-01 7.770645487029e-01 7.760024719042e-01 7.748394587695e-01 7.735941540849e-01 7.722614320436e-01 7.708489238498e-01 7.693688852742e-01 7.678118380391e-01 7.662000048097e-01 7.645275541030e-01 7.628042308334e-01 7.610405149694e-01 7.592321949633e-01 7.573998901164e-01 7.555382310385e-01 7.536607883136e-01 7.517758613390e-01 7.498830552136e-01 7.480010319886e-01 7.461282381194e-01 7.442770705121e-01 7.424558356592e-01 7.406692364903e-01 7.389289272547e-01 7.372419912890e-01 7.356155768742e-01 7.340596466205e-01 7.325821971234e-01 7.311898896221e-01 7.298948848335e-01 7.287009019513e-01 7.276196353615e-01 7.266582769054e-01 7.258204643123e-01 7.251228796808e-01 7.245626821597e-01 7.241542963195e-01 7.239020841271e-01 7.238085061211e-01 7.238889236762e-01 7.241371341922e-01 7.245683282032e-01 7.251819110665e-01 7.259809099681e-01 7.269751171549e-01 7.281578139295e-01 7.295403522079e-01 7.311185828311e-01 7.328948930081e-01 7.348708113073e-01 7.370422202118e-01 7.394116344934e-01 7.419741702749e-01 7.447292806590e-01 7.476707939692e-01 7.507968229472e-01 7.541007844504e-01 7.575770369184e-01 7.612210433059e-01 7.650212436996e-01 7.689766157511e-01 7.730709570843e-01 7.773014210838e-01 7.816560977396e-01 7.861220578609e-01 7.906964092229e-01 7.953567365584e-01 8.001024641286e-01 8.049140671905e-01 8.097795299709e-01 8.146935121135e-01 8.196320600003e-01 8.245913839093e-01 8.295513874291e-01 8.345000602084e-01 8.394281678392e-01 8.443124051616e-01 8.491487891175e-01 8.539156913314e-01 8.586021651981e-01 8.631951295753e-01 8.676766742726e-01 8.720383289262e-01 8.762609276935e-01 8.803355195771e-01 8.842464906599e-01 8.879810662363e-01 8.915273424412e-01 8.948717045681e-01 8.980048725222e-01 9.009128112743e-01 9.035865088596e-01 9.060138254875e-01 9.081879949275e-01 9.100972767586e-01 9.117337548352e-01 9.130917308272e-01 9.141605683739e-01 9.149398720548e-01 9.154194702502e-01 9.155979324987e-01 9.154719372339e-01 9.150375114944e-01 9.142988078426e-01 9.132481800112e-01 9.118952213700e-01 9.102374527003e-01 9.082801850249e-01 9.060317978685e-01 9.034929278491e-01 9.006790978731e-01 8.975948947912e-01 8.942539774513e-01 8.906709401311e-01 8.868558213788e-01 8.828302539790e-01 8.786079550750e-01 8.742113881061e-01 8.696607200447e-01 8.649789100339e-01 8.601900859419e-01 8.553214047923e-01 8.504007699643e-01 8.454549874068e-01 8.405172764258e-01 8.356156448096e-01 8.307871297672e-01 8.260597313613e-01 8.214714098375e-01 8.170554339037e-01 8.128426503186e-01 8.088732250637e-01 8.051732567459e-01 8.017810989610e-01 7.987260388251e-01 7.960346711216e-01 7.937402715397e-01 7.918592019355e-01 7.904224877292e-01 7.894426078256e-01 7.889355596839e-01 7.889170891977e-01 7.893881404308e-01 7.903579740735e-01 7.918199369998e-01 7.937728524657e-01 7.962055590945e-01 7.991020774418e-01 8.024491906112e-01 8.062178725724e-01 8.103906568434e-01 8.149309972605e-01 8.198122356854e-01 8.249989310934e-01 8.304512104582e-01 8.361371911178e-01 8.420095195316e-01 8.480349480640e-01 8.541683968929e-01 8.603678475425e-01 8.665972042592e-01 8.728099002573e-01 8.789728257071e-01 8.850426499692e-01 8.909872958482e-01 8.967703632201e-01 9.023572733292e-01 9.077239325788e-01 9.128340345913e-01 9.176707763140e-01 9.222076973793e-01 9.264252558628e-01 9.303117277437e-01 9.338478301677e-01 9.370303345732e-01 9.398484510509e-01 9.423017376218e-01 9.443895876066e-01 9.461152502370e-01 9.474887978592e-01 9.485144109638e-01 9.492106367281e-01 9.495905555669e-01 9.496736369992e-01 9.494803470806e-01 9.490342889526e-01 9.483611907144e-01 9.474877766025e-01 9.464435488902e-01 9.452546608817e-01 9.439553871672e-01 9.425729556528e-01 9.411379392762e-01 9.396814247508e-01 9.382280003936e-01 9.368103722029e-01 9.354471076737e-01 9.341653383265e-01 9.329851167325e-01 9.319205037915e-01 9.309925387555e-01 9.302054080593e-01 9.295739997776e-01 9.290972175780e-01 9.287800141332e-01 9.286217890534e-01 9.286122529869e-01 9.287523442365e-01 9.290239446280e-01 9.294213631065e-01 9.299290000397e-01 9.305298985124e-01 9.312150556419e-01 9.319593292445e-01 9.327591538086e-01 9.335902244195e-01 9.344436901814e-01 9.353100253689e-01 9.361722582652e-01 9.370324261480e-01 9.378753521432e-01 9.387066587686e-01 9.395219889648e-01 9.403235633305e-01 9.411225166828e-01 9.419178480285e-01 9.427286272121e-01 9.435600249737e-01 9.444291136937e-01 9.453474391314e-01 9.463303595122e-01 9.473957790832e-01 9.485488785440e-01 9.498140871352e-01 9.511895065293e-01 9.526912005296e-01 9.543236438806e-01 9.560810965459e-01 9.579741276391e-01 9.599840552023e-01 9.621122318257e-01 9.643396636787e-01 9.666469815282e-01 9.690236385362e-01 9.714314150106e-01 9.738588023123e-01 9.762693135883e-01 9.786347004634e-01 9.809327607711e-01 9.831239490361e-01 9.851928398926e-01 9.871033456155e-01 9.888414096485e-01 9.903847292079e-01 9.917177853223e-01 9.928370443915e-01 9.937290049611e-01 9.944044583191e-01 9.948630753251e-01 9.951197566565e-01 9.951947122278e-01 9.951040146905e-01 9.948828142103e-01 9.945542523479e-01 9.941570792222e-01 9.937241612737e-01 9.932916148180e-01 9.928979987636e-01 9.925735512725e-01 9.923549619140e-01 9.922647439023e-01 9.923335911478e-01 9.925757078303e-01 9.930057826585e-01 9.936352571915e-01 9.944612953740e-01 9.954873150610e-01 9.967000626751e-01 9.980956602000e-01 9.996573872363e-01 1.001372587280e+00 1.003230342467e+00 1.005213642258e+00 1.007323351251e+00 1.009547923926e+00 1.011894603133e+00 1.014373151972e+00 1.016995914357e+00 1.019795531003e+00 1.022792116024e+00 1.026033310504e+00 1.029556936132e+00 1.033410050221e+00 1.037645152101e+00 1.042301551913e+00 1.047432989858e+00 1.053067854608e+00 1.059241461798e+00 1.065969502170e+00 1.073252118513e+00 1.081087047159e+00 1.089434437136e+00 1.098260887727e+00 1.107498005659e+00 1.117071439486e+00 1.126892770826e+00 1.136853167496e+00 1.146851589119e+00 1.156758842342e+00 1.166464693263e+00 1.175844988290e+00 1.184783143491e+00 1.193178742875e+00 1.200919845494e+00 1.207936523057e+00 1.214143879872e+00 1.219491827848e+00 1.223943490228e+00 1.227465534008e+00 1.230065451786e+00 1.231738541185e+00 1.232516927493e+00 1.232432780681e+00 1.231527712750e+00 1.229864480488e+00 1.227487925809e+00 1.224475595865e+00 1.220877664206e+00 1.216759666360e+00 1.212185835480e+00 1.207199364530e+00 1.201865173279e+00 1.196214951245e+00 1.190301269672e+00 1.184157454883e+00 1.177812072862e+00 1.171310953808e+00 1.164667389246e+00 1.157926507824e+00 1.151106197937e+00 1.144236496685e+00 1.137347755247e+00 1.130451910117e+00 1.123580817435e+00 1.116733435715e+00 1.109926200547e+00 1.103153923006e+00 1.096403585163e+00 1.089672634270e+00 1.082927338721e+00 1.076165316730e+00 1.069361714181e+00 1.062518990067e+00 1.055653472151e+00 1.048790362509e+00 1.042008796404e+00 1.035386334331e+00 1.029059628322e+00 1.023179749594e+00 1.017717795526e+00 1.010819067800e+00 1.004211146010e+00 9.998061238095e-01 9.987339678244e-01 1.000744641297e+00 1.004371439128e+00 1.007753842359e+00 1.009603510721e+00 1.009857784175e+00 1.009709609192e+00 1.010946811078e+00 1.014968321195e+00 1.021973506461e+00 1.030777326468e+00 1.039342616825e+00 1.045772217654e+00 1.049174665759e+00 1.050005240241e+00 1.049782198028e+00 1.050258434248e+00 1.052463183246e+00 1.056129749081e+00 1.059830551305e+00 1.061708546170e+00 1.060449652259e+00 1.056001639119e+00 1.049666571884e+00 1.043548418064e+00 1.039604399782e+00 1.038719131970e+00 1.040308790285e+00 1.042748280365e+00 1.044304372361e+00 1.044088234103e+00 1.042563096072e+00 1.041361725373e+00 1.042447807164e+00 1.047077660990e+00 1.055099211201e+00 1.064951618042e+00 1.074402596700e+00 1.081615846676e+00 1.085941297236e+00 1.088105202490e+00 1.089768369314e+00 1.092592897953e+00 1.097308730099e+00 1.103279847104e+00 1.108798267905e+00 1.111898137948e+00 1.111313542254e+00 1.107083434300e+00 1.100516769558e+00 1.093565348011e+00 1.087893725644e+00 1.084038492215e+00 1.081153638546e+00 1.077484223706e+00 1.071281182257e+00 1.061655766911e+00 1.049038338318e+00 1.034980701558e+00 1.021385789760e+00 1.009565796250e+00 9.995909514549e-01 9.902589235398e-01 9.797538077753e-01 9.666447910541e-01 9.506432983481e-01 9.328201493491e-01 9.151891437017e-01 8.997847844377e-01 8.876863541292e-01 8.785534508489e-01 8.709242784324e-01 8.630798928000e-01 8.540499678335e-01 8.441860287521e-01 8.350003349773e-01 8.283941860820e-01 8.256398589003e-01 8.266246063377e-01 8.298674408338e-01 8.333081468211e-01 8.353380313023e-01 8.355469283701e-01 8.348725852529e-01 8.350499947661e-01 8.376286442759e-01 8.431258915555e-01 8.507369212967e-01 8.587746191605e-01 8.656051707635e-01 8.705351899593e-01 8.741601793300e-01 8.780722595059e-01 8.840467464902e-01 8.930517252227e-01 9.046669326850e-01 9.172591048808e-01 9.287452120928e-01 9.375506763250e-01 9.433062208331e-01 9.469812583447e-01 9.504533455233e-01 9.558593075172e-01 9.651319418801e-01 9.797222249309e-01 9.618222734090e-01 8.923539944362e-01 7.981597254191e-01 7.426900433411e-01 7.732384646654e-01 8.645956458674e-01 9.507494565533e-01 9.832205470755e-01 9.479327345471e-01 8.655269916954e-01 7.876747509565e-01 7.729667377114e-01 8.315226996595e-01 9.130449686091e-01 9.610588772704e-01 9.473595410016e-01 8.774287360130e-01 7.884704077676e-01 7.369471964932e-01 7.563820767054e-01 8.190935600039e-01 8.688981096656e-01 8.682833696909e-01 8.128744601319e-01 7.321653326734e-01 6.815429780021e-01 7.035367833493e-01 7.785162171811e-01 8.489339771873e-01 8.712126941009e-01 8.328951604557e-01 7.543441669439e-01 6.865764649398e-01 6.866591191020e-01 7.599649188949e-01 8.544584513874e-01 9.174567928166e-01 9.241473075976e-01 8.799619988816e-01 8.175721644192e-01 7.846611371534e-01 8.104490244638e-01 8.765812512939e-01 9.380428568789e-01 9.597458128843e-01 9.315162937225e-01 8.700628339093e-01 8.144901536692e-01 8.068866661453e-01 8.565314204369e-01 9.305518414239e-01 9.859241679647e-01 9.958905602163e-01 9.575152335596e-01 8.916143127057e-01 8.373697467984e-01 8.325871815092e-01 8.822635680223e-01 9.545476567741e-01 1.010582114764e+00 1.027532511342e+00 1.004708216226e+00 9.619410788380e-01 9.311535838485e-01 9.372309174512e-01 9.779231507781e-01 1.026184046228e+00 1.051924906500e+00 1.039427226013e+00 9.940625997393e-01 9.414137697736e-01 9.160830840759e-01 9.372067152602e-01 9.900608127929e-01 1.038798494502e+00 1.052147548888e+00 1.018062662297e+00 9.482098429499e-01 8.762634662176e-01 8.443925875310e-01 8.716521850618e-01 9.346322496516e-01 9.909142857493e-01 1.009607885588e+00 9.827247971682e-01 9.251481432263e-01 8.685443854247e-01 8.461624371968e-01
 3.503830393860e-01 3.478111988993e-01 3.452748296723e-01 3.428274603060e-01 3.404736822862e-01 3.381262185267e-01 3.356709260211e-01 3.330933083728e-01 3.304937880045e-01 3.279781727651e-01 3.255711783503e-01 3.232213016236e-01 3.208456707183e-01 3.183631571876e-01 3.157593043355e-01 3.131251926758e-01 3.105949994308e-01 3.082123160055e-01 3.058882867971e-01 3.034994220256e-01 3.009900475064e-01 2.983881212022e-01 2.957694584832e-01 2.932225108424e-01 2.908010983983e-01 2.884661818939e-01 2.860954879457e-01 2.835875976342e-01 2.809556122549e-01 2.783117151956e-01 2.757759141905e-01 2.733866489086e-01 2.710760230848e-01 2.687104529331e-01 2.661935338071e-01 2.635516526088e-01 2.609212151044e-01 2.584297507360e-01 2.560928029330e-01 2.538144395322e-01 2.514698371004e-01 2.489855551007e-01 2.463838698843e-01 2.437820591834e-01 2.413159539803e-01 2.390360302810e-01 2.368514312189e-01 2.345934898284e-01 2.321540557415e-01 2.295741524644e-01 2.270240722433e-01 2.246716314749e-01 2.225446238246e-01 2.204901193246e-01 2.182994412255e-01 2.158939794855e-01 2.133950427235e-01 2.110152108870e-01 2.088689290364e-01 2.068900601431e-01 2.049044639415e-01 2.027716491755e-01 2.004906579787e-01 1.981879329644e-01 1.960088113831e-01 1.940031879638e-01 1.921051497346e-01 1.902054727233e-01 1.882299773608e-01 1.861650034129e-01 1.840646515699e-01 1.820252823016e-01 1.801275516632e-01 1.783747949038e-01 1.766875128933e-01 1.749567765549e-01 1.731183746214e-01 1.712073464215e-01 1.693516043762e-01 1.676810985738e-01 1.662130614762e-01 1.648307045562e-01 1.633839442754e-01 1.618112095215e-01 1.601875897851e-01 1.586655961551e-01 1.573591473716e-01 1.562517651221e-01 1.552132229815e-01 1.541109680376e-01 1.529173798759e-01 1.517166962287e-01 1.506329677392e-01 1.497400372180e-01 1.490188749388e-01 1.483781718941e-01 1.477225449692e-01 1.470231761388e-01 1.463285992519e-01 1.457225410718e-01 1.452748323559e-01 1.450022800470e-01 1.448569126648e-01 1.447526164174e-01 1.446241550812e-01 1.444769878559e-01 1.443852211410e-01 1.444428345584e-01 1.447002521651e-01 1.451231973786e-01 1.456093502007e-01 1.460614323319e-01 1.464669347267e-01 1.469090900026e-01 1.474997422743e-01 1.482989471385e-01 1.492685830941e-01 1.502982772559e-01 1.512868428212e-01 1.522195070225e-01 1.531779553893e-01 1.542726551693e-01 1.555617286823e-01 1.570135606373e-01 1.585281757046e-01 1.600074913336e-01 1.614286750591e-01 1.628613402103e-01 1.644089750611e-01 1.661312123424e-01 1.680017385610e-01 1.699329275964e-01 1.718335716180e-01 1.736780808423e-01 1.755245918160e-01 1.774630528253e-01 1.795438403165e-01 1.817501164227e-01 1.840137106821e-01 1.862578610537e-01 1.884579061931e-01 1.906538052222e-01 1.929155220319e-01 1.952850021519e-01 1.977544294076e-01 2.002761077303e-01 2.027921395768e-01 2.052793476810e-01 2.077635559235e-01 2.102892554748e-01 2.128869249713e-01 2.155589680762e-01 2.182817973957e-01 2.210148582582e-01 2.237364918532e-01 2.264536788713e-01 2.291932654766e-01 2.319788620173e-01 2.348191619402e-01 2.377021470168e-01 2.406007993056e-01 2.434991076957e-01 2.463991174573e-01 2.493126242711e-01 2.522521406910e-01 2.552250353351e-01 2.582303431838e-01 2.612572655577e-01 2.642961931616e-01 2.673422070299e-01 2.703953217788e-01 2.734600770925e-01 2.765489000159e-01 2.796631559503e-01 2.827989489095e-01 2.859476684330e-01 2.891048358827e-01 2.922658235094e-01 2.954348702339e-01 2.986208287965e-01 3.018285630804e-01 3.050531424198e-01 3.082893778899e-01 3.115306081798e-01 3.147743278257e-01 3.180274202370e-01 3.212973048952e-01 3.245832706372e-01 3.278797778800e-01 3.311810988266e-01 3.344849953300e-01 3.377940342214e-01 3.411153807643e-01 3.444501905290e-01 3.477933193799e-01 3.511392333232e-01 3.544880522080e-01 3.578409933762e-01 3.612026905599e-01 3.645755815877e-01 3.679567059796e-01 3.713390657669e-01 3.747228654841e-01 3.781097640146e-01 3.815032392272e-01 3.849048625348e-01 3.883147788910e-01 3.917265164921e-01 3.951371474997e-01 3.985502915375e-01 4.019690018303e-01 4.053946233135e-01 4.088257882148e-01 4.122581674857e-01 4.156907476248e-01 4.191250661601e-01 4.225659424685e-01 4.260116738887e-01 4.294599827144e-01 4.329095435552e-01 4.363574134499e-01 4.398076480953e-01 4.432627337122e-01 4.467226477260e-01 4.501831938481e-01 4.536431061739e-01 4.571021654746e-01 4.605611039551e-01 4.640239271623e-01 4.674897495212e-01 4.709551630981e-01 4.744185375051e-01 4.778810041265e-01 4.813423165069e-01 4.848048421936e-01 4.882689101248e-01 4.917316494605e-01 4.951900916470e-01 4.986483290324e-01 5.021054498676e-01 5.055616902864e-01 5.090182202717e-01 5.124702571139e-01 5.159178434064e-01 5.193654889293e-01 5.228139267646e-01 5.262597802891e-01 5.297023854086e-01 5.331411791106e-01 5.365760419525e-01 5.400118487500e-01 5.434480085037e-01 5.468790965781e-01 5.503042715857e-01 5.537261975046e-01 5.571463620416e-01 5.605639537656e-01 5.639782412532e-01 5.673856658101e-01 5.707865863444e-01 5.741859312872e-01 5.775799290198e-01 5.809684562889e-01 5.843526296845e-01 5.877308372996e-01 5.911049386970e-01 5.944757069678e-01 5.978400198781e-01 6.011968336223e-01 6.045493404665e-01 6.078971457626e-01 6.112390417179e-01 6.145753981171e-01 6.179039342754e-01 6.212242014130e-01 6.245404703129e-01 6.278493080728e-01 6.311501057982e-01 6.344429596030e-01 6.377278915355e-01 6.410057890868e-01 6.442770122062e-01 6.475415023783e-01 6.507965192129e-01 6.540438407241e-01 6.572826070551e-01 6.605122559006e-01 6.637341607434e-01 6.669478794801e-01 6.701529305871e-01 6.733494025464e-01 6.765368449069e-01 6.797131903193e-01 6.828801160182e-01 6.860379142171e-01 6.891857887970e-01 6.923238843582e-01 6.954535184952e-01 6.985718558202e-01 7.016793143652e-01 7.047760907673e-01 7.078606525895e-01 7.109353585420e-01 7.139990569362e-01 7.170522798189e-01 7.200940956242e-01 7.231240139985e-01 7.261403245845e-01 7.291437335287e-01 7.321364073368e-01 7.351171146551e-01 7.380854741008e-01 7.410421752800e-01 7.439841510430e-01 7.469129075667e-01 7.498279884050e-01 7.527296577202e-01 7.556184613540e-01 7.584946097106e-01 7.613568459774e-01 7.642039628428e-01 7.670370722990e-01 7.698540586857e-01 7.726566892460e-01 7.754463287591e-01 7.782205491700e-01 7.809810393509e-01 7.837248629651e-01 7.864517374189e-01 7.891618886614e-01 7.918573012570e-01 7.945379195363e-01 7.972026840543e-01 7.998510858640e-01 8.024800703070e-01 8.050918562513e-01 8.076868718598e-01 8.102655226929e-01 8.128283779521e-01 8.153734903044e-01 8.178989115295e-01 8.204055134965e-01 8.228934356905e-01 8.253638339007e-01 8.278172990742e-01 8.302519459159e-01 8.326670952749e-01 8.350624127800e-01 8.374367745140e-01 8.397923053042e-01 8.421298765587e-01 8.444477472157e-01 8.467450027072e-01 8.490214197484e-01 8.512771177231e-01 8.535119960289e-01 8.557268905431e-01 8.579213182189e-01 8.600944678898e-01 8.622455547540e-01 8.643748046702e-01 8.664825790591e-01 8.685690060015e-01 8.706331312972e-01 8.726747159326e-01 8.746942215097e-01 8.766902301685e-01 8.786632471187e-01 8.806140342737e-01 8.825409846981e-01 8.844442461177e-01 8.863234803512e-01 8.881793017322e-01 8.900107462261e-01 8.918182919738e-01 8.936000456730e-01 8.953576524406e-01 8.970896482234e-01 8.987975952164e-01 9.004802450919e-01 9.021365506852e-01 9.037669633203e-01 9.053709351407e-01 9.069489091028e-01 9.085018804952e-01 9.100278331911e-01 9.115272257121e-01 9.129989650457e-01 9.144432698109e-01 9.158610656650e-01 9.172516287790e-01 9.186141231293e-01 9.199486594185e-01 9.212552047339e-01 9.225333043934e-01 9.237829163556e-01 9.250038519988e-01 9.261957127080e-01 9.273593876206e-01 9.284926021131e-01 9.295964061123e-01 9.306712270087e-01 9.317159652379e-01 9.327301889294e-01 9.337142870985e-01 9.346680420942e-01 9.355909471110e-01 9.364825407863e-01 9.373437475841e-01 9.381736501758e-01 9.389717447423e-01 9.397380796900e-01 9.404724309226e-01 9.411753981000e-01 9.418457178704e-01 9.424838177572e-01 9.430887651555e-01 9.436611059297e-01 9.442005541680e-01 9.447064376970e-01 9.451796752969e-01 9.456186436408e-01 9.460240587207e-01 9.463956432466e-01 9.467325205698e-01 9.470360234475e-01 9.473048405361e-01 9.475384879688e-01 9.477379353094e-01 9.479020306442e-01 9.480309006463e-01 9.481246329134e-01 9.481832295247e-01 9.482053683632e-01 9.481913263671e-01 9.481414927828e-01 9.480557724857e-01 9.479340749436e-01 9.477747925925e-01 9.475791606438e-01 9.473466167256e-01 9.470766095862e-01 9.467700375282e-01 9.464255845678e-01 9.460437835538e-01 9.456247462692e-01 9.451665070311e-01 9.446707137596e-01 9.441365619001e-01 9.435646770014e-01 9.429534577229e-01 9.423039189386e-01 9.416152696493e-01 9.408880767096e-01 9.401215363496e-01 9.393158865753e-01 9.384711785383e-01 9.375865906937e-01 9.366624909908e-01 9.356985184721e-01 9.346945600022e-01 9.336508160231e-01 9.325667724136e-01 9.314426866813e-01 9.302777114575e-01 9.290721382730e-01 9.278256657498e-01 9.265388770802e-01 9.252116293143e-01 9.238431716872e-01 9.224336370453e-01 9.209829943605e-01 9.194909249905e-01 9.179577812589e-01 9.163822514899e-01 9.147659697884e-01 9.131073048875e-01 9.114075321432e-01 9.096659883635e-01 9.078819702937e-01 9.060560449878e-01 9.041883806695e-01 9.022786048437e-01 9.003272953862e-01 8.983325837363e-01 8.962964712066e-01 8.942179795778e-01 8.920957346390e-01 8.899326027084e-01 8.877265931450e-01 8.854774783434e-01 8.831869320459e-01 8.808521344715e-01 8.784756166457e-01 8.760567461047e-01 8.735941439535e-01 8.710905938975e-01 8.685435286404e-01 8.659533418405e-01 8.633216932978e-01 8.606456657761e-01 8.579286382178e-01 8.551682645764e-01 8.523654287499e-01 8.495200108080e-01 8.466315622251e-01 8.437005780348e-01 8.407276412981e-01 8.377112614398e-01 8.346541189531e-01 8.315539759572e-01 8.284108844599e-01 8.252267287762e-01 8.219996186463e-01 8.187313271434e-01 8.154208610719e-01 8.120680835558e-01 8.086740257227e-01 8.052377005574e-01 8.017604446654e-01 7.982415254776e-01 7.946813668618e-01 7.910808619136e-01 7.874380514185e-01 7.837558069399e-01 7.800322733992e-01 7.762682540625e-01 7.724645872665e-01 7.686201158869e-01 7.647355334217e-01 7.608120645504e-01 7.568478788096e-01 7.528452457499e-01 7.488033278068e-01 7.447220408787e-01 7.406033539539e-01 7.364453682725e-01 7.322489580236e-01 7.280155401226e-01 7.237440281071e-01 7.194359711658e-01 7.150909279727e-01 7.107085861476e-01 7.062901172900e-01 7.018357836999e-01 6.973459522948e-01 6.928204969193e-01 6.882603738864e-01 6.836653890531e-01 6.790370160777e-01 6.743747080928e-01 6.696790092149e-01 6.649508004792e-01 6.601903182347e-01 6.553975302914e-01 6.505741679515e-01 6.457194818948e-01 6.408348114573e-01 6.359201642554e-01 6.309759085597e-01 6.260033275344e-01 6.210026273310e-01 6.159742010470e-01 6.109193385560e-01 6.058384083628e-01 6.007321834594e-01 5.956007508154e-01 5.904453069839e-01 5.852671394685e-01 5.800660474490e-01 5.748428719394e-01 5.695991643706e-01 5.643348606304e-01 5.590521480771e-01 5.537498681900e-01 5.484314269481e-01 5.430960937649e-01 5.377452458447e-01 5.323810670775e-01 5.270024520061e-01 5.216118874646e-01 5.162111545749e-01 5.107992690305e-01 5.053800181825e-01 4.999534484936e-01 4.945197410751e-01 4.890823656471e-01 4.836409010405e-01 4.781986110873e-01 4.727557568686e-01 4.673141305147e-01 4.618755146902e-01 4.564416774212e-01 4.510146123181e-01 4.455966448756e-01 4.401874110308e-01 4.347921345179e-01 4.294094883770e-01 4.240443100027e-01 4.186977592106e-01 4.133714471285e-01 4.080694362580e-01 4.027926506811e-01 3.975448573958e-01 3.923277946807e-01 3.871448884381e-01 3.819994879431e-01 3.768923815712e-01 3.718303859733e-01 3.668139407181e-01 3.618472923405e-01 3.569343588587e-01 3.520773219807e-01 3.472814262755e-01 3.425503600372e-01 3.378874134524e-01 3.332983545582e-01 3.287850834279e-01 3.243548106173e-01 3.200098940032e-01 3.157558952969e-01 3.115983856467e-01 3.075403463077e-01 3.035891454048e-01 2.997478564803e-01 2.960233246747e-01 2.924195695187e-01 2.889427388309e-01 2.855987187947e-01 2.823899280086e-01 2.793255396326e-01 2.764081251826e-01 2.736433602058e-01 2.710378159426e-01 2.685938418314e-01 2.663187318693e-01 2.642141824302e-01 2.622859942403e-01 2.605382883424e-01 2.589731613984e-01 2.575950366858e-01 2.564045548902e-01 2.554063854942e-01 2.546004765476e-01 2.539877993848e-01 2.535709971616e-01 2.533464930118e-01 2.533181785419e-01 2.534819231722e-01 2.538370409920e-01 2.543822665360e-01 2.551121258110e-01 2.560287856846e-01 2.571223561972e-01 2.583936739907e-01 2.598359836712e-01 2.614442081415e-01 2.632170303739e-01 2.651432589591e-01 2.672229853873e-01 2.694468337536e-01 2.718099433349e-01 2.743081110597e-01 2.769305562513e-01 2.796782033208e-01 2.825378281713e-01 2.855080972460e-01 2.885812705071e-01 2.917495217156e-01 2.950129252293e-01 2.983570762503e-01 3.017839577578e-01 3.052824039811e-01 3.088487229432e-01 3.124815678967e-01 3.161663199234e-01 3.199102952289e-01 3.236961856952e-01 3.275262228472e-01 3.313962276477e-01 3.352953112751e-01 3.392292668350e-01 3.431810509476e-01 3.471592621978e-01 3.511510253456e-01 3.551541851792e-01 3.591709879190e-01 3.631849893784e-01 3.672092543698e-01 3.712244564357e-01 3.752381528203e-01 3.792446114199e-01 3.832337741806e-01 3.872169275846e-01 3.911723276129e-01 3.951161147481e-01 3.990317295944e-01 4.029207850839e-01 4.067872751269e-01 4.106121785673e-01 4.144154885702e-01 4.181721341959e-01 4.218967130150e-01 4.255799549673e-01 4.292146172782e-01 4.328150419364e-01 4.363542317954e-01 4.398572680928e-01 4.433006043378e-01 4.466919912573e-01 4.500339051858e-01 4.533066428672e-01 4.565356088955e-01 4.596894278680e-01 4.627906146770e-01 4.658247275791e-01 4.687871648609e-01 4.716944272275e-01 4.745159668374e-01 4.772838382356e-01 4.799669350199e-01 4.825808561290e-01 4.851240601201e-01 4.875789878261e-01 4.899717361721e-01 4.922687316103e-01 4.944981198423e-01 4.966398302253e-01 4.986951225163e-01 5.006764628320e-01 5.025572885365e-01 5.043673621956e-01 5.060758393396e-01 5.077033977429e-01 5.092410027161e-01 5.106798258531e-01 5.120396943960e-01 5.132925128990e-01 5.144628379806e-01 5.155315292022e-01 5.165054579925e-01 5.173884658658e-01 5.181642435694e-01 5.188531802106e-01 5.194339709860e-01 5.199213709425e-01 5.203073314566e-01 5.205894310105e-01 5.207772382121e-01 5.208553886401e-01 5.208389075129e-01 5.207149838722e-01 5.204888488719e-01 5.201621177805e-01 5.197270158033e-01 5.191935261927e-01 5.185513502215e-01 5.178068650773e-01 5.169581801848e-01 5.160032033161e-01 5.149468537500e-01 5.137830187955e-01 5.125165959283e-01 5.111460921903e-01 5.096702941121e-01 5.080924577059e-01 5.064098131222e-01 5.046251378552e-01 5.027377137311e-01 5.007468782977e-01 4.986562541993e-01 4.964638178582e-01 4.941717294119e-01 4.917804714918e-01 4.892897463506e-01 4.867036488281e-01 4.840196239394e-01 4.812415253320e-01 4.783702347779e-01 4.754047212430e-01 4.723499266950e-01 4.692046292786e-01 4.659720231078e-01 4.626544002430e-01 4.592500469332e-01 4.557669009095e-01 4.522017271806e-01 4.485602787789e-01 4.448450977088e-01 4.410541901446e-01 4.371986823955e-01 4.332725616981e-01 4.292863415727e-01 4.252398460800e-01 4.211343023218e-01 4.169814897471e-01 4.127735702271e-01 4.085270157723e-01 4.042375580623e-01 3.999127437510e-01 3.955614281444e-01 3.911792891533e-01 3.867850360164e-01 3.823715566236e-01 3.779540431357e-01 3.735364026318e-01 3.691215591732e-01 3.647261711765e-01 3.603455583800e-01 3.559994036190e-01 3.516886465752e-01 3.474224186512e-01 3.432166352870e-01 3.390694103104e-01 3.350033674169e-01 3.310194753725e-01 3.271329443057e-01 3.233560317983e-01 3.196944737948e-01 3.161695372934e-01 3.127833731919e-01 3.095549257523e-01 3.064957675863e-01 3.036135226604e-01 3.009304424202e-01 2.984478903124e-01 2.961878200762e-01 2.941574401730e-01 2.923675276274e-01 2.908371244830e-01 2.895652298382e-01 2.885732135164e-01 2.878624284788e-01 2.874423740465e-01 2.873245746475e-01 2.875059215745e-01 2.880009828380e-01 2.888051164123e-01 2.899239021434e-01 2.913592043633e-01 2.931027841183e-01 2.951644603352e-01 2.975287252202e-01 3.001996581556e-01 3.031686303255e-01 3.064248071476e-01 3.099719057430e-01 3.137857356262e-01 3.178715531933e-01 3.222115860269e-01 3.267949669422e-01 3.316209866555e-01 3.366631784403e-01 3.419276742097e-01 3.473896595723e-01 3.530447432571e-01 3.588850511578e-01 3.648876360570e-01 3.710591141074e-01 3.773713493899e-01 3.838256359790e-01 3.904098957570e-01 3.971053328959e-01 4.039180888536e-01 4.108209169494e-01 4.178189315023e-01 4.248969268341e-01 4.320418949739e-01 4.392595129871e-01 4.465222565951e-01 4.538406156575e-01 4.611950601193e-01 4.685790080469e-01 4.759964596961e-01 4.834214718190e-01 4.908661571744e-01 4.983106129523e-01 5.057522608231e-01 5.131923788794e-01 5.206079272351e-01 5.280138929220e-01 5.353886394284e-01 5.427319209874e-01 5.500442246322e-01 5.573062521658e-01 5.645311653842e-01 5.716983881276e-01 5.788088387433e-01 5.858656128123e-01 5.928456762883e-01 5.997665131501e-01 6.066060506745e-01 6.133684962200e-01 6.200545707104e-01 6.266431737979e-01 6.331547035437e-01 6.395631831578e-01 6.458784823942e-01 6.520973259069e-01 6.582014192075e-01 6.642124342502e-01 6.701015328405e-01 6.758831474367e-01 6.815519487571e-01 6.870912042493e-01 6.925234860927e-01 6.978178526713e-01 7.029944458742e-01 7.080426643718e-01 7.129503282718e-01 7.177404608081e-01 7.223794128090e-01 7.268926176157e-01 7.312642987243e-01 7.354892934380e-01 7.395855217422e-01 7.435220125599e-01 7.473272853829e-01 7.509801355847e-01 7.544827721639e-01 7.578475530370e-01 7.610490103974e-01 7.641142136634e-01 7.670209580137e-01 7.697771171417e-01 7.723899731322e-01 7.748392268407e-01 7.771484650882e-01 7.792992565970e-01 7.813005863880e-01 7.831546948487e-01 7.848508454400e-01 7.864053244145e-01 7.878054408548e-01 7.890579861648e-01 7.901665781724e-01 7.911248856581e-01 7.919430646704e-01 7.926164634553e-01 7.931485080871e-01 7.935441163867e-01 7.937997473728e-01 7.939229402465e-01 7.939139809086e-01 7.937719968536e-01 7.935072008099e-01 7.931158043023e-01 7.926039567329e-01 7.919781520147e-01 7.912319093530e-01 7.903830951489e-01 7.894228494568e-01 7.883621595071e-01 7.872089864561e-01 7.859550518774e-01 7.846211956574e-01 7.831992499196e-01 7.817012564841e-01 7.801339430097e-01 7.784937193547e-01 7.768004557650e-01 7.750471662958e-01 7.732480674643e-01 7.714093199953e-01 7.695305117614e-01 7.676306604053e-01 7.657050682083e-01 7.637690814897e-01 7.618277960728e-01 7.598863824474e-01 7.579579460075e-01 7.560451669398e-01 7.541598883777e-01 7.523088309009e-01 7.505005477513e-01 7.487438595682e-01 7.470483508410e-01 7.454201153356e-01 7.438705403233e-01 7.424073691036e-01 7.410372755530e-01 7.397733840706e-01 7.386184546218e-01 7.375860791554e-01 7.366815486120e-01 7.359109993732e-01 7.352895035759e-01 7.348127371716e-01 7.344999928912e-01 7.343497588012e-01 7.343705211727e-01 7.345721859079e-01 7.349514691633e-01 7.355223512034e-01 7.362832555896e-01 7.372390013055e-01 7.383955437484e-01 7.397497216001e-01 7.413086151018e-01 7.430685875006e-01 7.450338605144e-01 7.472001808264e-01 7.495682417588e-01 7.521354487739e-01 7.548978730597e-01 7.578541560675e-01 7.609963410749e-01 7.643229926499e-01 7.678241954430e-01 7.714969367028e-01 7.753308366262e-01 7.793170683562e-01 7.834525205901e-01 7.877178487685e-01 7.921139757073e-01 7.966212231737e-01 8.012306968666e-01 8.059363304063e-01 8.107154273559e-01 8.155664658163e-01 8.204671859724e-01 8.254090674952e-01 8.303798189759e-01 8.353582662320e-01 8.403402780475e-01 8.453023949924e-01 8.502352891279e-01 8.551240382293e-01 8.599498436331e-01 8.647052317998e-01 8.693673941162e-01 8.739285805152e-01 8.783707504363e-01 8.826797506631e-01 8.868437155554e-01 8.908451183592e-01 8.946749146716e-01 8.983161140476e-01 9.017580140111e-01 9.049872826239e-01 9.079932858673e-01 9.107633309389e-01 9.132865674040e-01 9.155546892604e-01 9.175555182658e-01 9.192825997023e-01 9.207273685353e-01 9.218822870528e-01 9.227414933153e-01 9.232984323448e-01 9.235529515112e-01 9.234950460268e-01 9.231295968098e-01 9.224504757991e-01 9.214601865469e-01 9.201624041798e-01 9.185532950879e-01 9.166454006321e-01 9.144379671786e-01 9.119408784287e-01 9.091650273172e-01 9.061143765816e-01 9.028079374333e-01 8.992531684077e-01 8.954693433799e-01 8.914722990500e-01 8.872787426954e-01 8.829114525912e-01 8.783904713905e-01 8.737417476760e-01 8.689876954397e-01 8.641579729044e-01 8.592776205055e-01 8.543802325037e-01 8.494934144507e-01 8.446508689025e-01 8.398866957916e-01 8.352310914360e-01 8.307235805306e-01 8.263932225853e-01 8.222789969663e-01 8.184129841041e-01 8.148274175967e-01 8.115594600140e-01 8.086321167490e-01 8.060836451234e-01 8.039328915300e-01 8.022071193361e-01 8.009305739159e-01 8.001129453059e-01 7.997783379052e-01 7.999277252197e-01 8.005728773187e-01 8.017148645553e-01 8.033477169299e-01 8.054706190063e-01 8.080640818556e-01 8.111210120116e-01 8.146147535187e-01 8.185254392130e-01 8.228270913649e-01 8.274852199167e-01 8.324731719642e-01 8.377476703887e-01 8.432792659862e-01 8.490243419322e-01 8.549425961003e-01 8.609969470346e-01 8.671410230233e-01 8.733391871619e-01 8.795455467456e-01 8.857247153239e-01 8.918360793320e-01 8.978407040187e-01 9.037081708518e-01 9.093974743034e-01 9.148851691668e-01 9.201376717754e-01 9.251287098470e-01 9.298402808076e-01 9.342436871848e-01 9.383299599892e-01 9.420796969868e-01 9.454848246973e-01 9.485373083586e-01 9.512322756605e-01 9.535723560521e-01 9.555542354972e-01 9.571899199163e-01 9.584846775240e-01 9.594515082686e-01 9.601062428049e-01 9.604643448930e-01 9.605477283704e-01 9.603793061592e-01 9.599826070190e-01 9.593826703314e-01 9.586092068383e-01 9.576887257251e-01 9.566503379495e-01 9.555251587574e-01 9.543381337319e-01 9.531228932273e-01 9.519005630021e-01 9.507018071825e-01 9.495480532010e-01 9.484587669461e-01 9.474596244873e-01 9.465595097203e-01 9.457783368083e-01 9.451205243713e-01 9.445966683142e-01 9.442109313682e-01 9.439577692537e-01 9.438441320286e-01 9.438552855336e-01 9.439892217343e-01 9.442335193211e-01 9.445731198547e-01 9.450011019380e-01 9.454933917028e-01 9.460454709151e-01 9.466325131156e-01 9.472445571812e-01 9.478704410925e-01 9.484892976535e-01 9.491010260650e-01 9.496873721681e-01 9.502484507494e-01 9.507796274479e-01 9.512771078268e-01 9.517495621697e-01 9.521941980087e-01 9.526273327211e-01 9.530538454133e-01 9.534888288050e-01 9.539467705057e-01 9.544432419953e-01 9.549991921358e-01 9.556258600778e-01 9.563496863631e-01 9.571787065358e-01 9.581334226978e-01 9.592290919109e-01 9.604680074582e-01 9.618691933994e-01 9.634249262676e-01 9.651454340343e-01 9.670223152597e-01 9.690436970458e-01 9.712075022590e-01 9.734824799762e-01 9.758631335330e-01 9.783165165648e-01 9.808169363074e-01 9.833433937473e-01 9.858547387723e-01 9.883325210063e-01 9.907368060071e-01 9.930452538964e-01 9.952296019383e-01 9.972624907746e-01 9.991310135061e-01 1.000809294364e+00 1.002294803262e+00 1.003574783142e+00 1.004649833514e+00 1.005527233894e+00 1.006209540438e+00 1.006721079445e+00 1.007071808853e+00 1.007291639874e+00 1.007405406444e+00 1.007441107122e+00 1.007433536730e+00 1.007410260761e+00 1.007406687344e+00 1.007447015567e+00 1.007563720511e+00 1.007776374579e+00 1.008104832168e+00 1.008567574798e+00 1.009167239196e+00 1.009916643528e+00 1.010807652020e+00 1.011840863740e+00 1.013007672997e+00 1.014294667023e+00 1.015695667182e+00 1.017191311410e+00 1.018780162163e+00 1.020449205922e+00 1.022197249021e+00 1.024030199894e+00 1.025952111855e+00 1.027988652723e+00 1.030154868421e+00 1.032491840749e+00 1.035036427061e+00 1.037831828492e+00 1.040936957197e+00 1.044395503244e+00 1.048271577990e+00 1.052608735539e+00 1.057459490608e+00 1.062862108757e+00 1.068840170575e+00 1.075418504775e+00 1.082585046720e+00 1.090332172045e+00 1.098619242842e+00 1.107392747705e+00 1.116588066909e+00 1.126107748032e+00 1.135863478993e+00 1.145731119479e+00 1.155598029202e+00 1.165335661431e+00 1.174813915634e+00 1.183916059423e+00 1.192509636393e+00 1.200498350412e+00 1.207772540389e+00 1.214249823262e+00 1.219866980684e+00 1.224559341972e+00 1.228307229343e+00 1.231080472388e+00 1.232887888681e+00 1.233744334255e+00 1.233675444903e+00 1.232736009080e+00 1.230964524370e+00 1.228437623717e+00 1.225211214138e+00 1.221355358346e+00 1.216946287654e+00 1.212036674322e+00 1.206706083184e+00 1.200996678540e+00 1.194968685296e+00 1.188668854131e+00 1.182125871657e+00 1.175389891393e+00 1.168472711812e+00 1.161413618710e+00 1.154226640555e+00 1.146931424347e+00 1.139553581684e+00 1.132095938371e+00 1.124588044392e+00 1.117027373100e+00 1.109433448621e+00 1.101810363649e+00 1.094156014083e+00 1.086485602724e+00 1.078784502934e+00 1.071070664863e+00 1.063343542119e+00 1.055621541296e+00 1.047942833518e+00 1.040344367693e+00 1.032913203496e+00 1.025732860088e+00 1.018935800906e+00 1.012672415214e+00 1.006976307601e+00 9.998989072609e-01 9.931564999693e-01 9.886490196489e-01 9.874980585138e-01 9.894533069897e-01 9.930533147212e-01 9.964469928325e-01 9.983651333393e-01 9.987615265804e-01 9.988418962193e-01 1.000401803824e+00 1.004834257866e+00 1.012325439997e+00 1.021675584713e+00 1.030839119047e+00 1.037918824588e+00 1.042029773040e+00 1.043627825414e+00 1.044216829816e+00 1.045521523158e+00 1.048527793609e+00 1.052919926613e+00 1.057232355517e+00 1.059583342798e+00 1.058638345135e+00 1.054330351927e+00 1.047943585581e+00 1.041566314107e+00 1.037143132005e+00 1.035563728163e+00 1.036263756641e+00 1.037641384169e+00 1.037989697079e+00 1.036440019814e+00 1.033475103042e+00 1.030753173141e+00 1.030282629387e+00 1.033371868095e+00 1.039918848668e+00 1.048398430871e+00 1.056594679664e+00 1.062667385390e+00 1.065962776252e+00 1.067202524356e+00 1.068049278277e+00 1.070174041243e+00 1.074309661935e+00 1.079818371140e+00 1.084982728216e+00 1.087830625457e+00 1.087092603167e+00 1.082813454690e+00 1.076311373114e+00 1.069540474147e+00 1.064156300913e+00 1.060678040543e+00 1.058237912963e+00 1.055066392394e+00 1.049417394760e+00 1.040426492077e+00 1.028545987758e+00 1.015344978555e+00 1.002721628739e+00 9.919578423394e-01 9.830782038996e-01 9.748478021323e-01 9.654422616207e-01 9.534501306231e-01 9.386220315289e-01 9.220534717941e-01 9.057510026118e-01 8.916906905624e-01 8.808609326520e-01 8.728206386237e-01 8.660349424715e-01 8.587592675645e-01 8.500289089884e-01 8.402189746594e-01 8.308613070813e-01 8.238667190796e-01 8.205131334990e-01 8.207082291541e-01 8.230203224787e-01 8.254675422030e-01 8.265501946280e-01 8.259803724198e-01 8.248097120427e-01 8.248517911390e-01 8.276788576809e-01 8.337559177776e-01 8.421825755116e-01 8.511679945902e-01 8.589987643864e-01 8.649332585386e-01 8.695371093041e-01 8.743700386966e-01 8.811556350164e-01 8.907982282309e-01 9.028291960483e-01 9.156012721241e-01 9.270791921406e-01 9.357853555488e-01 9.414828569713e-01 9.452761051807e-01 9.491379034256e-01 9.552513180594e-01 9.657747447121e-01 9.809225905908e-01 9.521332215247e-01 8.826724909466e-01 7.946775799280e-01 7.502531578510e-01 7.868390030059e-01 8.732786487941e-01 9.476708574843e-01 9.680480966901e-01 9.262528727483e-01 8.481214638201e-01 7.870906824055e-01 7.929225305257e-01 8.608481149591e-01 9.376129887449e-01 9.733108040344e-01 9.472584862261e-01 8.717732130638e-01 7.895415572772e-01 7.559229694632e-01 7.917568169824e-01 8.587015440488e-01 9.018678197653e-01 8.896035047853e-01 8.234932222354e-01 7.384638492868e-01 6.924081714556e-01 7.220778771243e-01 7.989695857416e-01 8.638940485121e-01 8.764338275181e-01 8.285874153058e-01 7.457725134451e-01 6.831273763920e-01 6.945347361083e-01 7.743821975054e-01 8.659796399182e-01 9.196503881470e-01 9.157651299771e-01 8.656582010530e-01 8.076472137699e-01 7.901677633999e-01 8.330864558439e-01 9.073409691002e-01 9.663091540417e-01 9.792858397839e-01 9.422048749935e-01 8.780803875335e-01 8.300198595717e-01 8.364140250945e-01 8.959385545171e-01 9.697154774583e-01 1.016544346267e+00 1.014800584448e+00 9.673761051471e-01 9.001576253195e-01 8.535812915365e-01 8.589706376899e-01 9.113448333758e-01 9.757632098802e-01 1.017493047125e+00 1.020206381812e+00 9.895461170316e-01 9.495346229415e-01 9.308384453272e-01 9.499173085045e-01 9.952282805867e-01 1.037675393366e+00 1.051793601160e+00 1.028824556717e+00 9.805577524961e-01 9.358268757252e-01 9.256408486164e-01 9.590688861012e-01 1.014046185860e+00 1.055798113477e+00 1.058820695642e+00 1.017304480191e+00 9.475628411968e-01 8.841810246400e-01 8.636838369817e-01 8.957593857529e-01 9.538621735183e-01 1.000037435225e+00 1.009452069585e+00 9.785290588247e-01 9.237132936796e-01 8.741545821873e-01 8.567064677615e-01
 3.825696566039e-01 3.799705258444e-01 3.774120357551e-01 3.749601121481e-01 3.726126868210e-01 3.702621026174e-01 3.677846770040e-01 3.651740425196e-01 3.625425465611e-01 3.600024113998e-01 3.575797213602e-01 3.552205294233e-01 3.528299602014e-01 3.503140459763e-01 3.476606730858e-01 3.449786773466e-01 3.424153355866e-01 3.400116361005e-01 3.376644894671e-01 3.352407696629e-01 3.326808901165e-01 3.300166385788e-01 3.273352890678e-01 3.247392060769e-01 3.222832938920e-01 3.199122580850e-01 3.174874824293e-01 3.149046976811e-01 3.121882927303e-01 3.094649255845e-01 3.068634426697e-01 3.044199749585e-01 3.020519451907e-01 2.996080670637e-01 2.969870963462e-01 2.942318737211e-01 2.914993209771e-01 2.889241806856e-01 2.865102850786e-01 2.841438916191e-01 2.816864429808e-01 2.790647493646e-01 2.763175618371e-01 2.735837118408e-01 2.710047848999e-01 2.686188700389e-01 2.663092428270e-01 2.638942619256e-01 2.612707166734e-01 2.585030897361e-01 2.557830040041e-01 2.532836362203e-01 2.510120689748e-01 2.487838507556e-01 2.463778603956e-01 2.437316783003e-01 2.409998358330e-01 2.384125784781e-01 2.360766244488e-01 2.338977991377e-01 2.316763620664e-01 2.292673116443e-01 2.266914489556e-01 2.241045933738e-01 2.216637094353e-01 2.194057746567e-01 2.172390808779e-01 2.150371297548e-01 2.127213366496e-01 2.102915054217e-01 2.078272701569e-01 2.054420873865e-01 2.032133245896e-01 2.011176077960e-01 1.990474365901e-01 1.968813126192e-01 1.945695641190e-01 1.921834386359e-01 1.898816925431e-01 1.877907841803e-01 1.858860324185e-01 1.840061996611e-01 1.819891541585e-01 1.798074741424e-01 1.775888047382e-01 1.755160371095e-01 1.736835943435e-01 1.720170985566e-01 1.703385018699e-01 1.685206797001e-01 1.665861331486e-01 1.646748776741e-01 1.629259596864e-01 1.613812613313e-01 1.599636749974e-01 1.585452517505e-01 1.570439843423e-01 1.554833836936e-01 1.539594305282e-01 1.525658566035e-01 1.513421501188e-01 1.502543076053e-01 1.492209978866e-01 1.481666586830e-01 1.470730379527e-01 1.459970641107e-01 1.450279665414e-01 1.442305262608e-01 1.436046146892e-01 1.430799564174e-01 1.425631851973e-01 1.420096873047e-01 1.414600056301e-01 1.410095260060e-01 1.407362190217e-01 1.406499971628e-01 1.406836735321e-01 1.407431036468e-01 1.407746963891e-01 1.408050187087e-01 1.409215099787e-01 1.412031726884e-01 1.416697890241e-01 1.422712297476e-01 1.429203864914e-01 1.435541061650e-01 1.441802151503e-01 1.448710789327e-01 1.457085548519e-01 1.467220059111e-01 1.478746660925e-01 1.490859923186e-01 1.502883103616e-01 1.514763453520e-01 1.527105305277e-01 1.540643074038e-01 1.555707890623e-01 1.572050190757e-01 1.589013539645e-01 1.605977825151e-01 1.622806313898e-01 1.639932220533e-01 1.657952743520e-01 1.677180134191e-01 1.697483249750e-01 1.718396391974e-01 1.739405375251e-01 1.760342772847e-01 1.781488489118e-01 1.803226575539e-01 1.825817649651e-01 1.849254547671e-01 1.873281720215e-01 1.897531373467e-01 1.921809724320e-01 1.946210834226e-01 1.970972846750e-01 1.996310137741e-01 2.022291966070e-01 2.048780554509e-01 2.075510069339e-01 2.102338342891e-01 2.129297813822e-01 2.156494327066e-01 2.184045117402e-01 2.212008256036e-01 2.240365852229e-01 2.269007929315e-01 2.297840067488e-01 2.326831116753e-01 2.355952952593e-01 2.385272796026e-01 2.414899360164e-01 2.444835067776e-01 2.475037453360e-01 2.505434365328e-01 2.535963361980e-01 2.566586376480e-01 2.597350758748e-01 2.628339951252e-01 2.659584926440e-01 2.691050108520e-01 2.722670835765e-01 2.754381708826e-01 2.786163223060e-01 2.818084934382e-01 2.850220823653e-01 2.882551836171e-01 2.915018836884e-01 2.947571224346e-01 2.980178356203e-01 3.012877509308e-01 3.045736937653e-01 3.078765420513e-01 3.111898182127e-01 3.145088256635e-01 3.178336084296e-01 3.211652712205e-01 3.245095718238e-01 3.278675650952e-01 3.312357645087e-01 3.346075342261e-01 3.379828716354e-01 3.413644882740e-01 3.447546843360e-01 3.481565408157e-01 3.515684759452e-01 3.549832440624e-01 3.583995736482e-01 3.618210414092e-01 3.652504805874e-01 3.686888749124e-01 3.721339955838e-01 3.755829418232e-01 3.790330920091e-01 3.824883412015e-01 3.859510628665e-01 3.894212223346e-01 3.928952081598e-01 3.963719967466e-01 3.998493555812e-01 4.033302685792e-01 4.068188617184e-01 4.103131014200e-01 4.138097913161e-01 4.173075432855e-01 4.208057443958e-01 4.243058265244e-01 4.278116033378e-01 4.313216915067e-01 4.348323868492e-01 4.383430388459e-01 4.418538132996e-01 4.453655322263e-01 4.488796308245e-01 4.523977025004e-01 4.559138328814e-01 4.594289527839e-01 4.629440361751e-01 4.664599020025e-01 4.699765726111e-01 4.734946868124e-01 4.770090729765e-01 4.805213321612e-01 4.840347886880e-01 4.875503373310e-01 4.910645649344e-01 4.945771672013e-01 4.980867931105e-01 5.015940151879e-01 5.051043258856e-01 5.086155416323e-01 5.121225252368e-01 5.156256150827e-01 5.191264825470e-01 5.226268604218e-01 5.261261394536e-01 5.296229558625e-01 5.331137514814e-01 5.366008514583e-01 5.400863045950e-01 5.435685118950e-01 5.470462689408e-01 5.505205582437e-01 5.539903352104e-01 5.574578540660e-01 5.609224076271e-01 5.643825390728e-01 5.678360424528e-01 5.712862446449e-01 5.747335592021e-01 5.781759547004e-01 5.816138142090e-01 5.850452101263e-01 5.884695343836e-01 5.918913059285e-01 5.953063953980e-01 5.987149409678e-01 6.021166798640e-01 6.055120417136e-01 6.089015099796e-01 6.122854895143e-01 6.156640175568e-01 6.190340698821e-01 6.223976362024e-01 6.257542017507e-01 6.291025802899e-01 6.324445631417e-01 6.357796984535e-01 6.391072582812e-01 6.424273639350e-01 6.457396943482e-01 6.490420386801e-01 6.523360234687e-01 6.556228097870e-01 6.589002703989e-01 6.621696587485e-01 6.654312726834e-01 6.686828247215e-01 6.719251625490e-01 6.751575368550e-01 6.783795753706e-01 6.815919025180e-01 6.847954099441e-01 6.879896376779e-01 6.911733055090e-01 6.943462138422e-01 6.975064463289e-01 7.006559404214e-01 7.037954093075e-01 7.069238190618e-01 7.100417804178e-01 7.131489739494e-01 7.162422544056e-01 7.193238247016e-01 7.223931639520e-01 7.254502472325e-01 7.284955617205e-01 7.315296380863e-01 7.345506488827e-01 7.375581217906e-01 7.405525847373e-01 7.435318629673e-01 7.464987548370e-01 7.494530360130e-01 7.523938675019e-01 7.553214658641e-01 7.582339539722e-01 7.611303626199e-01 7.640118243319e-01 7.668793013227e-01 7.697337050773e-01 7.725731468747e-01 7.753972593696e-01 7.782035363876e-01 7.809928740643e-01 7.837675294016e-01 7.865269659677e-01 7.892719354104e-01 7.920001368288e-01 7.947095463617e-01 7.974016575506e-01 8.000764783056e-01 8.027348755878e-01 8.053773341192e-01 8.080022985103e-01 8.106089386412e-01 8.131963732520e-01 8.157648340650e-01 8.183155696100e-01 8.208495391896e-01 8.233645813769e-01 8.258603654736e-01 8.283369769946e-01 8.307927601428e-01 8.332301492569e-01 8.356484971642e-01 8.380472472240e-01 8.404262269088e-01 8.427839540046e-01 8.451209150296e-01 8.474383981706e-01 8.497349246327e-01 8.520102168722e-01 8.542647068902e-01 8.564974834011e-01 8.587085834314e-01 8.608980798969e-01 8.630656163356e-01 8.652108773531e-01 8.673334268154e-01 8.694333050516e-01 8.715108055293e-01 8.735654349220e-01 8.755959778351e-01 8.776034223231e-01 8.795869513766e-01 8.815461167776e-01 8.834826795044e-01 8.853944504644e-01 8.872811961919e-01 8.891434459565e-01 8.909800815075e-01 8.927921339750e-01 8.945794811011e-01 8.963417121519e-01 8.980777975147e-01 8.997876788448e-01 9.014711621939e-01 9.031287401484e-01 9.047607295507e-01 9.063655994406e-01 9.079431568598e-01 9.094941041492e-01 9.110173741641e-01 9.125132453756e-01 9.139813987169e-01 9.154215962888e-01 9.168343780671e-01 9.182180919880e-01 9.195732019409e-01 9.209000873043e-01 9.221977242916e-01 9.234662915472e-01 9.247057228832e-01 9.259152709427e-01 9.270948986048e-01 9.282450857782e-01 9.293645814639e-01 9.304542411812e-01 9.315128819621e-01 9.325409854833e-01 9.335375005570e-01 9.345036250012e-01 9.354385413529e-01 9.363413072578e-01 9.372123830043e-01 9.380512180804e-01 9.388580755064e-01 9.396326608977e-01 9.403743760604e-01 9.410837004544e-01 9.417599353441e-01 9.424026888743e-01 9.430121084522e-01 9.435883784450e-01 9.441314041777e-01 9.446394633127e-01 9.451143045459e-01 9.455539742421e-01 9.459594587660e-01 9.463310562028e-01 9.466676463477e-01 9.469679513263e-01 9.472335380079e-01 9.474639587492e-01 9.476588611383e-01 9.478180017545e-01 9.479408863838e-01 9.480275436467e-01 9.480780131522e-01 9.480917990127e-01 9.480693680588e-01 9.480097698702e-01 9.479129707117e-01 9.477794029275e-01 9.476078181269e-01 9.473984518803e-01 9.471515707220e-01 9.468667827817e-01 9.465440415117e-01 9.461827151844e-01 9.457829093847e-01 9.453450140219e-01 9.448680241721e-01 9.443524229507e-01 9.437978744824e-01 9.432038943060e-01 9.425707225747e-01 9.418976504309e-01 9.411854108324e-01 9.404333450249e-01 9.396410738775e-01 9.388090831323e-01 9.379367682652e-01 9.370233017420e-01 9.360694554748e-01 9.350755296020e-01 9.340414868564e-01 9.329655212736e-01 9.318493737573e-01 9.306914979346e-01 9.294926701223e-01 9.282523561685e-01 9.269701797125e-01 9.256468039182e-01 9.242813846014e-01 9.228741900369e-01 9.214257546174e-01 9.199344773556e-01 9.184008130216e-01 9.168258723577e-01 9.152082017283e-01 9.135488185376e-01 9.118458441722e-01 9.101012193193e-01 9.083137967512e-01 9.064825097802e-01 9.046097654155e-01 9.026939291598e-01 9.007343118793e-01 8.987333292320e-01 8.966870337408e-01 8.945991970216e-01 8.924679288546e-01 8.902929709275e-01 8.880756489197e-01 8.858147883652e-01 8.835107653652e-01 8.811633236792e-01 8.787715896064e-01 8.763379161210e-01 8.738604379659e-01 8.713392630167e-01 8.687750128257e-01 8.661669595914e-01 8.635151972149e-01 8.608208683277e-01 8.580819585332e-01 8.553017363998e-01 8.524770963042e-01 8.496082892524e-01 8.466975072367e-01 8.437428726907e-01 8.407456443680e-01 8.377050470516e-01 8.346210815251e-01 8.314945193279e-01 8.283242726258e-01 8.251120994832e-01 8.218564495602e-01 8.185583955378e-01 8.152186233970e-01 8.118349432662e-01 8.084098150987e-01 8.049424162202e-01 8.014324360245e-01 7.978816127403e-01 7.942879222512e-01 7.906525533161e-01 7.869759534643e-01 7.832572571427e-01 7.794985250681e-01 7.756976598958e-01 7.718561077611e-01 7.679748224097e-01 7.640517308410e-01 7.600889899709e-01 7.560859556957e-01 7.520431634642e-01 7.479615423357e-01 7.438402447522e-01 7.396795429389e-01 7.354797199511e-01 7.312416919495e-01 7.269653986904e-01 7.226509787818e-01 7.182988883138e-01 7.139095140874e-01 7.094830986919e-01 7.050203505862e-01 7.005217695036e-01 6.959862298029e-01 6.914160370924e-01 6.868098225630e-01 6.821699593488e-01 6.774954470793e-01 6.727870217971e-01 6.680453397155e-01 6.632702251992e-01 6.584629621780e-01 6.536236567254e-01 6.487527679619e-01 6.438515974882e-01 6.389194475966e-01 6.339581961744e-01 6.289673228055e-01 6.239480558046e-01 6.189014951702e-01 6.138265214066e-01 6.087255927275e-01 6.035984153155e-01 5.984457314712e-01 5.932688281855e-01 5.880678548277e-01 5.828439006795e-01 5.775989005777e-01 5.723313817726e-01 5.670449545531e-01 5.617373679917e-01 5.564118864765e-01 5.510695302343e-01 5.457089075453e-01 5.403343387592e-01 5.349448495856e-01 5.295409407453e-01 5.241258364544e-01 5.186983550046e-01 5.132620629558e-01 5.078168570584e-01 5.023640721693e-01 4.969054775909e-01 4.914421011649e-01 4.859763178628e-01 4.805086573195e-01 4.750409747043e-01 4.695752755892e-01 4.641117448651e-01 4.586543289418e-01 4.532038514822e-01 4.477608521147e-01 4.423300002577e-01 4.369109878259e-01 4.315073469676e-01 4.261208302435e-01 4.207532192445e-01 4.154079247179e-01 4.100858855772e-01 4.047918421066e-01 3.995266810567e-01 3.942940704762e-01 3.890967614442e-01 3.839364304504e-01 3.788182466541e-01 3.737441226766e-01 3.687178525822e-01 3.637430186518e-01 3.588225105869e-01 3.539615460516e-01 3.491619567044e-01 3.444294044767e-01 3.397675723231e-01 3.351798084692e-01 3.306728628357e-01 3.262483441080e-01 3.219129499568e-01 3.176709482959e-01 3.135265951559e-01 3.094866467653e-01 3.055536186730e-01 3.017350532065e-01 2.980349006636e-01 2.944585364211e-01 2.910128988119e-01 2.877005904782e-01 2.845301202209e-01 2.815039561187e-01 2.786290332983e-01 2.759101960119e-01 2.733517964315e-01 2.709601036701e-01 2.687369238799e-01 2.666896144579e-01 2.648208417970e-01 2.631336093423e-01 2.616337866684e-01 2.603195810658e-01 2.591988213653e-01 2.582700267733e-01 2.575359150528e-01 2.569976133034e-01 2.566533160093e-01 2.565071065104e-01 2.565540844655e-01 2.567953232754e-01 2.572283648705e-01 2.578497411919e-01 2.586605845573e-01 2.596515874235e-01 2.608249760604e-01 2.621725382368e-01 2.636913990720e-01 2.653777596719e-01 2.672216013751e-01 2.692252704755e-01 2.713753171632e-01 2.736717932915e-01 2.761059436318e-01 2.786696745318e-01 2.813647659359e-01 2.841749231237e-01 2.871018850587e-01 2.901343923141e-01 2.932680175619e-01 2.965003614628e-01 2.998173369882e-01 3.032238159246e-01 3.067027721338e-01 3.102565050555e-01 3.138772586592e-01 3.175562308829e-01 3.212966178130e-01 3.250815216379e-01 3.289186102855e-01 3.327923608443e-01 3.367032435625e-01 3.406492337254e-01 3.446161926183e-01 3.486145277463e-01 3.526237034477e-01 3.566531979324e-01 3.606930997812e-01 3.647360319178e-01 3.687904797641e-01 3.728348704479e-01 3.768853802919e-01 3.809228176461e-01 3.849514267500e-01 3.889714366867e-01 3.929657514709e-01 3.969531047617e-01 4.009063929305e-01 4.048434580601e-01 4.087499167850e-01 4.126230589537e-01 4.164724293189e-01 4.202733222348e-01 4.240503365720e-01 4.277773894082e-01 4.314656123779e-01 4.351130944211e-01 4.387028032730e-01 4.422584820255e-01 4.457483213061e-01 4.491968941566e-01 4.525847526928e-01 4.559128330638e-01 4.591922534827e-01 4.623956567821e-01 4.655537483128e-01 4.686332094989e-01 4.716544099983e-01 4.746093509495e-01 4.774854201097e-01 4.803056194576e-01 4.830362664262e-01 4.857084445997e-01 4.882957890354e-01 4.908061216154e-01 4.932469332506e-01 4.955936170716e-01 4.978759009501e-01 5.000607695547e-01 5.021719932893e-01 5.041958714551e-01 5.061281952672e-01 5.079854123949e-01 5.097393908395e-01 5.114174910962e-01 5.129953723373e-01 5.144850845063e-01 5.158856911202e-01 5.171837260640e-01 5.183991856012e-01 5.195078391820e-01 5.205281834014e-01 5.214483339355e-01 5.222683204872e-01 5.229967147430e-01 5.236167195751e-01 5.241459864076e-01 5.245675652681e-01 5.248909746963e-01 5.251136288769e-01 5.252295416441e-01 5.252491873845e-01 5.251594115428e-01 5.249702366990e-01 5.246755001549e-01 5.242755069772e-01 5.237745733428e-01 5.231644937749e-01 5.224534522813e-01 5.216361848841e-01 5.207134100937e-01 5.196871862712e-01 5.185541476319e-01 5.173189991652e-01 5.159776055080e-01 5.145313508257e-01 5.129826534354e-01 5.113289125250e-01 5.095733333341e-01 5.077141910458e-01 5.057525317611e-01 5.036907374891e-01 5.015267292816e-01 4.992646655352e-01 4.969030370661e-01 4.944423948485e-01 4.918863207050e-01 4.892333185202e-01 4.864867336891e-01 4.836466680612e-01 4.807134204970e-01 4.776921741237e-01 4.745809355533e-01 4.713836915273e-01 4.681026774277e-01 4.647365159036e-01 4.612938970798e-01 4.577689204356e-01 4.541718826045e-01 4.505010373267e-01 4.467577011405e-01 4.429517080677e-01 4.390761945812e-01 4.351451387970e-01 4.311532565266e-01 4.271090689431e-01 4.230178719988e-01 4.188761826363e-01 4.147011380707e-01 4.104833515076e-01 4.062381956210e-01 4.019669692390e-01 3.976727693771e-01 3.933694901723e-01 3.890506701792e-01 3.847362176319e-01 3.804226621943e-01 3.761210816785e-01 3.718418430883e-01 3.675841923048e-01 3.633676157913e-01 3.591905886744e-01 3.550684819974e-01 3.510091828505e-01 3.470182560899e-01 3.431152055957e-01 3.392985298822e-01 3.355887648998e-01 3.319928790010e-01 3.285197947392e-01 3.251888880417e-01 3.220019265513e-01 3.189803899316e-01 3.161302112777e-01 3.134643640624e-01 3.110006593428e-01 3.087413510924e-01 3.067084327470e-01 3.049058243525e-01 3.033469856727e-01 3.020457325172e-01 3.010028228741e-01 3.002383549194e-01 2.997510529849e-01 2.995535392427e-01 2.996511619780e-01 3.000438896203e-01 3.007451079450e-01 3.017458364306e-01 3.030571465594e-01 3.046739714322e-01 3.065927980538e-01 3.088210698212e-01 3.113402357766e-01 3.141603057012e-01 3.172658773188e-01 3.206511140297e-01 3.243171941632e-01 3.282408957498e-01 3.324308048163e-01 3.368620015806e-01 3.415346331198e-01 3.464383716716e-01 3.515532524221e-01 3.568857029184e-01 3.624055259172e-01 3.681182550714e-01 3.740063174468e-01 3.800548105689e-01 3.862666547417e-01 3.926131214976e-01 3.991030462728e-01 4.057130583160e-01 4.124363645715e-01 4.192730418167e-01 4.261946899737e-01 4.332147591435e-01 4.403060484107e-01 4.474684895453e-01 4.546977454046e-01 4.619718986033e-01 4.693012146948e-01 4.766605500562e-01 4.840540465998e-01 4.914734480692e-01 4.989014741199e-01 5.063496516633e-01 5.137930068487e-01 5.212369044970e-01 5.286729353611e-01 5.360873332373e-01 5.434902979439e-01 5.508577760957e-01 5.581967762393e-01 5.655007510778e-01 5.727537213248e-01 5.799684904354e-01 5.871217746872e-01 5.942219570883e-01 6.012613622072e-01 6.082258573507e-01 6.151306452846e-01 6.219493766242e-01 6.286951404892e-01 6.353573611077e-01 6.419247982993e-01 6.484129553845e-01 6.547936222877e-01 6.610838028314e-01 6.672717786971e-01 6.733463813942e-01 6.793256586230e-01 6.851784521992e-01 6.909278833399e-01 6.965558464603e-01 7.020577932647e-01 7.074502421946e-01 7.127003692869e-01 7.178369985967e-01 7.228353964224e-01 7.276999817484e-01 7.324393906596e-01 7.370264082314e-01 7.414904851052e-01 7.458035343426e-01 7.499753634248e-01 7.540108873810e-01 7.578873137554e-01 7.616322970561e-01 7.652182248358e-01 7.686583476611e-01 7.719540257163e-01 7.750875514931e-01 7.780826131841e-01 7.809148793634e-01 7.836001426502e-01 7.861331279174e-01 7.885062102236e-01 7.907359397753e-01 7.928036309899e-01 7.947223843988e-01 7.964894636311e-01 7.981007956866e-01 7.995654101581e-01 8.008753402418e-01 8.020376923716e-01 8.030530828032e-01 8.039182101115e-01 8.046412455595e-01 8.052180553505e-01 8.056521356787e-01 8.059481976599e-01 8.061037965038e-01 8.061246497344e-01 8.060141616443e-01 8.057683754748e-01 8.054010800931e-01 8.049043285940e-01 8.042887089812e-01 8.035579785586e-01 8.027074941751e-01 8.017548617096e-01 8.006900766450e-01 7.995275838181e-01 7.982689127788e-01 7.969132563408e-01 7.954780877342e-01 7.939545857409e-01 7.923586944940e-01 7.906934327796e-01 7.889583285492e-01 7.871726257858e-01 7.853278888442e-01 7.834435825368e-01 7.815194929094e-01 7.795617293814e-01 7.775849490167e-01 7.755867472767e-01 7.735836983679e-01 7.715781951778e-01 7.695798117271e-01 7.675980782694e-01 7.656395615217e-01 7.637143355748e-01 7.618306970637e-01 7.599971654757e-01 7.582224107529e-01 7.565168937674e-01 7.548869706270e-01 7.533451638509e-01 7.518973660457e-01 7.505527214480e-01 7.493244564933e-01 7.482122048242e-01 7.472354646276e-01 7.463944812310e-01 7.456991304789e-01 7.451620381162e-01 7.447811878324e-01 7.445744012667e-01 7.445393856650e-01 7.446872855370e-01 7.450238929284e-01 7.455494099081e-01 7.462755169415e-01 7.471987598235e-01 7.483274983206e-01 7.496624207669e-01 7.512032162059e-01 7.529549539383e-01 7.549134202285e-01 7.570812506707e-01 7.594548579898e-01 7.620338544240e-01 7.648124067015e-01 7.677901664111e-01 7.709589075451e-01 7.743135342130e-01 7.778513559340e-01 7.815580449796e-01 7.854347820983e-01 7.894640123480e-01 7.936395552939e-01 7.979565653270e-01 8.023934173069e-01 8.069516720249e-01 8.116074593516e-01 8.163557598285e-01 8.211842503481e-01 8.260714236348e-01 8.310156173677e-01 8.359906920657e-01 8.409915422692e-01 8.459995968485e-01 8.509974343387e-01 8.559769866462e-01 8.609148333339e-01 8.658032673013e-01 8.706223677743e-01 8.753574077645e-01 8.799962150544e-01 8.845181950741e-01 8.889160497855e-01 8.931675073662e-01 8.972629196107e-01 9.011869289147e-01 9.049249471334e-01 9.084656110711e-01 9.117929551015e-01 9.148978206989e-01 9.177654977006e-01 9.203869834032e-01 9.227502728802e-01 9.248466770861e-01 9.266657145715e-01 9.281993565124e-01 9.294429485200e-01 9.303839140431e-01 9.310240906797e-01 9.313527163786e-01 9.313703178007e-01 9.310748828533e-01 9.304601701757e-01 9.295342494980e-01 9.282925328906e-01 9.267402295590e-01 9.248839948891e-01 9.227240450671e-01 9.202749404407e-01 9.175383426321e-01 9.145307535641e-01 9.112623075871e-01 9.077451604232e-01 9.039984258856e-01 9.000359468552e-01 8.958808040438e-01 8.915508111227e-01 8.870698029107e-01 8.824619645145e-01 8.777533386114e-01 8.729713297012e-01 8.681446543672e-01 8.633047453028e-01 8.584814408671e-01 8.537105874946e-01 8.490220296328e-01 8.444532180932e-01 8.400373183879e-01 8.358086112449e-01 8.318055378785e-01 8.280559675267e-01 8.246011075435e-01 8.214661831402e-01 8.186842941640e-01 8.162869614421e-01 8.142935332966e-01 8.127353782200e-01 8.116250956810e-01 8.109833248794e-01 8.108248694649e-01 8.111523569630e-01 8.119780441689e-01 8.132946660377e-01 8.151037411093e-01 8.173928216200e-01 8.201504750894e-01 8.233616434929e-01 8.269999107824e-01 8.310471570450e-01 8.354681788288e-01 8.402372317584e-01 8.453178218924e-01 8.506721983374e-01 8.562670488068e-01 8.620567444342e-01 8.680070301383e-01 8.740713697600e-01 8.802123106753e-01 8.863887939054e-01 8.925569978883e-01 8.986834503627e-01 9.047233481048e-01 9.106473316682e-01 9.164165330921e-01 9.219983006717e-01 9.273685536323e-01 9.324913003680e-01 9.373510396230e-01 9.419206733234e-01 9.461836076675e-01 9.501263110891e-01 9.537340522565e-01 9.570022900833e-01 9.599211290746e-01 9.624931796215e-01 9.647175178635e-01 9.665992450798e-01 9.681486395607e-01 9.693724154018e-01 9.702890459697e-01 9.709131783018e-01 9.712643689688e-01 9.713642798221e-01 9.712359920491e-01 9.709053281025e-01 9.703971684574e-01 9.697415774903e-01 9.689623306429e-01 9.680928450147e-01 9.671552547683e-01 9.661810897409e-01 9.651935251056e-01 9.642163447637e-01 9.632766880188e-01 9.623888303712e-01 9.615765168136e-01 9.608496270444e-01 9.602226155560e-01 9.597061060271e-01 9.592995043158e-01 9.590139992056e-01 9.588403848603e-01 9.587811226012e-01 9.588269689698e-01 9.589661294503e-01 9.591951300279e-01 9.594916362778e-01 9.598510485928e-01 9.602500170526e-01 9.606776239962e-01 9.611215341634e-01 9.615581554953e-01 9.619863574317e-01 9.623833678173e-01 9.627457305478e-01 9.630659581040e-01 9.633352652099e-01 9.635587966150e-01 9.637301304427e-01 9.638614341509e-01 9.639549548786e-01 9.640234816350e-01 9.640813480249e-01 9.641416262354e-01 9.642268097418e-01 9.643510417542e-01 9.645417448344e-01 9.648134972252e-01 9.651907878811e-01 9.656966555139e-01 9.663411089159e-01 9.671521189915e-01 9.681319787284e-01 9.692988145149e-01 9.706585253352e-01 9.722064686755e-01 9.739520947550e-01 9.758737561375e-01 9.779740371864e-01 9.802285393780e-01 9.826179317601e-01 9.851243072949e-01 9.877108389865e-01 9.903599614535e-01 9.930313472076e-01 9.956980934646e-01 9.983298813197e-01 1.000890765755e+00 1.003360660357e+00 1.005704469520e+00 1.007907412382e+00 1.009946234264e+00 1.011807061953e+00 1.013486003976e+00 1.014970573267e+00 1.016271963520e+00 1.017388626550e+00 1.018336860604e+00 1.019131817837e+00 1.019790068148e+00 1.020340390281e+00 1.020801945895e+00 1.021207597273e+00 1.021578245938e+00 1.021944375922e+00 1.022328399567e+00 1.022751824631e+00 1.023237483102e+00 1.023793341568e+00 1.024437357375e+00 1.025168719468e+00 1.025991557368e+00 1.026905593896e+00 1.027898814762e+00 1.028970438580e+00 1.030101192249e+00 1.031289398525e+00 1.032521411155e+00 1.033791085512e+00 1.035099140371e+00 1.036443573071e+00 1.037841311502e+00 1.039302641563e+00 1.040858330835e+00 1.042540509008e+00 1.044387015995e+00 1.046454316991e+00 1.048787554298e+00 1.051453967695e+00 1.054507100909e+00 1.058009955092e+00 1.062019485064e+00 1.066578586700e+00 1.071735992807e+00 1.077508342293e+00 1.083914109943e+00 1.090943228443e+00 1.098569615637e+00 1.106756323372e+00 1.115428516926e+00 1.124517090664e+00 1.133913670781e+00 1.143512289426e+00 1.153190423611e+00 1.162812698418e+00 1.172255108833e+00 1.181371774142e+00 1.190045093982e+00 1.198145584177e+00 1.205562865882e+00 1.212206508601e+00 1.217981588121e+00 1.222839597898e+00 1.226721586748e+00 1.229608811790e+00 1.231494786939e+00 1.232381283142e+00 1.232309821943e+00 1.231305533990e+00 1.229438751883e+00 1.226763669248e+00 1.223350475003e+00 1.219284158646e+00 1.214624957402e+00 1.209462641389e+00 1.203854039851e+00 1.197867930130e+00 1.191565213500e+00 1.184980787026e+00 1.178171310050e+00 1.171151038802e+00 1.163956873879e+00 1.156600576559e+00 1.149091610695e+00 1.141448860021e+00 1.133663823833e+00 1.125755758426e+00 1.117718436780e+00 1.109561161681e+00 1.101292567264e+00 1.092910616445e+00 1.084439414384e+00 1.075878992813e+00 1.067261759092e+00 1.058608755133e+00 1.049956359687e+00 1.041365267216e+00 1.032890558145e+00 1.024634898979e+00 1.016694857613e+00 1.009208028008e+00 1.002332291746e+00 9.962229626074e-01 9.887865270764e-01 9.817288385099e-01 9.769387960713e-01 9.755333900330e-01 9.772628569261e-01 9.806736789592e-01 9.839224046384e-01 9.857529395396e-01 9.861346424443e-01 9.862843981885e-01 9.880045749167e-01 9.926868899139e-01 1.000510057455e+00 1.010264331017e+00 1.019901089855e+00 1.027527177476e+00 1.032266268459e+00 1.034583872528e+00 1.035973723328e+00 1.038137448743e+00 1.042022140582e+00 1.047265404866e+00 1.052361665864e+00 1.055402085075e+00 1.055034389740e+00 1.051172576170e+00 1.045082886695e+00 1.038826932608e+00 1.034324234684e+00 1.032448391356e+00 1.032639906959e+00 1.033305386829e+00 1.032757584040e+00 1.030142076824e+00 1.025957672014e+00 1.021880300586e+00 1.019954946340e+00 1.021539117492e+00 1.026579946591e+00 1.033600503903e+00 1.040412428300e+00 1.045185090639e+00 1.047267489741e+00 1.047387177621e+00 1.047208129213e+00 1.048416108689e+00 1.051753762289e+00 1.056583902413e+00 1.061187984693e+00 1.063591383608e+00 1.062526601196e+00 1.058044400794e+00 1.051473367164e+00 1.044769354560e+00 1.039576350103e+00 1.036393408116e+00 1.034326645770e+00 1.031591032698e+00 1.026447142097e+00 1.018053986575e+00 1.006895194560e+00 9.945582489586e-01 9.829399575308e-01 9.732883326327e-01 9.655816151869e-01 9.585495488656e-01 9.503639115010e-01 9.396416689115e-01 9.261829378265e-01 9.111211125676e-01 8.964566981566e-01 8.841061642209e-01 8.749510404270e-01 8.684335121589e-01 8.629315739164e-01 8.566639858469e-01 8.486668853282e-01 8.393254498551e-01 8.301766527827e-01 8.231157740030e-01 8.193966076471e-01 8.189275110424e-01 8.203130913900e-01 8.216532273345e-01 8.215644510390e-01 8.198977600423e-01 8.178372316120e-01 8.173016900340e-01 8.199186924441e-01 8.261402675471e-01 8.350012943486e-01 8.446335049749e-01 8.532584405040e-01 8.600933870339e-01 8.656768894469e-01 8.715330043985e-01 8.793227122532e-01 8.898736473819e-01 9.026483932759e-01 9.159684578818e-01 9.278251518782e-01 9.368241860644e-01 9.428349008412e-01 9.470401717308e-01 9.513338278813e-01 9.573479539639e-01 9.654993360011e-01 9.699584657627e-01 9.460718999808e-01 8.773202657320e-01 7.985959307331e-01 7.659702435991e-01 8.056361276483e-01 8.833104541774e-01 9.434448240640e-01 9.513360879320e-01 9.048431588662e-01 8.342132657429e-01 7.918721241688e-01 8.156275242381e-01 8.880583154867e-01 9.565673344889e-01 9.787781602426e-01 9.415958831444e-01 8.639941685525e-01 7.928623387589e-01 7.789839098135e-01 8.289682212636e-01 8.970851673795e-01 9.321042604980e-01 9.087991977120e-01 8.347276169115e-01 7.495710355434e-01 7.113035151630e-01 7.482872008009e-01 8.246311576062e-01 8.821501405841e-01 8.847462809227e-01 8.290742185597e-01 7.449335288507e-01 6.891505259346e-01 7.091502182549e-01 7.897946344034e-01 8.735846134186e-01 9.154285347301e-01 9.011853285399e-01 8.478557381502e-01 7.980326250215e-01 7.974715010206e-01 8.544767169734e-01 9.319047198694e-01 9.846412631087e-01 9.877520451281e-01 9.437746712986e-01 8.817354122154e-01 8.465753325554e-01 8.691928918211e-01 9.368603823396e-01 1.007332687699e+00 1.043444874251e+00 1.029840973865e+00 9.756967742347e-01 9.114321337867e-01 8.764175494954e-01 8.926888125299e-01 9.455950470471e-01 9.993578182453e-01 1.024854554365e+00 1.012972600175e+00 9.758143700555e-01 9.406686993563e-01 9.347088284409e-01 9.645044017654e-01 1.010629202887e+00 1.044114638399e+00 1.045219772999e+00 1.012478332284e+00 9.638188908237e-01 9.298095626938e-01 9.352984851354e-01 9.785678855312e-01 1.032256137021e+00 1.064552940696e+00 1.056562413002e+00 1.009013982511e+00 9.425631948145e-01 8.911874792000e-01 8.834859247025e-01 9.193422264799e-01 9.705221031969e-01 1.004772990594e+00 1.004125832396e+00 9.698549380481e-01 9.197300144148e-01 8.792955726214e-01 8.678016005778e-01
 4.155960853507e-01 4.129865341052e-01 4.104243376387e-01 4.079863729813e-01 4.056634936964e-01 4.033283720833e-01 4.008482970485e-01 3.982253161349e-01 3.955822401474e-01 3.930379784807e-01 3.906211489284e-01 3.882744098146e-01 3.858913574706e-01 3.833647014528e-01 3.806859457954e-01 3.779807263988e-01 3.754091668970e-01 3.730083955760e-01 3.706638364709e-01 3.682322234220e-01 3.656496806656e-01 3.629513181005e-01 3.602368760542e-01 3.576214117915e-01 3.551605554731e-01 3.527838409809e-01 3.503366686674e-01 3.477138158670e-01 3.449487953260e-01 3.421820079832e-01 3.395498865265e-01 3.370883594037e-01 3.346997564055e-01 3.322170516852e-01 3.295344741815e-01 3.267105144698e-01 3.239201768535e-01 3.213044216838e-01 3.188574527111e-01 3.164491546036e-01 3.139282389945e-01 3.112221698021e-01 3.083854484788e-01 3.055738579860e-01 3.029375449910e-01 3.004988535897e-01 2.981208537069e-01 2.956109694837e-01 2.928717492533e-01 2.899870482032e-01 2.871657033580e-01 2.845855690319e-01 2.822350953741e-01 2.799049879816e-01 2.773638420133e-01 2.745642037212e-01 2.716858564014e-01 2.689742003098e-01 2.665289029639e-01 2.642340735269e-01 2.618688393195e-01 2.592842836624e-01 2.565195372383e-01 2.537540324486e-01 2.511541610215e-01 2.487455664467e-01 2.464178313287e-01 2.440285725240e-01 2.414956645385e-01 2.388310600856e-01 2.361350928001e-01 2.335366004550e-01 2.311062638823e-01 2.288000322703e-01 2.264874694894e-01 2.240387748005e-01 2.214173591424e-01 2.187234462158e-01 2.161393659482e-01 2.137856774061e-01 2.116037412813e-01 2.093968930797e-01 2.069984692030e-01 2.044070128150e-01 2.017916261538e-01 1.993579302262e-01 1.971815947235e-01 1.951412683955e-01 1.930226141650e-01 1.907036779389e-01 1.882488026803e-01 1.858400436062e-01 1.836304599999e-01 1.816319060437e-01 1.797186455225e-01 1.777299926231e-01 1.755968486666e-01 1.733874591996e-01 1.712391546701e-01 1.692550949366e-01 1.674432039308e-01 1.657204627158e-01 1.639733143701e-01 1.621362471482e-01 1.602410638161e-01 1.583928699670e-01 1.566912422229e-01 1.551679937592e-01 1.537651523746e-01 1.523767156589e-01 1.509265701775e-01 1.494292924717e-01 1.479797282901e-01 1.466794222773e-01 1.455619853743e-01 1.445769916738e-01 1.436311942440e-01 1.426572456511e-01 1.416599779157e-01 1.407136992815e-01 1.399037516450e-01 1.392651928929e-01 1.387700935294e-01 1.383506520372e-01 1.379446142058e-01 1.375395051851e-01 1.371793545725e-01 1.369358278351e-01 1.368538248107e-01 1.369267735668e-01 1.371059825321e-01 1.373307004394e-01 1.375706151965e-01 1.378470045845e-01 1.382185759937e-01 1.387331617547e-01 1.393989902436e-01 1.401827744984e-01 1.410315970541e-01 1.419060839093e-01 1.428112852351e-01 1.437884122107e-01 1.448818927877e-01 1.461067678068e-01 1.474457794717e-01 1.488564139992e-01 1.503006193587e-01 1.517716866866e-01 1.532958129566e-01 1.549047610406e-01 1.566157732383e-01 1.584245818733e-01 1.603063206661e-01 1.622290402016e-01 1.641781318528e-01 1.661646655602e-01 1.682081171511e-01 1.703266522145e-01 1.725240806477e-01 1.747840338128e-01 1.770838015494e-01 1.794101969727e-01 1.817673466747e-01 1.841649770903e-01 1.866111812154e-01 1.891123863023e-01 1.916632579313e-01 1.942546643082e-01 1.968769471645e-01 1.995271786951e-01 2.022022719033e-01 2.049093561759e-01 2.076568587356e-01 2.104444789772e-01 2.132672528985e-01 2.161186571876e-01 2.189920078203e-01 2.218833138075e-01 2.247978709568e-01 2.277427714522e-01 2.307203532299e-01 2.337268191306e-01 2.367557305349e-01 2.397994524582e-01 2.428574798759e-01 2.459362659874e-01 2.490425632706e-01 2.521738006455e-01 2.553240403712e-01 2.584873384375e-01 2.616613753032e-01 2.648503780220e-01 2.680600325993e-01 2.712914803116e-01 2.745370307390e-01 2.777929954353e-01 2.810576638944e-01 2.843343539364e-01 2.876278547393e-01 2.909389086216e-01 2.942627677720e-01 2.975940255952e-01 3.009320124735e-01 3.042796058393e-01 3.076400772530e-01 3.110148203887e-01 3.144026135607e-01 3.177952147217e-01 3.211930973335e-01 3.245989689405e-01 3.280159259462e-01 3.314437375099e-01 3.348814127387e-01 3.383250228966e-01 3.417721936182e-01 3.452275691725e-01 3.486924345922e-01 3.521670236935e-01 3.556477626637e-01 3.591332161131e-01 3.626212433042e-01 3.661157328441e-01 3.696197783321e-01 3.731313886055e-01 3.766475948157e-01 3.801663814836e-01 3.836872153987e-01 3.872131479187e-01 3.907452775104e-01 3.942847960226e-01 3.978258783341e-01 4.013688532770e-01 4.049134846208e-01 4.084609891598e-01 4.120130951123e-01 4.155701625186e-01 4.191274670823e-01 4.226845465309e-01 4.262436195148e-01 4.298048861132e-01 4.333695055043e-01 4.369362016874e-01 4.405007114638e-01 4.440646270930e-01 4.476318908741e-01 4.512022568534e-01 4.547732440111e-01 4.583436532116e-01 4.619122418654e-01 4.654805415299e-01 4.690534867762e-01 4.726285691395e-01 4.762001753342e-01 4.797697918547e-01 4.833387439193e-01 4.869085078099e-01 4.904781843677e-01 4.940470618145e-01 4.976111267020e-01 5.011727626103e-01 5.047346179538e-01 5.082938617930e-01 5.118507568196e-01 5.154052818805e-01 5.189564214897e-01 5.225066922091e-01 5.260563128912e-01 5.296011943149e-01 5.331413704749e-01 5.366798518661e-01 5.402167821686e-01 5.437501605449e-01 5.472801157944e-01 5.508040053817e-01 5.543236560512e-01 5.578407701377e-01 5.613533202267e-01 5.648599452488e-01 5.683615022403e-01 5.718578333336e-01 5.753493113941e-01 5.788375196010e-01 5.823204021690e-01 5.857964820765e-01 5.892680342586e-01 5.927326995933e-01 5.961908708614e-01 5.996442200779e-01 6.030919416712e-01 6.065327754744e-01 6.099684925012e-01 6.133964391500e-01 6.168162835573e-01 6.202290258768e-01 6.236355286797e-01 6.270341920873e-01 6.304261475031e-01 6.338115929536e-01 6.371879526354e-01 6.405564272496e-01 6.439162737044e-01 6.472670037717e-01 6.506091583081e-01 6.539436376022e-01 6.572710925627e-01 6.605881802434e-01 6.638958279906e-01 6.671924330947e-01 6.704793847949e-01 6.737573520282e-01 6.770258427164e-01 6.802851178181e-01 6.835345808233e-01 6.867718314611e-01 6.899977220417e-01 6.932137489907e-01 6.964180503286e-01 6.996122765046e-01 7.027963692304e-01 7.059685958623e-01 7.091286129380e-01 7.122761053737e-01 7.154107583220e-01 7.185337618753e-01 7.216452604864e-01 7.247452092585e-01 7.278325902241e-01 7.309060737063e-01 7.339647031902e-01 7.370097066713e-01 7.400422896145e-01 7.430626947331e-01 7.460697403322e-01 7.490623700423e-01 7.520380862140e-01 7.549985541386e-01 7.579455796328e-01 7.608784601731e-01 7.637986847502e-01 7.667022583250e-01 7.695893349702e-01 7.724594150781e-01 7.753146171452e-01 7.781538612971e-01 7.809780900534e-01 7.837871807662e-01 7.865781496357e-01 7.893512041184e-01 7.921068489356e-01 7.948463507629e-01 7.975697406738e-01 8.002755843004e-01 8.029636682486e-01 8.056331265724e-01 8.082835052865e-01 8.109166124283e-01 8.135317721798e-01 8.161291195428e-01 8.187070049022e-01 8.212652600271e-01 8.238042057391e-01 8.263244065965e-01 8.288254005667e-01 8.313061332713e-01 8.337668794448e-01 8.362075698956e-01 8.386276548441e-01 8.410275455319e-01 8.434064129706e-01 8.457640627664e-01 8.481001893906e-01 8.504152875851e-01 8.527086627201e-01 8.549802109943e-01 8.572297522040e-01 8.594564627018e-01 8.616610207887e-01 8.638421163334e-01 8.660014089899e-01 8.681375781461e-01 8.702498975405e-01 8.723382177468e-01 8.744027499984e-01 8.764438016831e-01 8.784608450778e-01 8.804541366777e-01 8.824226271048e-01 8.843654978548e-01 8.862832846268e-01 8.881767986861e-01 8.900452064944e-01 8.918880361775e-01 8.937044957580e-01 8.954952228373e-01 8.972594311983e-01 8.989974804801e-01 9.007086536173e-01 9.023932994672e-01 9.040509973623e-01 9.056811421397e-01 9.072839839109e-01 9.088591929929e-01 9.104063134416e-01 9.119255287216e-01 9.134162315402e-01 9.148784702362e-01 9.163117473953e-01 9.177163576169e-01 9.190916838075e-01 9.204378226926e-01 9.217542435081e-01 9.230401110091e-01 9.242967660879e-01 9.255231320624e-01 9.267195938466e-01 9.278845732942e-01 9.290189519319e-01 9.301223112650e-01 9.311941273916e-01 9.322347127556e-01 9.332436122325e-01 9.342208070157e-01 9.351656281953e-01 9.360777191829e-01 9.369577921114e-01 9.378052880697e-01 9.386202313803e-01 9.394020555423e-01 9.401501084401e-01 9.408646799643e-01 9.415456548728e-01 9.421932751228e-01 9.428065082963e-01 9.433849457937e-01 9.439292143436e-01 9.444390581509e-01 9.449134888298e-01 9.453537007928e-01 9.457579996717e-01 9.461266478164e-01 9.464600803300e-01 9.467574743978e-01 9.470190097866e-01 9.472441336814e-01 9.474331526703e-01 9.475852085104e-01 9.477001985860e-01 9.477784948370e-01 9.478193807146e-01 9.478231155194e-01 9.477893027335e-01 9.477175187463e-01 9.476077194751e-01 9.474600818708e-01 9.472748339456e-01 9.470504028290e-01 9.467877185211e-01 9.464864144082e-01 9.461459622621e-01 9.457663517751e-01 9.453476513351e-01 9.448894694053e-01 9.443915283610e-01 9.438546754731e-01 9.432769609659e-01 9.426591487736e-01 9.420010603320e-01 9.413029700326e-01 9.405647906779e-01 9.397856109735e-01 9.389660084220e-01 9.381049521845e-01 9.372032740740e-01 9.362600288324e-01 9.352752271994e-01 9.342492153009e-01 9.331812753087e-01 9.320720231017e-01 9.309209530303e-01 9.297271424866e-01 9.284917631271e-01 9.272139266666e-01 9.258940132466e-01 9.245323415146e-01 9.231265291882e-01 9.216795251625e-01 9.201890687303e-01 9.186550030197e-01 9.170792568755e-01 9.154597305904e-01 9.137968830626e-01 9.120920925833e-01 9.103417806726e-01 9.085497837810e-01 9.067136246419e-01 9.048334116795e-01 9.029108017690e-01 9.009440899722e-01 8.989335031583e-01 8.968795780861e-01 8.947804809289e-01 8.926388543953e-01 8.904532265968e-01 8.882225453449e-01 8.859493950941e-01 8.836307960577e-01 8.812681311400e-01 8.788619881970e-01 8.764109167170e-01 8.739174831536e-01 8.713788332634e-01 8.687955708525e-01 8.661689788740e-01 8.634976001447e-01 8.607828005837e-01 8.580238453367e-01 8.552202890990e-01 8.523733983959e-01 8.494814865505e-01 8.465462490948e-01 8.435669162846e-01 8.405439872460e-01 8.374777901809e-01 8.343665186202e-01 8.312122002238e-01 8.280145824375e-01 8.247728253987e-01 8.214888918778e-01 8.181606349753e-01 8.147892527380e-01 8.113748543112e-01 8.079166891658e-01 8.044171936715e-01 8.008735022679e-01 7.972874179170e-01 7.936601718763e-01 7.899888401179e-01 7.862758843232e-01 7.825212598475e-01 7.787243772169e-01 7.748870075446e-01 7.710075750904e-01 7.670864946084e-01 7.631243221650e-01 7.591216932719e-01 7.550784417858e-01 7.509946254854e-01 7.468703068409e-01 7.427071375512e-01 7.385035654291e-01 7.342613725343e-01 7.299803466627e-01 7.256601159405e-01 7.213021809022e-01 7.169051084094e-01 7.124714913586e-01 7.080005993762e-01 7.034918162119e-01 6.989476448123e-01 6.943662751781e-01 6.897493043099e-01 6.850968559192e-01 6.804095551378e-01 6.756881504474e-01 6.709322362092e-01 6.661432638803e-01 6.613211760084e-01 6.564663999543e-01 6.515803276375e-01 6.466617790372e-01 6.417126252782e-01 6.367332631914e-01 6.317236844562e-01 6.266852858552e-01 6.216182271234e-01 6.165230903054e-01 6.114020410509e-01 6.062537560559e-01 6.010800094230e-01 5.958810158233e-01 5.906583991430e-01 5.854124975214e-01 5.801432328288e-01 5.748532881013e-01 5.695422740916e-01 5.642117075779e-01 5.588618996609e-01 5.534933910086e-01 5.481091912930e-01 5.427087196842e-01 5.372935110075e-01 5.318649007626e-01 5.264233894575e-01 5.209716061831e-01 5.155090822911e-01 5.100384566485e-01 5.045606549793e-01 4.990761571211e-01 4.935876498384e-01 4.880965402036e-01 4.826030248531e-01 4.771103657937e-01 4.716192434829e-01 4.661322499503e-01 4.606502942510e-01 4.551756632052e-01 4.497103670609e-01 4.442561383517e-01 4.388156464221e-01 4.333901370365e-01 4.279829134683e-01 4.225963411323e-01 4.172308282120e-01 4.118916415202e-01 4.065794397625e-01 4.012981940820e-01 3.960505401530e-01 3.908382668472e-01 3.856667519873e-01 3.805361543143e-01 3.754526695719e-01 3.704180368793e-01 3.654362033934e-01 3.605120846256e-01 3.556468813960e-01 3.508470376454e-01 3.461150829123e-01 3.414561652416e-01 3.368746850167e-01 3.323735766163e-01 3.279607007144e-01 3.236370114411e-01 3.194097180328e-01 3.152845837104e-01 3.112633933638e-01 3.073555401774e-01 3.035627842796e-01 2.998924691070e-01 2.963497839059e-01 2.929384033023e-01 2.896672560859e-01 2.865365960993e-01 2.835568153129e-01 2.807301439370e-01 2.780624405296e-01 2.755602333291e-01 2.732242224536e-01 2.710638127217e-01 2.690799439648e-01 2.672781812608e-01 2.656611677800e-01 2.642313004618e-01 2.629944378092e-01 2.619490395896e-01 2.610993204567e-01 2.604453981375e-01 2.599877369657e-01 2.597293940360e-01 2.596648039640e-01 2.597989231265e-01 2.601254963599e-01 2.606449932638e-01 2.613558821375e-01 2.622499771313e-01 2.633313908151e-01 2.645884067433e-01 2.660227355732e-01 2.676275979243e-01 2.693946049138e-01 2.713262235420e-01 2.734083969397e-01 2.756425850453e-01 2.780170108427e-01 2.805282249146e-01 2.831726307435e-01 2.859375009275e-01 2.888259346662e-01 2.918214713787e-01 2.949254061043e-01 2.981293299659e-01 3.014239762366e-01 3.048119045183e-01 3.082752317475e-01 3.118211644781e-01 3.154329670232e-01 3.191107493080e-01 3.228503103720e-01 3.266389698670e-01 3.304847846754e-01 3.343663294842e-01 3.382933436653e-01 3.422533149024e-01 3.462403861607e-01 3.502603090255e-01 3.542921472929e-01 3.583506944409e-01 3.624156187494e-01 3.664925483642e-01 3.705781006188e-01 3.746573468123e-01 3.787462074959e-01 3.828183569854e-01 3.868911489623e-01 3.909484064530e-01 3.949882883229e-01 3.990189759144e-01 4.030157178676e-01 4.070030379646e-01 4.109528858346e-01 4.148785099736e-01 4.187742944707e-01 4.226265467333e-01 4.264557022163e-01 4.302301142170e-01 4.339765061619e-01 4.376707815261e-01 4.413181444788e-01 4.449254664601e-01 4.484678179805e-01 4.519748100204e-01 4.554108411433e-01 4.588006141139e-01 4.621303127169e-01 4.653917866746e-01 4.686052209030e-01 4.717366362528e-01 4.748190844720e-01 4.778223032841e-01 4.807586321064e-01 4.836299293341e-01 4.864164922145e-01 4.891446172145e-01 4.917809248071e-01 4.943525631396e-01 4.968399622420e-01 4.992445327587e-01 5.015784226712e-01 5.038146238138e-01 5.059819273416e-01 5.080522076244e-01 5.100411658694e-01 5.119446223186e-01 5.137509210917e-01 5.154792403779e-01 5.171037132921e-01 5.186463534779e-01 5.200897835009e-01 5.214395534170e-01 5.226996660156e-01 5.238549127360e-01 5.249230027906e-01 5.258857390777e-01 5.267540202315e-01 5.275230696959e-01 5.281882867504e-01 5.287595053431e-01 5.292225050280e-01 5.295890712001e-01 5.298507012467e-01 5.300087824237e-01 5.300668023593e-01 5.300166958649e-01 5.298664268814e-01 5.296097926767e-01 5.292486395047e-01 5.287834078327e-01 5.282108908167e-01 5.275369988647e-01 5.267546978171e-01 5.258672449048e-01 5.248759919236e-01 5.237777734945e-01 5.225763142061e-01 5.212687636493e-01 5.198568001612e-01 5.183415138471e-01 5.167210807566e-01 5.149994621088e-01 5.131739406226e-01 5.112467172436e-01 5.092185154442e-01 5.070888946227e-01 5.048608794153e-01 5.025329177001e-01 5.001073462047e-01 4.975863723023e-01 4.949688824353e-01 4.922588385729e-01 4.894557619833e-01 4.865608064892e-01 4.835800121935e-01 4.805078072980e-01 4.773537730122e-01 4.741145321632e-01 4.707934831701e-01 4.673966228276e-01 4.639184757491e-01 4.603721233199e-01 4.567501453619e-01 4.530623683559e-01 4.493105949076e-01 4.454933812601e-01 4.416253870547e-01 4.376952379916e-01 4.337204627504e-01 4.296977737416e-01 4.256319862070e-01 4.215339487860e-01 4.173962585841e-01 4.132386420867e-01 4.090544615695e-01 4.048559222368e-01 4.006495142042e-01 3.964342998445e-01 3.922284586651e-01 3.880266394027e-01 3.838460373869e-01 3.796894721376e-01 3.755631413481e-01 3.714836529651e-01 3.674473051032e-01 3.634751948201e-01 3.595689399569e-01 3.557395191337e-01 3.520017313812e-01 3.483578401600e-01 3.448273885286e-01 3.414139777378e-01 3.381319280777e-01 3.349957562298e-01 3.320089842283e-01 3.291938114099e-01 3.265517736662e-01 3.241011372098e-01 3.218530567690e-01 3.198123866918e-01 3.180008101067e-01 3.164176921729e-01 3.150820190965e-01 3.139986863335e-01 3.131758755860e-01 3.126281154366e-01 3.123524404171e-01 3.123653918988e-01 3.126654024501e-01 3.132575836380e-01 3.141510887981e-01 3.153355748063e-01 3.168251665342e-01 3.186095215898e-01 3.206902835830e-01 3.230686580628e-01 3.257302118195e-01 3.286856330157e-01 3.319132298363e-01 3.354175322987e-01 3.391896080959e-01 3.432140579977e-01 3.474970674240e-01 3.520106011319e-01 3.567632518162e-01 3.617347187743e-01 3.669151340406e-01 3.723045842295e-01 3.778750591048e-01 3.836370572274e-01 3.895636757387e-01 3.956522784485e-01 4.018967865056e-01 4.082727051080e-01 4.147911982014e-01 4.214221645244e-01 4.281694222497e-01 4.350218492844e-01 4.419607516160e-01 4.489954206302e-01 4.560956195862e-01 4.632706319998e-01 4.705043622613e-01 4.777851915851e-01 4.851189466450e-01 4.924802738681e-01 4.998773793129e-01 5.072948071579e-01 5.147241919797e-01 5.221703159688e-01 5.296084543080e-01 5.370500421784e-01 5.444788542374e-01 5.518875300699e-01 5.592814561862e-01 5.666380477561e-01 5.739685786011e-01 5.812569847000e-01 5.884983869933e-01 5.956988191200e-01 6.028347449015e-01 6.099206514923e-01 6.169387451473e-01 6.238868333953e-01 6.307703763343e-01 6.375653362066e-01 6.442894328640e-01 6.509244240855e-01 6.574668139683e-01 6.639259311959e-01 6.702753522358e-01 6.765372917216e-01 6.826873580242e-01 6.887301193547e-01 6.946727210955e-01 7.004863618334e-01 7.061997697635e-01 7.117823832025e-01 7.172462918997e-01 7.225911243387e-01 7.277952248024e-01 7.328852744154e-01 7.378304818555e-01 7.426456609831e-01 7.473283431622e-01 7.518603222515e-01 7.562671197691e-01 7.605173925749e-01 7.646309164896e-01 7.685999156263e-01 7.724125399071e-01 7.760905057243e-01 7.796044285161e-01 7.829770983641e-01 7.861953171129e-01 7.892550036375e-01 7.921721800716e-01 7.949227987625e-01 7.975275826333e-01 7.999744088637e-01 8.022635049633e-01 8.044038201302e-01 8.063807409788e-01 8.082099562599e-01 8.098818146675e-01 8.113984545464e-01 8.127660153823e-01 8.139770076592e-01 8.150391140756e-01 8.159505809794e-01 8.167119641478e-01 8.173278746717e-01 8.177976997975e-01 8.181221267376e-01 8.183081679383e-01 8.183514525128e-01 8.182603601983e-01 8.180354930774e-01 8.176759245520e-01 8.171934337814e-01 8.165806038330e-01 8.158502411308e-01 8.150013809660e-01 8.140344109585e-01 8.129644591465e-01 8.117820645131e-01 8.105038376388e-01 8.091283260294e-01 8.076580287374e-01 8.061095086744e-01 8.044723727398e-01 8.027680044983e-01 8.009923980139e-01 7.991527793033e-01 7.972626116480e-01 7.953175486551e-01 7.933359148885e-01 7.913167092179e-01 7.892702735635e-01 7.872065814136e-01 7.851281178194e-01 7.830489069954e-01 7.809735601748e-01 7.789123241045e-01 7.768733498727e-01 7.748648960124e-01 7.728973756704e-01 7.709789183048e-01 7.691189510317e-01 7.673262639675e-01 7.656129126797e-01 7.639822123258e-01 7.624516337563e-01 7.610240155881e-01 7.597101859978e-01 7.585237863373e-01 7.574644124166e-01 7.565519215702e-01 7.557852823371e-01 7.551775079793e-01 7.547383344115e-01 7.544670984205e-01 7.543809193834e-01 7.544784625569e-01 7.547686175868e-01 7.552580906114e-01 7.559464090073e-01 7.568453640811e-01 7.579502117050e-01 7.592689710959e-01 7.608008399889e-01 7.625480073463e-01 7.645095344150e-01 7.666857692280e-01 7.690739944931e-01 7.716715165261e-01 7.744769845724e-01 7.774820756968e-01 7.806877848712e-01 7.840813177568e-01 7.876589406969e-01 7.914158645834e-01 7.953357073304e-01 7.994201448064e-01 8.036484694603e-01 8.080167990664e-01 8.125134533415e-01 8.171196926360e-01 8.218348320512e-01 8.266324722278e-01 8.315101148735e-01 8.364480976209e-01 8.414300570788e-01 8.464490221731e-01 8.514791976974e-01 8.565160497104e-01 8.615364301685e-01 8.665273450164e-01 8.714746130359e-01 8.763569274471e-01 8.811668669764e-01 8.858804988615e-01 8.904872960922e-01 8.949703150356e-01 8.993125201685e-01 9.035028285027e-01 9.075215334372e-01 9.113590195530e-01 9.149975505695e-01 9.184262750381e-01 9.216309752645e-01 9.245991744865e-01 9.273201933326e-01 9.297813762942e-01 9.319750444560e-01 9.338877188072e-01 9.355153626926e-01 9.368461468595e-01 9.378756073027e-01 9.385991097887e-01 9.390071591945e-01 9.391032623742e-01 9.388786270766e-01 9.383356591414e-01 9.374756144717e-01 9.362956876213e-01 9.348054286974e-01 9.330017638663e-01 9.308979662791e-01 9.284982230659e-01 9.258105754627e-01 9.228501159381e-01 9.196244203061e-01 9.161536925979e-01 9.124496710960e-01 9.085322779718e-01 9.044210761171e-01 9.001373512831e-01 8.957049134771e-01 8.911478886354e-01 8.864939156547e-01 8.817703515900e-01 8.770083529455e-01 8.722374783418e-01 8.674905183526e-01 8.628011291140e-01 8.582027346135e-01 8.537328990749e-01 8.494210666011e-01 8.453097254410e-01 8.414277748997e-01 8.378115017200e-01 8.344959610634e-01 8.315082871903e-01 8.288855558231e-01 8.266478368661e-01 8.248251027737e-01 8.234413559692e-01 8.225094758376e-01 8.220524382464e-01 8.220741006178e-01 8.225882390831e-01 8.235932254137e-01 8.250890347835e-01 8.270732410321e-01 8.295284463893e-01 8.324476164163e-01 8.358059982637e-01 8.395847375289e-01 8.437566633931e-01 8.482891225659e-01 8.531569285866e-01 8.583169977241e-01 8.637383503055e-01 8.693788624543e-01 8.751994072345e-01 8.811620429584e-01 8.872198880304e-01 8.933390001110e-01 8.994719360065e-01 9.055852399418e-01 9.116362489910e-01 9.175885366901e-01 9.234111893975e-01 9.290625368334e-01 9.345219147336e-01 9.397543436137e-01 9.447369246146e-01 9.494485321017e-01 9.538658101257e-01 9.579782598196e-01 9.617680453108e-01 9.652287238864e-01 9.683526315653e-01 9.711371354035e-01 9.735858473506e-01 9.756966014020e-01 9.774833373922e-01 9.789513592587e-01 9.801161545334e-01 9.809932836733e-01 9.815999393785e-01 9.819589909838e-01 9.820901804283e-01 9.820203016337e-01 9.817716710706e-01 9.813746374095e-01 9.808525865275e-01 9.802340010575e-01 9.795450902503e-01 9.788108478337e-01 9.780592284637e-01 9.773082438181e-01 9.765849778186e-01 9.759032960388e-01 9.752823180365e-01 9.747365091452e-01 9.742715938463e-01 9.739027980678e-01 9.736260707317e-01 9.734488165952e-01 9.733671870858e-01 9.733714446473e-01 9.734631987429e-01 9.736230206337e-01 9.738462940813e-01 9.741149316247e-01 9.744154362129e-01 9.747361328619e-01 9.750526922901e-01 9.753621995207e-01 9.756389875339e-01 9.758761306882e-01 9.760636617060e-01 9.761873103792e-01 9.762485686473e-01 9.762366463054e-01 9.761585224912e-01 9.760127089281e-01 9.758068423827e-01 9.755547966817e-01 9.752636422909e-01 9.749564077881e-01 9.746466474573e-01 9.743603877864e-01 9.741163910223e-01 9.739407449245e-01 9.738616403536e-01 9.738954671297e-01 9.740756207230e-01 9.744160970982e-01 9.749408502547e-01 9.756682131762e-01 9.766039946541e-01 9.777676799754e-01 9.791519525403e-01 9.807664612361e-01 9.826001895389e-01 9.846418082626e-01 9.868827970142e-01 9.892914718621e-01 9.918571357897e-01 9.945430725728e-01 9.973223019232e-01 1.000165560144e+00 1.003032960237e+00 1.005901151404e+00 1.008727821609e+00 1.011490980113e+00 1.014157345804e+00 1.016701140354e+00 1.019108277437e+00 1.021352699475e+00 1.023431572447e+00 1.025331556929e+00 1.027054788729e+00 1.028604679391e+00 1.029985110253e+00 1.031214447708e+00 1.032302735446e+00 1.033274468532e+00 1.034145730863e+00 1.034940718207e+00 1.035682024468e+00 1.036388166174e+00 1.037084555758e+00 1.037780496631e+00 1.038498569585e+00 1.039242021004e+00 1.040019944361e+00 1.040838104186e+00 1.041687734058e+00 1.042572463136e+00 1.043477224119e+00 1.044399366362e+00 1.045328139730e+00 1.046252643394e+00 1.047172074641e+00 1.048078064508e+00 1.048980874262e+00 1.049883982625e+00 1.050808624812e+00 1.051779210071e+00 1.052825916558e+00 1.053998734292e+00 1.055338248590e+00 1.056910011359e+00 1.058771388605e+00 1.060988221056e+00 1.063630586453e+00 1.066754456017e+00 1.070428443698e+00 1.074692103743e+00 1.079590114176e+00 1.085142380484e+00 1.091352218625e+00 1.098213153459e+00 1.105680099380e+00 1.113710408445e+00 1.122220068178e+00 1.131118719125e+00 1.140301185807e+00 1.149635598011e+00 1.159001399726e+00 1.168247317734e+00 1.177243947415e+00 1.185847816716e+00 1.193925096367e+00 1.201363948906e+00 1.208040261208e+00 1.213877684697e+00 1.218787221079e+00 1.222721179186e+00 1.225646219633e+00 1.227538131358e+00 1.228417014827e+00 1.228290318006e+00 1.227213600840e+00 1.225234989211e+00 1.222418148106e+00 1.218850687049e+00 1.214597555603e+00 1.209755480668e+00 1.204394473150e+00 1.198592804227e+00 1.192426215496e+00 1.185939188812e+00 1.179197695019e+00 1.172224743817e+00 1.165056140128e+00 1.157707059452e+00 1.150178409988e+00 1.142483030944e+00 1.134601612120e+00 1.126539647929e+00 1.118281909725e+00 1.109822320467e+00 1.101164247670e+00 1.092298742081e+00 1.083248436949e+00 1.074018872562e+00 1.064648363374e+00 1.055174903560e+00 1.045647149870e+00 1.036148107246e+00 1.026750453201e+00 1.017576971703e+00 1.008743328443e+00 1.000398130743e+00 9.927151024333e-01 9.860270335476e-01 9.780567305536e-01 9.704990912393e-01 9.652353502373e-01 9.633829224437e-01 9.646971762054e-01 9.677336273425e-01 9.706579935586e-01 9.722220828544e-01 9.724068553686e-01 9.724351960596e-01 9.741202217557e-01 9.788547746887e-01 9.868148710266e-01 9.967885038027e-01 1.006726783913e+00 1.014744689021e+00 1.019978106824e+00 1.022904145381e+00 1.025014619529e+00 1.027992560330e+00 1.032752564270e+00 1.038890665509e+00 1.044861312702e+00 1.048732195748e+00 1.049134441222e+00 1.045963799898e+00 1.040467117163e+00 1.034674179836e+00 1.030467580558e+00 1.028688682460e+00 1.028764853506e+00 1.029100918158e+00 1.028018960681e+00 1.024674859082e+00 1.019576377136e+00 1.014411301718e+00 1.011248374558e+00 1.011481983693e+00 1.015107750842e+00 1.020698427187e+00 1.026102888101e+00 1.029513753642e+00 1.030291352657e+00 1.029175684489e+00 1.027838486923e+00 1.027979666150e+00 1.030358182098e+00 1.034341372438e+00 1.038215086818e+00 1.040009062495e+00 1.038461664308e+00 1.033632477869e+00 1.026861308695e+00 1.020107340615e+00 1.014998715162e+00 1.012011457341e+00 1.010223400518e+00 1.007833057139e+00 1.003107814200e+00 9.952355656921e-01 9.847335425111e-01 9.732114140312e-01 9.625648113621e-01 9.540084615372e-01 9.474712464075e-01 9.416472662656e-01 9.347079625606e-01 9.253074745820e-01 9.133045283424e-01 8.998819499373e-01 8.870396567757e-01 8.766339858798e-01 8.694348682713e-01 8.647569708306e-01 8.608850310918e-01 8.559961028262e-01 8.491260860755e-01 8.406655358555e-01 8.321449367269e-01 8.254189252002e-01 8.216918170404e-01 8.208429907514e-01 8.214937508759e-01 8.218142062954e-01 8.205343365759e-01 8.176449243029e-01 8.144691996810e-01 8.130494119591e-01 8.150894989579e-01 8.210626723164e-01 8.299738094638e-01 8.399074212705e-01 8.490414701407e-01 8.565651875715e-01 8.629997783678e-01 8.698363142628e-01 8.786729905311e-01 8.902562036675e-01 9.039663152956e-01 9.180805539728e-01 9.305967205670e-01 9.401813618906e-01 9.467928293226e-01 9.516875255996e-01 9.567119612242e-01 9.630364501160e-01 9.691221899881e-01 9.622327353876e-01 9.411500779701e-01 8.765110842439e-01 8.097823580985e-01 7.893678985312e-01 8.298796073351e-01 8.961293734440e-01 9.403561438031e-01 9.357492835661e-01 8.862554824006e-01 8.254554037355e-01 8.018062954277e-01 8.395618341638e-01 9.119068137724e-01 9.695102494126e-01 9.778943817225e-01 9.314299819896e-01 8.552703599145e-01 7.985568042641e-01 8.040947719583e-01 8.646344173639e-01 9.307486489926e-01 9.565660301581e-01 9.236001912792e-01 8.452893551559e-01 7.650468510717e-01 7.379122224600e-01 7.816320381364e-01 8.549711694373e-01 9.031939374674e-01 8.956100897968e-01 8.337965255197e-01 7.512484956499e-01 7.039584781730e-01 7.302587937213e-01 8.072863644909e-01 8.796339707578e-01 9.079524386601e-01 8.838921815770e-01 8.298027919712e-01 7.907734535863e-01 8.065225825143e-01 8.732402142628e-01 9.489203200782e-01 9.922939833566e-01 9.850989175815e-01 9.367764683259e-01 8.817037592337e-01 8.638074625641e-01 9.031069153123e-01 9.761684191614e-01 1.040168393847e+00 1.063694371599e+00 1.038554835360e+00 9.805601723335e-01 9.238422827446e-01 9.040276177300e-01 9.316220174948e-01 9.833503289119e-01 1.024535195205e+00 1.032721707031e+00 1.006573175101e+00 9.647106886788e-01 9.365404701913e-01 9.434772662481e-01 9.814327004275e-01 1.024859503464e+00 1.046702128259e+00 1.033740894314e+00 9.920752517075e-01 9.454126229856e-01 9.242927992129e-01 9.450390559220e-01 9.952622774199e-01 1.044411710059e+00 1.065075406636e+00 1.045570485653e+00 9.934252401112e-01 9.332459644077e-01 8.966968994712e-01 9.025104368519e-01 9.410271598990e-01 9.836857027532e-01 1.004720265143e+00 9.935774579152e-01 9.567527824599e-01 9.130681241195e-01 8.834192235317e-01 8.786245104191e-01
 4.492324483555e-01 4.466254618385e-01 4.440728288480e-01 4.416634012937e-01 4.393789031673e-01 4.370728739206e-01 4.346055260029e-01 4.319855857898e-01 4.293463833987e-01 4.268132413530e-01 4.244174622710e-01 4.221000445158e-01 4.197406618352e-01 4.172203214272e-01 4.145339401642e-01 4.118237428296e-01 4.092619740567e-01 4.068819749838e-01 4.045583894400e-01 4.021385949405e-01 3.995538645816e-01 3.968419251849e-01 3.941155940245e-01 3.915024976312e-01 3.890580565759e-01 3.866969245954e-01 3.842502464621e-01 3.816123665877e-01 3.788246008921e-01 3.760394523226e-01 3.734021356504e-01 3.709473189642e-01 3.685648982605e-01 3.660704262719e-01 3.633567476457e-01 3.604953937361e-01 3.576781982057e-01 3.550519701100e-01 3.526022902097e-01 3.501839242500e-01 3.476341273363e-01 3.448803243008e-01 3.419921596936e-01 3.391419170991e-01 3.364848100891e-01 3.340294265792e-01 3.316224476846e-01 3.290605690406e-01 3.262533455578e-01 3.232997054058e-01 3.204239437040e-01 3.178070334115e-01 3.154218493380e-01 3.130389890600e-01 3.104182595525e-01 3.075250323928e-01 3.045588330288e-01 3.017780645834e-01 2.992775328251e-01 2.969234763749e-01 2.944765025282e-01 2.917860669720e-01 2.889048216246e-01 2.860318496154e-01 2.833415381551e-01 2.808518441651e-01 2.784356431029e-01 2.759378263705e-01 2.732721406050e-01 2.704620775234e-01 2.676254443783e-01 2.649034875010e-01 2.623606035780e-01 2.599349482464e-01 2.574781496658e-01 2.548553470292e-01 2.520400160116e-01 2.491570700418e-01 2.464066033425e-01 2.439017808773e-01 2.415570701565e-01 2.391505190894e-01 2.365113846509e-01 2.336609911957e-01 2.307987618471e-01 2.281468034697e-01 2.257661130769e-01 2.234984379105e-01 2.211028171902e-01 2.184623301491e-01 2.156724807728e-01 2.129484237728e-01 2.104522014835e-01 2.081744896084e-01 2.059489387165e-01 2.035901039675e-01 2.010390993265e-01 1.983993259240e-01 1.958417303716e-01 1.934769416906e-01 1.912864152949e-01 1.891438791716e-01 1.869090978317e-01 1.845264555826e-01 1.820716499934e-01 1.796891295824e-01 1.774868793196e-01 1.754606443200e-01 1.735017241622e-01 1.714744236877e-01 1.693219595351e-01 1.671128420705e-01 1.649886056261e-01 1.630492761017e-01 1.612812797606e-01 1.595789998138e-01 1.578280633659e-01 1.559902075752e-01 1.541292339829e-01 1.523598816981e-01 1.507570900081e-01 1.493078515049e-01 1.479356936795e-01 1.465586241864e-01 1.451465613114e-01 1.437387210808e-01 1.424163113695e-01 1.412411188615e-01 1.402149434403e-01 1.392909789196e-01 1.384108994519e-01 1.375420725931e-01 1.367001993343e-01 1.359381256076e-01 1.353052209554e-01 1.348153440618e-01 1.344463889667e-01 1.341604295007e-01 1.339256074941e-01 1.337367502264e-01 1.336207999256e-01 1.336139835814e-01 1.337384196094e-01 1.339903245995e-01 1.343476406787e-01 1.347816730113e-01 1.352738950006e-01 1.358321385735e-01 1.364802047348e-01 1.372376665443e-01 1.381118592280e-01 1.390950495063e-01 1.401657319752e-01 1.413014409031e-01 1.424971199298e-01 1.437627940608e-01 1.451141225740e-01 1.465627546229e-01 1.481079255313e-01 1.497340713585e-01 1.514220609548e-01 1.531637530942e-01 1.549627609226e-01 1.568262078471e-01 1.587603155229e-01 1.607678306163e-01 1.628434588095e-01 1.649778881604e-01 1.671630105347e-01 1.693947995178e-01 1.716717657427e-01 1.739984552953e-01 1.763820093750e-01 1.788200681232e-01 1.813082966065e-01 1.838394580653e-01 1.864073232708e-01 1.890074926293e-01 1.916453844494e-01 1.943260227477e-01 1.970508023647e-01 1.998162935892e-01 2.026138494014e-01 2.054381744639e-01 2.082865270017e-01 2.111670966795e-01 2.140843611845e-01 2.170355272340e-01 2.200140241136e-01 2.230132729933e-01 2.260319675693e-01 2.290732675927e-01 2.321439807379e-01 2.352422047201e-01 2.383616147405e-01 2.414974612001e-01 2.446487558297e-01 2.478182760855e-01 2.510109897197e-01 2.542266371348e-01 2.574597880712e-01 2.607050491466e-01 2.639632115427e-01 2.672357388516e-01 2.705256313764e-01 2.738351726740e-01 2.771604217343e-01 2.804951463543e-01 2.838394042914e-01 2.871959956042e-01 2.905671822545e-01 2.939535821493e-01 2.973527466944e-01 3.007606160013e-01 3.041764414606e-01 3.076032954037e-01 3.110438877064e-01 3.144958429775e-01 3.179576469652e-01 3.214266160238e-01 3.249013313252e-01 3.283854831836e-01 3.318817629625e-01 3.353883616987e-01 3.389016134378e-01 3.424198331938e-01 3.459429438282e-01 3.494733653723e-01 3.530135665339e-01 3.565616971390e-01 3.601146814591e-01 3.636711048140e-01 3.672312004810e-01 3.707962945825e-01 3.743691672330e-01 3.779478330643e-01 3.815294454606e-01 3.851120748594e-01 3.886986914786e-01 3.922898320468e-01 3.958862595596e-01 3.994860158683e-01 4.030857186055e-01 4.066863927285e-01 4.102925421443e-01 4.139037039590e-01 4.175166661899e-01 4.211307212812e-01 4.247446912446e-01 4.283608334257e-01 4.319827158218e-01 4.356077401471e-01 4.392317532137e-01 4.428547411262e-01 4.464787529799e-01 4.501055880443e-01 4.537333909318e-01 4.573616547917e-01 4.609869100371e-01 4.646108799343e-01 4.682371749979e-01 4.718619876543e-01 4.754861180283e-01 4.791090197885e-01 4.827302398586e-01 4.863521840424e-01 4.899747187080e-01 4.935938911569e-01 4.972095697567e-01 5.008256689650e-01 5.044409961898e-01 5.080544654010e-01 5.116655132904e-01 5.152721678658e-01 5.188757494956e-01 5.224782472891e-01 5.260775012389e-01 5.296725342452e-01 5.332631198236e-01 5.368503734926e-01 5.404341261787e-01 5.440154515559e-01 5.475935766155e-01 5.511658165350e-01 5.547346665058e-01 5.582982176107e-01 5.618567002197e-01 5.654112607220e-01 5.689618632362e-01 5.725069067488e-01 5.760480501525e-01 5.795827779887e-01 5.831103954408e-01 5.866321948211e-01 5.901492913350e-01 5.936601590361e-01 5.971651807908e-01 6.006652281366e-01 6.041570890897e-01 6.076426969886e-01 6.111210550797e-01 6.145911092839e-01 6.180543396975e-01 6.215115321200e-01 6.249619661014e-01 6.284040341519e-01 6.318380154761e-01 6.352618561158e-01 6.386772778064e-01 6.420852942087e-01 6.454852322708e-01 6.488773257948e-01 6.522603316696e-01 6.556324142453e-01 6.589952989228e-01 6.623485409124e-01 6.656918392835e-01 6.690265385892e-01 6.723523161853e-01 6.756673354907e-01 6.789712968375e-01 6.822639535736e-01 6.855451540802e-01 6.888163173328e-01 6.920771711157e-01 6.953277369860e-01 6.985669799932e-01 7.017929497345e-01 7.050062367511e-01 7.082066460015e-01 7.113964991434e-01 7.145752354263e-01 7.177414710907e-01 7.208946468658e-01 7.240321835731e-01 7.271560522616e-01 7.302677121506e-01 7.333662539465e-01 7.364536135279e-01 7.395252664397e-01 7.425819767521e-01 7.456232025320e-01 7.486503337490e-01 7.516633604403e-01 7.546627452172e-01 7.576474422283e-01 7.606154313658e-01 7.635672614036e-01 7.665026587666e-01 7.694235608375e-01 7.723291118732e-01 7.752187111043e-01 7.780916685525e-01 7.809467395674e-01 7.837850749580e-01 7.866067900415e-01 7.894121545647e-01 7.922002921128e-01 7.949706839670e-01 7.977227101783e-01 8.004565941635e-01 8.031730178559e-01 8.058712253741e-01 8.085511131456e-01 8.112115588829e-01 8.138534325655e-01 8.164760289672e-01 8.190797821496e-01 8.216635251394e-01 8.242271793484e-01 8.267707596032e-01 8.292941893906e-01 8.317977696234e-01 8.342800887006e-01 8.367423510196e-01 8.391824144073e-01 8.416014926165e-01 8.439989458314e-01 8.463752424654e-01 8.487297627343e-01 8.510614724499e-01 8.533706546879e-01 8.556573146228e-01 8.579211918813e-01 8.601629522436e-01 8.623815255644e-01 8.645767742128e-01 8.667476397081e-01 8.688943832294e-01 8.710180860513e-01 8.731181667796e-01 8.751934084534e-01 8.772436103721e-01 8.792693638117e-01 8.812693774790e-01 8.832446979847e-01 8.851943235000e-01 8.871182908381e-01 8.890167965710e-01 8.908883815668e-01 8.927345090894e-01 8.945533789441e-01 8.963456996697e-01 8.981111974581e-01 8.998488682491e-01 9.015594086173e-01 9.032426216404e-01 9.048974645055e-01 9.065244278779e-01 9.081232566484e-01 9.096936690337e-01 9.112342514784e-01 9.127465576860e-01 9.142301397374e-01 9.156838503989e-01 9.171085006270e-01 9.185025610224e-01 9.198668532235e-01 9.212008423441e-01 9.225040167497e-01 9.237773329156e-01 9.250195422560e-01 9.262300555333e-01 9.274090281354e-01 9.285567309458e-01 9.296732711430e-01 9.307577256970e-01 9.318103529483e-01 9.328298861019e-01 9.338168782164e-01 9.347711719421e-01 9.356929830162e-01 9.365813391035e-01 9.374358829895e-01 9.382573072642e-01 9.390444829462e-01 9.397975625955e-01 9.405172982840e-01 9.412018505852e-01 9.418511952728e-01 9.424665009526e-01 9.430462827373e-01 9.435913444205e-01 9.441005994345e-01 9.445742487431e-01 9.450118491532e-01 9.454131924456e-01 9.457786417371e-01 9.461070544653e-01 9.463995326751e-01 9.466543636863e-01 9.468723304458e-01 9.470530601858e-01 9.471963418970e-01 9.473027918139e-01 9.473707562540e-01 9.474007732492e-01 9.473925874647e-01 9.473460569376e-01 9.472609212778e-01 9.471374531704e-01 9.469742406707e-01 9.467727880459e-01 9.465319992329e-01 9.462510950494e-01 9.459307903064e-01 9.455704891417e-01 9.451704960682e-01 9.447307647961e-01 9.442503984183e-01 9.437306874045e-01 9.431687946198e-01 9.425669833492e-01 9.419243301924e-01 9.412397629852e-01 9.405148268034e-01 9.397477687078e-01 9.389399709785e-01 9.380901408012e-01 9.371980555146e-01 9.362645929630e-01 9.352882191633e-01 9.342711508946e-01 9.332110711850e-01 9.321076318333e-01 9.309627052785e-01 9.297746147049e-01 9.285430650483e-01 9.272692122100e-01 9.259517961400e-01 9.245918435066e-01 9.231882781302e-01 9.217403739405e-01 9.202502537767e-01 9.187157683221e-01 9.171370497643e-01 9.155157225607e-01 9.138498929807e-01 9.121403431663e-01 9.103865183346e-01 9.085878808233e-01 9.067462493129e-01 9.048595408682e-01 9.029284427726e-01 9.009536281102e-01 8.989331555170e-01 8.968679888417e-01 8.947593473521e-01 8.926046646304e-01 8.904073669697e-01 8.881639445464e-01 8.858757232999e-01 8.835432034365e-01 8.811649195027e-01 8.787429353594e-01 8.762758538072e-01 8.737636149429e-01 8.712066334097e-01 8.686042573401e-01 8.659573111996e-01 8.632653844431e-01 8.605294067725e-01 8.577484669303e-01 8.549216670573e-01 8.520508959514e-01 8.491351863778e-01 8.461746907715e-01 8.431701785788e-01 8.401210590656e-01 8.370269572126e-01 8.338884845365e-01 8.307052767160e-01 8.274784172199e-01 8.242068808727e-01 8.208911899135e-01 8.175321813724e-01 8.141285049029e-01 8.106808935773e-01 8.071900451706e-01 8.036554364946e-01 8.000780989727e-01 7.964573336798e-01 7.927928798383e-01 7.890856514026e-01 7.853354943347e-01 7.815432971742e-01 7.777079135718e-01 7.738307115702e-01 7.699112407784e-01 7.659498645996e-01 7.619476654377e-01 7.579035412284e-01 7.538188938904e-01 7.496933628517e-01 7.455263086503e-01 7.413200216554e-01 7.370734520705e-01 7.327872176174e-01 7.284616579555e-01 7.240969739627e-01 7.196931124610e-01 7.152512468981e-01 7.107711155320e-01 7.062534330199e-01 7.016983152465e-01 6.971069568276e-01 6.924787833386e-01 6.878148598155e-01 6.831152264383e-01 6.783805380002e-01 6.736106757033e-01 6.688070598850e-01 6.639690352564e-01 6.590985977810e-01 6.541945346900e-01 6.492594100519e-01 6.442925428922e-01 6.392947607653e-01 6.342665849824e-01 6.292088072626e-01 6.241225078097e-01 6.190075799024e-01 6.138648207373e-01 6.086956401408e-01 6.034999468428e-01 5.982795027341e-01 5.930339581358e-01 5.877642116798e-01 5.824722717828e-01 5.771577096262e-01 5.718226097757e-01 5.664673249801e-01 5.610927120423e-01 5.557001730023e-01 5.502902603815e-01 5.448648666473e-01 5.394244309662e-01 5.339701015444e-01 5.285034408426e-01 5.230251309824e-01 5.175368444572e-01 5.120401331734e-01 5.065357405245e-01 5.010264909358e-01 4.955114984461e-01 4.899948466003e-01 4.844768838252e-01 4.789584680296e-01 4.734434495197e-01 4.679317066188e-01 4.624260742991e-01 4.569285539532e-01 4.514394334416e-01 4.459633561525e-01 4.405006565757e-01 4.350545810220e-01 4.296274266753e-01 4.242200741360e-01 4.188376337705e-01 4.134797737012e-01 4.081520983729e-01 4.028551152134e-01 3.975928528849e-01 3.923694571898e-01 3.871852397108e-01 3.820465118918e-01 3.769542087514e-01 3.719130094984e-01 3.669273607025e-01 3.619986812439e-01 3.571342414976e-01 3.523351715366e-01 3.476068415243e-01 3.429542728721e-01 3.383801155383e-01 3.338919497381e-01 3.294912085951e-01 3.251846090912e-01 3.209775454123e-01 3.168732223069e-01 3.128794521743e-01 3.089977779364e-01 3.052377062418e-01 3.016019807887e-01 2.980965695811e-01 2.947285805903e-01 2.915001714033e-01 2.884201960243e-01 2.854916439487e-01 2.827211915628e-01 2.801133356766e-01 2.776712224058e-01 2.754043980712e-01 2.733111379795e-01 2.714002219196e-01 2.696734051133e-01 2.681336519775e-01 2.667865816214e-01 2.656304943290e-01 2.646724217998e-01 2.639097922866e-01 2.633460081446e-01 2.629817804992e-01 2.628133216553e-01 2.628462379652e-01 2.630728849195e-01 2.634961696510e-01 2.641122909704e-01 2.649164229484e-01 2.659102290977e-01 2.670840510117e-01 2.684400876456e-01 2.699677525023e-01 2.716655907729e-01 2.735289725062e-01 2.755477505975e-01 2.777248455869e-01 2.800446936092e-01 2.825083789099e-01 2.851068318454e-01 2.878317576832e-01 2.906844356404e-01 2.936479927669e-01 2.967274328432e-01 2.999067809040e-01 3.031850938962e-01 3.065570561755e-01 3.100105095130e-01 3.135508226951e-01 3.171577059691e-01 3.208391034612e-01 3.245810934408e-01 3.283788410715e-01 3.322349885627e-01 3.361296963197e-01 3.400758395570e-01 3.440525202710e-01 3.480655193591e-01 3.521086858359e-01 3.561686997089e-01 3.602586362655e-01 3.643531068585e-01 3.684677703512e-01 3.725856245226e-01 3.767064041078e-01 3.808341753185e-01 3.849464447211e-01 3.890661724238e-01 3.931639424862e-01 3.972544402868e-01 4.013288865138e-01 4.053765136087e-01 4.094138821023e-01 4.134107897947e-01 4.173936776181e-01 4.213361285284e-01 4.252470019388e-01 4.291272688971e-01 4.329566448260e-01 4.367613563614e-01 4.405057162730e-01 4.442166336527e-01 4.478752610468e-01 4.514790237819e-01 4.550423280730e-01 4.585345910371e-01 4.619877535635e-01 4.653686376628e-01 4.686945917063e-01 4.719618500096e-01 4.751534858266e-01 4.782953926977e-01 4.813519880910e-01 4.843537791013e-01 4.872764254289e-01 4.901257147707e-01 4.929090597494e-01 4.956029049857e-01 4.982352097288e-01 5.007744333268e-01 5.032415890920e-01 5.056264998234e-01 5.079215086178e-01 5.101438411033e-01 5.122667300010e-01 5.143149302622e-01 5.162669720801e-01 5.181314963838e-01 5.199101410090e-01 5.215881060806e-01 5.231838813800e-01 5.246770260824e-01 5.260814110376e-01 5.273887198166e-01 5.285957579778e-01 5.297127062278e-01 5.307233345642e-01 5.316414350060e-01 5.324559743047e-01 5.331703462002e-01 5.337867220710e-01 5.342958603526e-01 5.347084070864e-01 5.350139009068e-01 5.352176894761e-01 5.353183250908e-01 5.353117790469e-01 5.352052653358e-01 5.349896221435e-01 5.346706585590e-01 5.342464992309e-01 5.337149279190e-01 5.330807953549e-01 5.323378147283e-01 5.314907537873e-01 5.305381879622e-01 5.294786759688e-01 5.283169206401e-01 5.270473151490e-01 5.256753097238e-01 5.241980565838e-01 5.226166366928e-01 5.209323618635e-01 5.191451693602e-01 5.172559723418e-01 5.152664877281e-01 5.131753919255e-01 5.109864568245e-01 5.086980340085e-01 5.063123865435e-01 5.038331332422e-01 5.012562207272e-01 4.985891668912e-01 4.958285981027e-01 4.929785030060e-01 4.900421484870e-01 4.870154701794e-01 4.839097588699e-01 4.807175202208e-01 4.774485315411e-01 4.741015498346e-01 4.706778566964e-01 4.671882892957e-01 4.636224968927e-01 4.599972900618e-01 4.563065979450e-01 4.525568859495e-01 4.487557634000e-01 4.448965786731e-01 4.409976812584e-01 4.370501943905e-01 4.330665076953e-01 4.290509164177e-01 4.250026003140e-01 4.209372428594e-01 4.168481763528e-01 4.127521930858e-01 4.086493065733e-01 4.045460008834e-01 4.004551947543e-01 3.963727287042e-01 3.923194482575e-01 3.882921377942e-01 3.843030019012e-01 3.803638968529e-01 3.764749238185e-01 3.726563565793e-01 3.689068922091e-01 3.652423033212e-01 3.616741227518e-01 3.582047923323e-01 3.548557339814e-01 3.516264534306e-01 3.485374244307e-01 3.455949057191e-01 3.428082598884e-01 3.401964827052e-01 3.377594183121e-01 3.355192723754e-01 3.334794399259e-01 3.316522311551e-01 3.300529754475e-01 3.286819784660e-01 3.275600484436e-01 3.266859909015e-01 3.260724108950e-01 3.257302096931e-01 3.256551173301e-01 3.258660970155e-01 3.263556294328e-01 3.271339029782e-01 3.282038041331e-01 3.295590751628e-01 3.312128414833e-01 3.331495034581e-01 3.353794687325e-01 3.378942716286e-01 3.406872710359e-01 3.437647653013e-01 3.471042969015e-01 3.507168685964e-01 3.545830727672e-01 3.586984820715e-01 3.630617934259e-01 3.676492043354e-01 3.724708810469e-01 3.775005887957e-01 3.827387203590e-01 3.881759152998e-01 3.937913554608e-01 3.995947795781e-01 4.055542047791e-01 4.116766065769e-01 4.179464574543e-01 4.243480766912e-01 4.308880257519e-01 4.375343359979e-01 4.442997572040e-01 4.511609965747e-01 4.581121380181e-01 4.651533380024e-01 4.722592331801e-01 4.794406159904e-01 4.866746999103e-01 4.939589204182e-01 5.012921109987e-01 5.086509451710e-01 5.160468840176e-01 5.234583827983e-01 5.308841506438e-01 5.383220475118e-01 5.457522342158e-01 5.531858733284e-01 5.606013859968e-01 5.680004056331e-01 5.753807580358e-01 5.827229288973e-01 5.900402963420e-01 5.973106471783e-01 6.045376618189e-01 6.117186261975e-01 6.188345236641e-01 6.259011241025e-01 6.328951591877e-01 6.398212425887e-01 6.466776817339e-01 6.534464390907e-01 6.601441341818e-01 6.667454995396e-01 6.732597126118e-01 6.796849721566e-01 6.860004071927e-01 6.922289461430e-01 6.983393372472e-01 7.043475957358e-01 7.102464220221e-01 7.160192462898e-01 7.216893350117e-01 7.272238797459e-01 7.326425923083e-01 7.379350211811e-01 7.430887188131e-01 7.481256302152e-01 7.530123875529e-01 7.577737199437e-01 7.623937411365e-01 7.668664123600e-01 7.712097272161e-01 7.753924359645e-01 7.794425580636e-01 7.833372552491e-01 7.870804858910e-01 7.906826296849e-01 7.941188876940e-01 7.974142229200e-01 8.005482376639e-01 8.035272555457e-01 8.063559800548e-01 8.090192437318e-01 8.115353031797e-01 8.138875143229e-01 8.160840607195e-01 8.181258730313e-01 8.200052419872e-01 8.217333790017e-01 8.233003773365e-01 8.247124582855e-01 8.259705307393e-01 8.270720678981e-01 8.280216309229e-01 8.288193444484e-01 8.294651398559e-01 8.299633973951e-01 8.303136048461e-01 8.305177274481e-01 8.305818105265e-01 8.305010944929e-01 8.302859752079e-01 8.299341494308e-01 8.294472668795e-01 8.288363145338e-01 8.280933795717e-01 8.272344184183e-01 8.262536238155e-01 8.251575617487e-01 8.239571361407e-01 8.226439148724e-01 8.212379491567e-01 8.197322769807e-01 8.181363000578e-01 8.164601936571e-01 8.146988698838e-01 8.128725056803e-01 8.109747422650e-01 8.090190349583e-01 8.070122457902e-01 8.049568046970e-01 8.028669393494e-01 8.007436390022e-01 7.986000488089e-01 7.964427924216e-01 7.942770974387e-01 7.921168371760e-01 7.899669029028e-01 7.878377629947e-01 7.857382762344e-01 7.836789472523e-01 7.816665009099e-01 7.797147460625e-01 7.778284737976e-01 7.760207482395e-01 7.743026164708e-01 7.726782385191e-01 7.711652788398e-01 7.697657934855e-01 7.684934889441e-01 7.673594964376e-01 7.663652723380e-01 7.655306279789e-01 7.648536891350e-01 7.643493855835e-01 7.640234708809e-01 7.638800429050e-01 7.639333160629e-01 7.641802960064e-01 7.646339988994e-01 7.652954070060e-01 7.661691118472e-01 7.672608298155e-01 7.685696257345e-01 7.700995224600e-01 7.718504830964e-01 7.738231650789e-01 7.760155158328e-01 7.784276173969e-01 7.810538268503e-01 7.838925210438e-01 7.869398370251e-01 7.901854492420e-01 7.936308780284e-01 7.972600610810e-01 8.010717009624e-01 8.050538000847e-01 8.091933324422e-01 8.134889576680e-01 8.179169501498e-01 8.224764850482e-01 8.271486280202e-01 8.319182870899e-01 8.367803691675e-01 8.417080214480e-01 8.466991213498e-01 8.517294238849e-01 8.567865857989e-01 8.618568681679e-01 8.669179763563e-01 8.719627036088e-01 8.769657460720e-01 8.819167560795e-01 8.867969914440e-01 8.915885831753e-01 8.962802379601e-01 9.008482979658e-01 9.052844170775e-01 9.095679661853e-01 9.136850792437e-01 9.176218845390e-01 9.213611729090e-01 9.248924476742e-01 9.281988281973e-01 9.312704744767e-01 9.340919729275e-01 9.366542409802e-01 9.389461343651e-01 9.409569399466e-01 9.426791179448e-01 9.441014727783e-01 9.452227173280e-01 9.460299612892e-01 9.465237795134e-01 9.466991324225e-01 9.465509880556e-01 9.460836051046e-01 9.452899995821e-01 9.441799222717e-01 9.427518552680e-01 9.410095644276e-01 9.389645821138e-01 9.366185849738e-01 9.339874145331e-01 9.310778393603e-01 9.279051565188e-01 9.244845349735e-01 9.208310444671e-01 9.169660222157e-01 9.129066653079e-01 9.086780284548e-01 9.043024411889e-01 8.998063251901e-01 8.952171629829e-01 8.905631121190e-01 8.858751313883e-01 8.811847509117e-01 8.765263406564e-01 8.719303268962e-01 8.674362101976e-01 8.630752445143e-01 8.588836722903e-01 8.548991839145e-01 8.511515870420e-01 8.476823801062e-01 8.445161711278e-01 8.416899469218e-01 8.392338687048e-01 8.371690487824e-01 8.355284334612e-01 8.343241170208e-01 8.335814327832e-01 8.333103734748e-01 8.335200678008e-01 8.342214733827e-01 8.354084337101e-01 8.370850086175e-01 8.392380637980e-01 8.418588522676e-01 8.449305569230e-01 8.484297600449e-01 8.523397801489e-01 8.566248801122e-01 8.612601103910e-01 8.662088386634e-01 8.714353386093e-01 8.769063728952e-01 8.825746444867e-01 8.884084950175e-01 8.943611889165e-01 9.003954542572e-01 9.064685106198e-01 9.125403738898e-01 9.185760567675e-01 9.245304512003e-01 9.303772679167e-01 9.360747115061e-01 9.415953662101e-01 9.469119617958e-01 9.519912666578e-01 9.568190645482e-01 9.613677736107e-01 9.656240716588e-01 9.695727116585e-01 9.732030451556e-01 9.765114930020e-01 9.794881638598e-01 9.821396372693e-01 9.844630172000e-01 9.864679309450e-01 9.881643919688e-01 9.895608868152e-01 9.906770585643e-01 9.915266017916e-01 9.921320589423e-01 9.925119103793e-01 9.926925624483e-01 9.926972293737e-01 9.925502113882e-01 9.922787420233e-01 9.919071357717e-01 9.914634740701e-01 9.909691143589e-01 9.904510850590e-01 9.899279190662e-01 9.894213132893e-01 9.889501439780e-01 9.885246363180e-01 9.881634458029e-01 9.878698796603e-01 9.876537120098e-01 9.875174273257e-01 9.874554287852e-01 9.874737837205e-01 9.875565855601e-01 9.877019761344e-01 9.878957930728e-01 9.881243083436e-01 9.883783850605e-01 9.886333988735e-01 9.888854091679e-01 9.891075969640e-01 9.892897004893e-01 9.894202467899e-01 9.894799716806e-01 9.894669519311e-01 9.893651025084e-01 9.891758312711e-01 9.888942274306e-01 9.885215337163e-01 9.880681146698e-01 9.875339705098e-01 9.869419625652e-01 9.863008290438e-01 9.856331861310e-01 9.849610572256e-01 9.843058493658e-01 9.837008387723e-01 9.831653285881e-01 9.827366262048e-01 9.824354403313e-01 9.822923103033e-01 9.823356291054e-01 9.825803572132e-01 9.830573982295e-01 9.837717678781e-01 9.847424534129e-01 9.859739655080e-01 9.874640064020e-01 9.892165140370e-01 9.912101093690e-01 9.934425490814e-01 9.958852531421e-01 9.985164729246e-01 1.001311788155e+00 1.004231715136e+00 1.007253968266e+00 1.010333774166e+00 1.013444196866e+00 1.016546401708e+00 1.019606666459e+00 1.022600340525e+00 1.025491704512e+00 1.028265129834e+00 1.030894988637e+00 1.033370229663e+00 1.035681209212e+00 1.037818154948e+00 1.039788587134e+00 1.041589538400e+00 1.043235714992e+00 1.044734249278e+00 1.046101365736e+00 1.047355067538e+00 1.048508613947e+00 1.049585842055e+00 1.050595399490e+00 1.051560900822e+00 1.052487687940e+00 1.053388435403e+00 1.054272975848e+00 1.055135737388e+00 1.055985958888e+00 1.056811563132e+00 1.057611067392e+00 1.058378807289e+00 1.059099404250e+00 1.059773951844e+00 1.060388889836e+00 1.060949057983e+00 1.061452542646e+00 1.061910678998e+00 1.062340843287e+00 1.062762367428e+00 1.063217439769e+00 1.063738056802e+00 1.064383593203e+00 1.065208146539e+00 1.066276032200e+00 1.067661800083e+00 1.069428521425e+00 1.071656902719e+00 1.074404322045e+00 1.077735514620e+00 1.081699017833e+00 1.086322594599e+00 1.091634311863e+00 1.097620051214e+00 1.104267619607e+00 1.111524925729e+00 1.119326215724e+00 1.127590220243e+00 1.136202247932e+00 1.145053504637e+00 1.153998037388e+00 1.162903998309e+00 1.171624068274e+00 1.180007840791e+00 1.187927431305e+00 1.195236820874e+00 1.201831607047e+00 1.207598400760e+00 1.212456772398e+00 1.216346895322e+00 1.219214467094e+00 1.221054274610e+00 1.221852052761e+00 1.221640032221e+00 1.220456575834e+00 1.218350628783e+00 1.215406938826e+00 1.211689448171e+00 1.207298633024e+00 1.202313687895e+00 1.196820556291e+00 1.190910719688e+00 1.184639614698e+00 1.178084931088e+00 1.171282929550e+00 1.164272143136e+00 1.157075858504e+00 1.149691341174e+00 1.142127839993e+00 1.134357684631e+00 1.126372888275e+00 1.118145804653e+00 1.109653048567e+00 1.100885557593e+00 1.091819304508e+00 1.082467973071e+00 1.072831927232e+00 1.062945494657e+00 1.052854664236e+00 1.042612565147e+00 1.032317694214e+00 1.022059329678e+00 1.011975752565e+00 1.002205509711e+00 9.929131826716e-01 9.842906305038e-01 9.768976397374e-01 9.682447702628e-01 9.600206411317e-01 9.541021230222e-01 9.516112780453e-01 9.523173340769e-01 9.547859558354e-01 9.571933486499e-01 9.582974914941e-01 9.580845304427e-01 9.577812244265e-01 9.592103784766e-01 9.637708039539e-01 9.716418524814e-01 9.816148174523e-01 9.916464957033e-01 9.998598641631e-01 1.005407202986e+00 1.008777267578e+00 1.011466714394e+00 1.015144143175e+00 1.020700745812e+00 1.027696815915e+00 1.034551252834e+00 1.039312252501e+00 1.040596766862e+00 1.038287898329e+00 1.033610209961e+00 1.028560693485e+00 1.024974915049e+00 1.023651188413e+00 1.023986444525e+00 1.024374302843e+00 1.023136004235e+00 1.019437754859e+00 1.013787370643e+00 1.007876268066e+00 1.003784142586e+00 1.002927050323e+00 1.005340418189e+00 1.009641296011e+00 1.013724209880e+00 1.015814131890e+00 1.015294919268e+00 1.012922990564e+00 1.010385586689e+00 1.009395794850e+00 1.010728476728e+00 1.013764478834e+00 1.016794391435e+00 1.017860994137e+00 1.015712783949e+00 1.010423791105e+00 1.003345343108e+00 9.964395407564e-01 9.913164972121e-01 9.884262246525e-01 9.868157802773e-01 9.846673166334e-01 9.802540806879e-01 9.727985515705e-01 9.628519149989e-01 9.520515005479e-01 9.422901166747e-01 9.347494894630e-01 9.293071676543e-01 9.246219137999e-01 9.188692034040e-01 9.107456761678e-01 9.001771758449e-01 8.884053926364e-01 8.774374942543e-01 8.690703148139e-01 8.639633570943e-01 8.613022172805e-01 8.592768257879e-01 8.560273721064e-01 8.505904432887e-01 8.433640854404e-01 8.358625900283e-01 8.298889568673e-01 8.265716205027e-01 8.257318880601e-01 8.259863163375e-01 8.255535242976e-01 8.232644096072e-01 8.192394194338e-01 8.149352824710e-01 8.125161882008e-01 8.137752882848e-01 8.192275468300e-01 8.278789106676e-01 8.377956040783e-01 8.471375595720e-01 8.550841885474e-01 8.621502376179e-01 8.698041612843e-01 8.795890442394e-01 8.921716827716e-01 9.068508363362e-01 9.218470221219e-01 9.351505053222e-01 9.454643751261e-01 9.528265019998e-01 9.586091277777e-01 9.648683547456e-01 9.733629158750e-01 9.837924670273e-01 9.622978626238e-01 9.379917044814e-01 8.796618204564e-01 8.273772067412e-01 8.194696079717e-01 8.593632079583e-01 9.126340264045e-01 9.401036118675e-01 9.233339574404e-01 8.723540159245e-01 8.227558778343e-01 8.163389826029e-01 8.637592058521e-01 9.321751052156e-01 9.771558535461e-01 9.721305638427e-01 9.186526189269e-01 8.471886040087e-01 8.066269748293e-01 8.291843604483e-01 8.958603230706e-01 9.569747138367e-01 9.731233333551e-01 9.326987992333e-01 8.547284441047e-01 7.847539505387e-01 7.714121375473e-01 8.205848534935e-01 8.882359558802e-01 9.251821301228e-01 9.071223122170e-01 8.408874341550e-01 7.629998818761e-01 7.261660741603e-01 7.576149976632e-01 8.283148413471e-01 8.869065343807e-01 9.006938595564e-01 8.674639867075e-01 8.145070210817e-01 7.873734105539e-01 8.170601923878e-01 8.885982941189e-01 9.581505028530e-01 9.898182772730e-01 9.725484309326e-01 9.227818890094e-01 8.790995934783e-01 8.810936553400e-01 9.356433050776e-01 1.010624911899e+00 1.065148959839e+00 1.074755797390e+00 1.039075369312e+00 9.807130219421e-01 9.362368717849e-01 9.345589836362e-01 9.732985681586e-01 1.022299342999e+00 1.049647240658e+00 1.040270027132e+00 1.000994307776e+00 9.568436344105e-01 9.378787841433e-01 9.575767061613e-01 1.001148932005e+00 1.038829133564e+00 1.046856631344e+00 1.019084628655e+00 9.693996065518e-01 9.268326170023e-01 9.199788168996e-01 9.547546027370e-01 1.008951356964e+00 1.050739053549e+00 1.058044294927e+00 1.026766691877e+00 9.714192227908e-01 9.200423414274e-01 9.001979755807e-01 9.193950318439e-01 9.593735514014e-01 9.924356671264e-01 9.996387616692e-01 9.780783027721e-01 9.396698339397e-01 9.039073407802e-01 8.860830741301e-01 8.882522847854e-01
 4.832949899441e-01 4.807003974993e-01 4.781683585656e-01 4.757988652925e-01 4.735631493729e-01 4.712969620488e-01 4.688534106027e-01 4.662486576530e-01 4.636253793805e-01 4.611147501870e-01 4.587521102974e-01 4.564764375528e-01 4.541529794734e-01 4.516520721329e-01 4.489712500073e-01 4.462704535562e-01 4.437321312880e-01 4.413859847958e-01 4.390975617612e-01 4.367041528136e-01 4.341323414912e-01 4.314221547810e-01 4.286997627355e-01 4.261051027545e-01 4.236929465676e-01 4.213628440998e-01 4.189336715507e-01 4.162986954034e-01 4.135076238273e-01 4.107221922574e-01 4.080976608877e-01 4.056685270217e-01 4.033106401957e-01 4.008246698067e-01 3.981018216466e-01 3.952254580124e-01 3.924038345866e-01 3.897883002141e-01 3.873569309933e-01 3.849511569694e-01 3.823969143471e-01 3.796221650459e-01 3.767095995612e-01 3.738477964354e-01 3.711949960379e-01 3.687486381402e-01 3.663391524233e-01 3.637564870725e-01 3.609144324683e-01 3.579248113100e-01 3.550267600238e-01 3.524030595844e-01 3.500137995601e-01 3.476118577381e-01 3.449501366589e-01 3.420039432070e-01 3.389902820181e-01 3.361776497594e-01 3.336575837562e-01 3.312824308991e-01 3.287970363121e-01 3.260474910120e-01 3.230985325925e-01 3.201656195218e-01 3.174309035995e-01 3.149054428032e-01 3.124492425776e-01 3.098955172222e-01 3.071536902892e-01 3.042579250121e-01 3.013414991989e-01 2.985546106860e-01 2.959571675485e-01 2.934719293040e-01 2.909371247057e-01 2.882118227157e-01 2.852801998738e-01 2.822869524618e-01 2.794454669423e-01 2.768628109483e-01 2.744308962771e-01 2.719094728913e-01 2.691256838859e-01 2.661177418246e-01 2.631087150504e-01 2.603336471459e-01 2.578413378655e-01 2.554459320435e-01 2.528860836123e-01 2.500490284701e-01 2.470529352191e-01 2.441391035577e-01 2.414773317838e-01 2.390417029997e-01 2.366354546413e-01 2.340528306313e-01 2.312422074575e-01 2.283342691520e-01 2.255282450630e-01 2.229394916095e-01 2.205292097170e-01 2.181365735929e-01 2.155976557255e-01 2.128686733915e-01 2.100589215652e-01 2.073467072594e-01 2.048425112759e-01 2.025127277511e-01 2.002058856640e-01 1.977638249145e-01 1.951491351171e-01 1.924768115716e-01 1.899216326296e-01 1.875780191098e-01 1.853909521639e-01 1.832097502645e-01 1.809072272590e-01 1.784726964525e-01 1.760180840177e-01 1.736874034218e-01 1.715410340375e-01 1.695216255834e-01 1.675131699388e-01 1.654253247793e-01 1.632572098608e-01 1.610942270656e-01 1.590435584693e-01 1.571525399696e-01 1.553803668450e-01 1.536437942544e-01 1.518788740060e-01 1.500812105006e-01 1.483115307630e-01 1.466450765192e-01 1.451181243439e-01 1.437068194442e-01 1.423605980245e-01 1.410379341756e-01 1.397317115036e-01 1.384734977111e-01 1.373098526323e-01 1.362691143545e-01 1.353453679931e-01 1.345154764578e-01 1.337549227943e-01 1.330513088524e-01 1.324149191050e-01 1.318693213640e-01 1.314334131685e-01 1.311127480118e-01 1.309026915502e-01 1.307921466957e-01 1.307688124728e-01 1.308276488317e-01 1.309738398152e-01 1.312192981092e-01 1.315728551753e-01 1.320390387045e-01 1.326135082250e-01 1.332843947660e-01 1.340413363422e-01 1.348825780129e-01 1.358124944408e-01 1.368349443318e-01 1.379537368630e-01 1.391690720926e-01 1.404761918123e-01 1.418664296085e-01 1.433348916606e-01 1.448782673801e-01 1.464951477825e-01 1.481887292044e-01 1.499627066120e-01 1.518138697995e-01 1.537376001278e-01 1.557273928492e-01 1.577769930590e-01 1.598830516966e-01 1.620486508537e-01 1.642774555325e-01 1.665692523220e-01 1.689199003651e-01 1.713206664376e-01 1.737666220584e-01 1.762546849659e-01 1.787924037422e-01 1.813822545343e-01 1.840201736299e-01 1.866992606314e-01 1.894135391592e-01 1.921604015643e-01 1.949442972686e-01 1.977692822604e-01 2.006329813367e-01 2.035291939019e-01 2.064522981192e-01 2.094014580775e-01 2.123792362946e-01 2.153896646339e-01 2.184316689049e-01 2.214993610750e-01 2.245877892689e-01 2.276968350699e-01 2.308284940162e-01 2.339851338393e-01 2.371683204302e-01 2.403728272912e-01 2.435940265075e-01 2.468309590393e-01 2.500864313077e-01 2.533625461636e-01 2.566593536411e-01 2.599737250623e-01 2.633017654522e-01 2.666427651462e-01 2.700006168745e-01 2.733758971171e-01 2.767673562109e-01 2.801728683183e-01 2.835893688288e-01 2.870159174146e-01 2.904557044258e-01 2.939119532483e-01 2.973814628420e-01 3.008612596059e-01 3.043492720530e-01 3.078458731418e-01 3.113526740653e-01 3.148733464736e-01 3.184038530708e-01 3.219428359090e-01 3.254875455446e-01 3.290390896762e-01 3.325984947424e-01 3.361683110494e-01 3.397467890440e-01 3.433296246367e-01 3.469165996783e-01 3.505097241950e-01 3.541105061888e-01 3.577182861431e-01 3.613320199431e-01 3.649471438591e-01 3.685666582742e-01 3.721929159355e-01 3.758265833482e-01 3.794638886527e-01 3.831041428671e-01 3.867468312725e-01 3.903934157630e-01 3.940483351051e-01 3.977072382365e-01 4.013670195359e-01 4.050283687816e-01 4.086922050001e-01 4.123604875260e-01 4.160319623066e-01 4.197046749831e-01 4.233765105972e-01 4.270493354893e-01 4.307253237329e-01 4.344023777397e-01 4.380797592171e-01 4.417574750082e-01 4.454354837004e-01 4.491163257661e-01 4.527984645389e-01 4.564790336286e-01 4.601579109929e-01 4.638380367071e-01 4.675198231753e-01 4.712008967220e-01 4.748809782551e-01 4.785585845503e-01 4.822336336073e-01 4.859103410544e-01 4.895844160927e-01 4.932557536381e-01 4.969242490376e-01 5.005909300440e-01 5.042555255539e-01 5.079193332027e-01 5.115807775820e-01 5.152385174147e-01 5.188937614356e-01 5.225452111854e-01 5.261930609060e-01 5.298384493425e-01 5.334808474516e-01 5.371199975128e-01 5.407553172196e-01 5.443863244283e-01 5.480118583346e-01 5.516324592643e-01 5.552496787830e-01 5.588621577955e-01 5.624710659175e-01 5.660746445214e-01 5.696725683632e-01 5.732652624613e-01 5.768520280189e-01 5.804318752782e-01 5.840060317711e-01 5.875762311498e-01 5.911400585435e-01 5.946973948581e-01 5.982479865148e-01 6.017894832263e-01 6.053242964115e-01 6.088528171629e-01 6.123746377002e-01 6.158896978498e-01 6.193974084582e-01 6.228952055171e-01 6.263854175586e-01 6.298669706388e-01 6.333402100372e-01 6.368061865689e-01 6.402642760995e-01 6.437129868644e-01 6.471519589088e-01 6.505812812582e-01 6.539999099100e-01 6.574099288543e-01 6.608114815459e-01 6.642037132401e-01 6.675859222896e-01 6.709562780281e-01 6.743150749264e-01 6.776626674921e-01 6.810007171362e-01 6.843290730489e-01 6.876462087166e-01 6.909512818525e-01 6.942422374518e-01 6.975212739572e-01 7.007888500125e-01 7.040450791971e-01 7.072908433337e-01 7.105229315165e-01 7.137404282201e-01 7.169447961899e-01 7.201356067676e-01 7.233141829802e-01 7.264808689292e-01 7.296329902591e-01 7.327701760160e-01 7.358925233377e-01 7.390000378827e-01 7.420939655125e-01 7.451743041235e-01 7.482398014111e-01 7.512893103728e-01 7.543231816299e-01 7.573410410888e-01 7.603440350028e-01 7.633315961441e-01 7.663036127855e-01 7.692586814870e-01 7.721970426737e-01 7.751185745657e-01 7.780233569278e-01 7.809118479564e-01 7.837830531566e-01 7.866365670332e-01 7.894719529460e-01 7.922901141445e-01 7.950903983507e-01 7.978718475104e-01 8.006348307576e-01 8.033786219610e-01 8.061036807296e-01 8.088102558349e-01 8.114970524004e-01 8.141644820351e-01 8.168115770083e-01 8.194386467829e-01 8.220450008983e-01 8.246325851447e-01 8.271985987521e-01 8.297432323422e-01 8.322669568297e-01 8.347691423430e-01 8.372500955733e-01 8.397097081484e-01 8.421478504679e-01 8.445633659097e-01 8.469561070273e-01 8.493261615559e-01 8.516737192302e-01 8.539993676693e-01 8.563014006161e-01 8.585798264468e-01 8.608342865007e-01 8.630650029972e-01 8.652718315871e-01 8.674544552767e-01 8.696122910986e-01 8.717457209469e-01 8.738537445790e-01 8.759377027399e-01 8.779951266033e-01 8.800274465676e-01 8.820337844441e-01 8.840143941172e-01 8.859679665324e-01 8.878956487884e-01 8.897963700722e-01 8.916701287224e-01 8.935174457019e-01 8.953363680291e-01 8.971281023584e-01 8.988914868455e-01 9.006274641149e-01 9.023347506393e-01 9.040140955449e-01 9.056642674890e-01 9.072852567054e-01 9.088771409880e-01 9.104400162905e-01 9.119731721605e-01 9.134766706045e-01 9.149493502900e-01 9.163919931252e-01 9.178040175731e-01 9.191856214333e-01 9.205369544346e-01 9.218564410394e-01 9.231449949482e-01 9.244013471996e-01 9.256260194547e-01 9.268191688014e-01 9.279802451113e-01 9.291079941529e-01 9.302040310982e-01 9.312663049033e-01 9.322956876968e-01 9.332923750917e-01 9.342550471133e-01 9.351835644672e-01 9.360785310282e-01 9.369390851798e-01 9.377657205278e-01 9.385578003216e-01 9.393145139202e-01 9.400360782556e-01 9.407227450027e-01 9.413739447566e-01 9.419892442199e-01 9.425688141603e-01 9.431122340178e-01 9.436188719819e-01 9.440895601926e-01 9.445233776602e-01 9.449208837953e-01 9.452809925987e-01 9.456034644723e-01 9.458885786474e-01 9.461362697226e-01 9.463458559214e-01 9.465174973126e-01 9.466506136270e-01 9.467457980295e-01 9.468014953611e-01 9.468189418097e-01 9.467969433628e-01 9.467355597500e-01 9.466349195936e-01 9.464949464190e-01 9.463154429957e-01 9.460960259718e-01 9.458360554337e-01 9.455360295283e-01 9.451954833761e-01 9.448141146706e-01 9.443920988905e-01 9.439288909071e-01 9.434245067625e-01 9.428793518524e-01 9.422919090138e-01 9.416628370164e-01 9.409921394690e-01 9.402801831290e-01 9.395259664866e-01 9.387286662184e-01 9.378895614612e-01 9.370079494050e-01 9.360829852061e-01 9.351155245863e-01 9.341048273921e-01 9.330517561424e-01 9.319548426865e-01 9.308142001767e-01 9.296309945973e-01 9.284034830633e-01 9.271319871444e-01 9.258173222064e-01 9.244585044655e-01 9.230556413226e-01 9.216084250655e-01 9.201165134633e-01 9.185812171893e-01 9.170004819233e-01 9.153755070946e-01 9.137063033157e-01 9.119910584576e-01 9.102314087706e-01 9.084273890748e-01 9.065771048242e-01 9.046834665718e-01 9.027439805514e-01 9.007591101362e-01 8.987291014579e-01 8.966529891438e-01 8.945325671152e-01 8.923666468042e-01 8.901550519449e-01 8.878975585074e-01 8.855942906252e-01 8.832461788367e-01 8.808518441164e-01 8.784127916321e-01 8.759277699725e-01 8.733965168464e-01 8.708203410903e-01 8.681981361953e-01 8.655298742756e-01 8.628174009696e-01 8.600584712887e-01 8.572541836516e-01 8.544039117909e-01 8.515084175286e-01 8.485673498369e-01 8.455808969504e-01 8.425489228900e-01 8.394719827135e-01 8.363492876440e-01 8.331816256279e-01 8.299687464801e-01 8.267112028856e-01 8.234091661065e-01 8.200614535564e-01 8.166696138970e-01 8.132328588367e-01 8.097512046925e-01 8.062262491177e-01 8.026560104354e-01 7.990422256212e-01 7.953843429984e-01 7.916820703053e-01 7.879375039598e-01 7.841488214920e-01 7.803176329334e-01 7.764429354745e-01 7.725250594683e-01 7.685656911241e-01 7.645629948828e-01 7.605190560425e-01 7.564325839530e-01 7.523051306002e-01 7.481356230300e-01 7.439255223779e-01 7.396739952433e-01 7.353827802426e-01 7.310507977429e-01 7.266799575702e-01 7.222688712632e-01 7.178192066755e-01 7.133310665667e-01 7.088037217823e-01 7.042385759844e-01 6.996365066865e-01 6.949958198968e-01 6.903196531572e-01 6.856064475998e-01 6.808575987023e-01 6.760739268639e-01 6.712544782431e-01 6.664018144552e-01 6.615145862153e-01 6.565945768342e-01 6.516419334024e-01 6.466569667920e-01 6.416408650794e-01 6.365937760019e-01 6.315163568931e-01 6.264097480846e-01 6.212735344945e-01 6.161098416812e-01 6.109181606340e-01 6.057002880593e-01 6.004567056007e-01 5.951881243826e-01 5.898955211298e-01 5.845793290329e-01 5.792412856952e-01 5.738818215435e-01 5.685016111404e-01 5.631022059737e-01 5.576844450207e-01 5.522488308880e-01 5.467975392389e-01 5.413311082363e-01 5.358508803156e-01 5.303577089967e-01 5.248534090976e-01 5.193394483559e-01 5.138160777663e-01 5.082868049158e-01 5.027508443693e-01 4.972114361621e-01 4.916688355011e-01 4.861246189077e-01 4.805826512698e-01 4.750417312996e-01 4.695064939276e-01 4.639769532471e-01 4.584554032654e-01 4.529451941499e-01 4.474460233914e-01 4.419628975653e-01 4.364962083640e-01 4.310484430228e-01 4.256242078286e-01 4.202227459482e-01 4.148499810105e-01 4.095065282627e-01 4.041955072714e-01 3.989213441480e-01 3.936853062982e-01 3.884925210929e-01 3.833452080573e-01 3.782469067314e-01 3.732022376050e-01 3.682130161155e-01 3.632860506551e-01 3.584224394799e-01 3.536285373303e-01 3.489074925059e-01 3.442635252508e-01 3.397030538032e-01 3.352279187231e-01 3.308457700949e-01 3.265597540341e-01 3.223757146687e-01 3.182996224341e-01 3.143347838440e-01 3.104887428380e-01 3.067652191959e-01 3.031709594892e-01 2.997113743869e-01 2.963896698831e-01 2.932159089772e-01 2.901906776808e-01 2.873222663683e-01 2.846151667950e-01 2.820732466920e-01 2.797048647021e-01 2.775089794044e-01 2.754957202196e-01 2.736651625964e-01 2.720229464579e-01 2.705727095267e-01 2.693140047605e-01 2.682537087027e-01 2.673888135834e-01 2.667258740975e-01 2.662619286668e-01 2.659967743282e-01 2.659342153440e-01 2.660679475325e-01 2.664022498001e-01 2.669303243519e-01 2.676515216579e-01 2.685644887211e-01 2.696603658189e-01 2.709438878229e-01 2.724011384868e-01 2.740347010845e-01 2.758361401825e-01 2.777986430959e-01 2.799225595804e-01 2.821932067639e-01 2.846154242681e-01 2.871726677290e-01 2.898643827479e-01 2.926854648063e-01 2.956227380888e-01 2.986809251790e-01 3.018405914765e-01 3.051081951689e-01 3.084678883156e-01 3.119169649868e-01 3.154549826436e-01 3.190621711765e-01 3.227510880083e-01 3.264985848670e-01 3.303113640067e-01 3.341807872406e-01 3.380943640628e-01 3.420630564292e-01 3.460609140030e-01 3.501039532328e-01 3.541716384651e-01 3.582672997250e-01 3.623894425783e-01 3.665187891003e-01 3.706751188898e-01 3.748285563751e-01 3.789958490518e-01 3.831631102350e-01 3.873239459691e-01 3.914899358694e-01 3.956328022037e-01 3.997782572051e-01 4.038976235150e-01 4.080029403035e-01 4.120896692256e-01 4.161424312460e-01 4.201823816441e-01 4.241760216021e-01 4.281502782953e-01 4.320822715610e-01 4.359747568362e-01 4.398359774553e-01 4.436392582922e-01 4.474146561416e-01 4.511269392030e-01 4.547980318950e-01 4.584170953397e-01 4.619730766828e-01 4.654878591780e-01 4.689265632675e-01 4.723208758648e-01 4.756426301845e-01 4.789023265831e-01 4.821022470059e-01 4.852215970948e-01 4.882878885721e-01 4.912668491523e-01 4.941840957199e-01 4.970231537847e-01 4.997816681689e-01 5.024727589264e-01 5.050712082642e-01 5.076023899193e-01 5.100416777225e-01 5.124008241258e-01 5.146787561355e-01 5.168618226542e-01 5.189688112848e-01 5.209760834867e-01 5.229022447600e-01 5.247339579728e-01 5.264709842201e-01 5.281212750486e-01 5.296690478933e-01 5.311301370579e-01 5.324888706052e-01 5.337521594522e-01 5.349206136723e-01 5.359843158568e-01 5.369550392296e-01 5.378201687147e-01 5.385869612371e-01 5.392520803174e-01 5.398122160459e-01 5.402742851764e-01 5.406278788664e-01 5.408809790781e-01 5.410283803800e-01 5.410698099637e-01 5.410095991428e-01 5.408394166017e-01 5.405669726136e-01 5.401871009454e-01 5.397013424700e-01 5.391116225174e-01 5.384131809287e-01 5.376114743265e-01 5.367017772926e-01 5.356875900598e-01 5.345675371805e-01 5.333415528711e-01 5.320117745803e-01 5.305771765889e-01 5.290394756016e-01 5.273980412829e-01 5.256535911357e-01 5.238077441796e-01 5.218626437020e-01 5.198152356333e-01 5.176710184935e-01 5.154278282348e-01 5.130878436989e-01 5.106541427636e-01 5.081237921076e-01 5.055047374241e-01 5.027912972327e-01 4.999921828800e-01 4.971042620983e-01 4.941304134110e-01 4.910786089952e-01 4.879399255611e-01 4.847290297139e-01 4.814391302127e-01 4.780778217252e-01 4.746488141351e-01 4.711481532778e-01 4.675907380581e-01 4.639670729970e-01 4.602909155161e-01 4.565617224653e-01 4.527818624365e-01 4.489628723509e-01 4.450979468630e-01 4.412037878237e-01 4.372769984383e-01 4.333253967032e-01 4.293582905193e-01 4.253717518221e-01 4.213851511562e-01 4.173923029839e-01 4.134060724508e-01 4.094351259014e-01 4.054787443349e-01 4.015561776474e-01 3.976627979368e-01 3.938160458420e-01 3.900217982794e-01 3.862843595568e-01 3.826222843837e-01 3.790331167767e-01 3.755375573768e-01 3.721385656075e-01 3.688469568334e-01 3.656787601229e-01 3.626346098341e-01 3.597352838168e-01 3.569837882513e-01 3.543943888765e-01 3.519803181517e-01 3.497446569583e-01 3.477082935958e-01 3.458723665687e-01 3.442509081426e-01 3.428564894582e-01 3.416889725359e-01 3.407704624344e-01 3.400956876678e-01 3.396801915589e-01 3.395296196687e-01 3.396430637678e-01 3.400383148302e-01 3.407029521029e-01 3.416548836480e-01 3.428874797876e-01 3.444014656675e-01 3.462054862605e-01 3.482832883341e-01 3.506500124915e-01 3.532884563581e-01 3.562009936796e-01 3.593872820032e-01 3.628272764779e-01 3.665350470278e-01 3.704848065956e-01 3.746814497810e-01 3.791146474471e-01 3.837676685612e-01 3.886503751524e-01 3.937307084935e-01 3.990192548168e-01 4.044957497389e-01 4.101508173413e-01 4.159867523239e-01 4.219726016841e-01 4.281225487390e-01 4.344097788217e-01 4.408314141163e-01 4.473837800274e-01 4.540419215237e-01 4.608184067763e-01 4.676840410427e-01 4.746427097081e-01 4.816855752189e-01 4.887928716030e-01 4.959749753033e-01 5.032049714740e-01 5.104881201553e-01 5.178141500898e-01 5.251667926703e-01 5.325557499542e-01 5.399558865820e-01 5.473733714720e-01 5.547976810023e-01 5.622163825435e-01 5.696369015061e-01 5.770365421305e-01 5.844225409321e-01 5.917844615938e-01 5.991098700709e-01 6.064086158975e-01 6.136572662017e-01 6.208641598787e-01 6.280204932754e-01 6.351129878569e-01 6.421541834245e-01 6.491188952023e-01 6.560188790641e-01 6.628445852057e-01 6.695831292061e-01 6.762500194596e-01 6.828159968231e-01 6.892988389762e-01 6.956845099767e-01 7.019631877597e-01 7.081513893043e-01 7.142183225081e-01 7.201861197282e-01 7.260358958446e-01 7.317635067483e-01 7.373836893339e-01 7.428652824303e-01 7.482343475625e-01 7.534678518242e-01 7.585681739144e-01 7.635447867494e-01 7.683693319860e-01 7.730716137723e-01 7.776209775559e-01 7.820301691382e-01 7.863002904352e-01 7.904108035093e-01 7.943864440165e-01 7.982011461263e-01 8.018680721924e-01 8.053843563570e-01 8.087378719577e-01 8.119464620834e-01 8.149890927176e-01 8.178789060681e-01 8.206110715741e-01 8.231784429754e-01 8.255951706632e-01 8.278441754373e-01 8.299373684754e-01 8.318700196993e-01 8.336408648712e-01 8.352551217456e-01 8.367078370871e-01 8.380037624805e-01 8.391417161545e-01 8.401222209454e-01 8.409474954802e-01 8.416197825450e-01 8.421371669882e-01 8.425061536177e-01 8.427237160358e-01 8.427938867865e-01 8.427225878169e-01 8.425031137817e-01 8.421503110611e-01 8.416562507506e-01 8.410295966428e-01 8.402759935115e-01 8.393892254163e-01 8.383877242989e-01 8.372618353813e-01 8.360233270718e-01 8.346780836362e-01 8.332208284688e-01 8.316726561861e-01 8.300235030461e-01 8.282882121145e-01 8.264710886876e-01 8.245735914435e-01 8.226113022564e-01 8.205808276217e-01 8.184976298457e-01 8.163649167070e-01 8.141890066585e-01 8.119827012938e-01 8.097488350776e-01 8.074994065895e-01 8.052418271311e-01 8.029846060210e-01 8.007375191867e-01 7.985103270728e-01 7.963110588730e-01 7.941504251954e-01 7.920395092512e-01 7.899853705799e-01 7.880031954880e-01 7.860960605849e-01 7.842810448923e-01 7.825655138458e-01 7.809558783624e-01 7.794724982206e-01 7.781131018211e-01 7.768963164036e-01 7.758284513804e-01 7.749162292240e-01 7.741763484409e-01 7.736068992583e-01 7.732251109672e-01 7.730336485623e-01 7.730396848959e-01 7.732535789713e-01 7.736757138255e-01 7.743148371839e-01 7.751737695559e-01 7.762554195502e-01 7.775638765219e-01 7.790996084362e-01 7.808635918672e-01 7.828559125208e-01 7.850756565860e-01 7.875186239129e-01 7.901865187023e-01 7.930687512859e-01 7.961657682320e-01 7.994695288458e-01 8.029702320663e-01 8.066677219070e-01 8.105418370983e-01 8.145939657835e-01 8.188067739484e-01 8.231683452887e-01 8.276739342303e-01 8.322993916916e-01 8.370422184177e-01 8.418810682157e-01 8.468036011727e-01 8.517967172968e-01 8.568384648194e-01 8.619229193346e-01 8.670228294743e-01 8.721295103656e-01 8.772230438308e-01 8.822848764732e-01 8.873037914814e-01 8.922535022817e-01 8.971264652253e-01 9.018998061450e-01 9.065585980452e-01 9.110868555589e-01 9.154656583536e-01 9.196834385780e-01 9.237200752213e-01 9.275639311523e-01 9.311975690073e-01 9.346088321263e-01 9.377842211441e-01 9.407102527569e-01 9.433760168446e-01 9.457679128769e-01 9.478798824009e-01 9.496977934999e-01 9.512176519859e-01 9.524298570805e-01 9.533269301473e-01 9.539087049789e-01 9.541642275181e-01 9.540992149420e-01 9.537070231213e-01 9.529882153165e-01 9.519495979646e-01 9.505870559245e-01 9.489135481658e-01 9.469298289939e-01 9.446457690330e-01 9.420742137920e-01 9.392218061038e-01 9.361082372228e-01 9.327437569718e-01 9.291489503017e-01 9.253424317540e-01 9.213439798377e-01 9.171791234012e-01 9.128690327973e-01 9.084433733581e-01 9.039283387552e-01 8.993543736088e-01 8.947515103437e-01 8.901541089243e-01 8.855941920090e-01 8.811052367224e-01 8.767251071023e-01 8.724858603011e-01 8.684274966103e-01 8.645799206519e-01 8.609815246465e-01 8.576674697178e-01 8.546638979748e-01 8.520111763833e-01 8.497287734439e-01 8.478490283402e-01 8.463936345034e-01 8.453794761086e-01 8.448290006645e-01 8.447478046244e-01 8.451500131997e-01 8.460361278388e-01 8.474061128333e-01 8.492575443607e-01 8.515762238268e-01 8.543561461318e-01 8.575708496134e-01 8.612059546577e-01 8.652309176368e-01 8.696173783889e-01 8.743390134471e-01 8.793522921437e-01 8.846297574041e-01 8.901270510518e-01 8.958074108426e-01 9.016305853778e-01 9.075541542813e-01 9.135410827920e-01 9.195462208518e-01 9.255370904159e-01 9.314695948276e-01 9.373110932477e-01 9.430285804275e-01 9.485831152862e-01 9.539545596288e-01 9.591077109946e-01 9.640223322060e-01 9.686767792640e-01 9.730514756052e-01 9.771356943494e-01 9.809126149888e-01 9.843804412728e-01 9.875287384746e-01 9.903601332576e-01 9.928769095653e-01 9.950807343414e-01 9.969863743006e-01 9.985987857629e-01 9.999373325773e-01 1.001014331901e+00 1.001851502344e+00 1.002469686613e+00 1.002888475821e+00 1.003134290310e+00 1.003229785930e+00 1.003200657437e+00 1.003071578379e+00 1.002866512938e+00 1.002609387812e+00 1.002321255185e+00 1.002025996820e+00 1.001736668840e+00 1.001475140322e+00 1.001250320716e+00 1.001076168024e+00 1.000959987675e+00 1.000901189828e+00 1.000910256334e+00 1.000975964382e+00 1.001099743424e+00 1.001272502566e+00 1.001481332306e+00 1.001719895167e+00 1.001966654516e+00 1.002215142392e+00 1.002440705129e+00 1.002631157639e+00 1.002772855327e+00 1.002842278462e+00 1.002836748979e+00 1.002733820304e+00 1.002529689708e+00 1.002215743187e+00 1.001786367648e+00 1.001247211725e+00 1.000591480431e+00 9.998381993149e-01 9.989900958009e-01 9.980653130234e-01 9.970849744897e-01 9.960643734627e-01 9.950383937036e-01 9.940252854326e-01 9.930646887082e-01 9.921805636490e-01 9.914071699036e-01 9.907810301529e-01 9.903233006295e-01 9.900750252629e-01 9.900521655981e-01 9.902838067469e-01 9.907886744654e-01 9.915754231418e-01 9.926614629732e-01 9.940393786993e-01 9.957159027636e-01 9.976766339776e-01 9.999076887784e-01 1.002393566063e+00 1.005101023061e+00 1.008011050394e+00 1.011084189349e+00 1.014289926963e+00 1.017589863616e+00 1.020945367523e+00 1.024326001962e+00 1.027687418162e+00 1.031004724490e+00 1.034242236852e+00 1.037375536942e+00 1.040383774259e+00 1.043243504405e+00 1.045949561751e+00 1.048486009678e+00 1.050855288881e+00 1.053054218929e+00 1.055087712423e+00 1.056965878036e+00 1.058694730734e+00 1.060292269076e+00 1.061765380297e+00 1.063131729764e+00 1.064400701101e+00 1.065582548256e+00 1.066690611236e+00 1.067721970592e+00 1.068689328890e+00 1.069584110716e+00 1.070407730843e+00 1.071157256871e+00 1.071818067502e+00 1.072392385086e+00 1.072864777512e+00 1.073235058881e+00 1.073499275952e+00 1.073659240765e+00 1.073725861271e+00 1.073709141679e+00 1.073639567209e+00 1.073540687239e+00 1.073461948129e+00 1.073449872277e+00 1.073560496554e+00 1.073868678662e+00 1.074435731752e+00 1.075346960114e+00 1.076671498635e+00 1.078484939608e+00 1.080859031143e+00 1.083842877786e+00 1.087493210033e+00 1.091827688200e+00 1.096864453696e+00 1.102588434059e+00 1.108962568246e+00 1.115938001427e+00 1.123425370230e+00 1.131337445757e+00 1.139546090648e+00 1.147925452807e+00 1.156335364521e+00 1.164619902917e+00 1.172641737072e+00 1.180241874465e+00 1.187292376234e+00 1.193660645786e+00 1.199234739304e+00 1.203929914767e+00 1.207660999723e+00 1.210394187244e+00 1.212090195585e+00 1.212753696938e+00 1.212405997703e+00 1.211076613676e+00 1.208840536710e+00 1.205754739993e+00 1.201916114362e+00 1.197411831414e+00 1.192329747393e+00 1.186775603712e+00 1.180816157176e+00 1.174542960753e+00 1.168006191134e+00 1.161253585184e+00 1.154320108886e+00 1.147204846537e+00 1.139918028441e+00 1.132429101586e+00 1.124717024738e+00 1.116744916041e+00 1.108469911427e+00 1.099867181753e+00 1.090893882994e+00 1.081544868799e+00 1.071808603531e+00 1.061704975387e+00 1.051276016456e+00 1.040571921472e+00 1.029695045898e+00 1.018744757080e+00 1.007868514292e+00 9.972258664031e-01 9.869960826874e-01 9.773902099677e-01 9.692254821306e-01 9.597929609275e-01 9.507766673030e-01 9.440542615228e-01 9.407576717823e-01 9.406763423366e-01 9.423923991376e-01 9.440926187360e-01 9.445407355064e-01 9.437228796513e-01 9.428691712227e-01 9.438073726471e-01 9.479501645958e-01 9.554853856148e-01 9.652133137765e-01 9.751032059676e-01 9.832867818397e-01 9.889304572185e-01 9.925383142785e-01 9.956128263075e-01 9.998167039030e-01 1.006023533509e+00 1.013766958990e+00 1.021438133315e+00 1.027068086845e+00 1.029266695537e+00 1.027907078418e+00 1.024194823695e+00 1.020092811161e+00 1.017383791303e+00 1.016813046578e+00 1.017736012890e+00 1.018525819991e+00 1.017495709349e+00 1.013820562636e+00 1.008004333709e+00 1.001732939209e+00 9.970821685593e-01 9.954750243235e-01 9.969671320584e-01 1.000216240208e+00 1.003163847463e+00 1.004073297628e+00 1.002363409509e+00 9.988144348367e-01 9.951302102106e-01 9.930381141234e-01 9.933286110739e-01 9.953954313391e-01 9.975395113042e-01 9.978220669164e-01 9.950094903740e-01 9.891938475632e-01 9.817405255976e-01 9.746138734167e-01 9.694038909778e-01 9.665288021321e-01 9.650053446265e-01 9.629974531122e-01 9.587867841979e-01 9.516314240573e-01 9.421215936609e-01 9.319207121030e-01 9.229202348209e-01 9.162689095179e-01 9.117907007823e-01 9.081117312972e-01 9.034128162628e-01 8.964385801923e-01 8.871888616496e-01 8.769695275526e-01 8.678014905631e-01 8.614287879538e-01 8.584028600346e-01 8.577874769927e-01 8.576829257191e-01 8.562006604740e-01 8.523831832689e-01 8.466434290507e-01 8.404771571952e-01 8.356284914154e-01 8.331324536107e-01 8.327321316293e-01 8.330136926759e-01 8.322222504131e-01 8.292711085136e-01 8.243917782857e-01 8.191592536202e-01 8.158422882143e-01 8.163208339568e-01 8.211573175805e-01 8.293793831440e-01 8.390580256938e-01 8.483609665562e-01 8.564747878448e-01 8.639229227641e-01 8.721627865275e-01 8.826950433267e-01 8.961174430179e-01 9.116568426268e-01 9.274741449435e-01 9.415403723966e-01 9.525741313370e-01 9.606718932024e-01 9.673201876327e-01 9.748335989717e-01 9.857094795049e-01 1.002439405079e+00 9.692574070539e-01 9.371376875728e-01 8.861810433386e-01 8.502494285517e-01 8.549005810023e-01 8.932309637225e-01 9.328321010950e-01 9.434215044157e-01 9.152023444012e-01 8.641411580583e-01 8.263516481273e-01 8.348932496726e-01 8.879490320407e-01 9.495635970039e-01 9.811061184945e-01 9.637210634822e-01 9.056804369432e-01 8.414707463666e-01 8.169728471230e-01 8.525496044400e-01 9.206553348658e-01 9.741641662697e-01 9.808089871202e-01 9.358496991375e-01 8.632762207294e-01 8.084270215511e-01 8.101206514744e-01 8.625613216693e-01 9.216477240445e-01 9.453736658276e-01 9.166747621451e-01 8.480072554405e-01 7.782089221767e-01 7.542819337573e-01 7.908834747714e-01 8.540746620177e-01 8.977613455126e-01 8.965881614612e-01 8.548157830871e-01 8.041716249796e-01 7.886368433225e-01 8.288605122111e-01 9.005928543667e-01 9.605327945627e-01 9.790013673383e-01 9.524242437286e-01 9.040903261685e-01 8.751220152695e-01 8.974684331603e-01 9.642251732162e-01 1.037361799397e+00 1.079873074025e+00 1.074986663133e+00 1.030572723692e+00 9.758864910012e-01 9.480383044077e-01 9.662164945497e-01 1.014991817449e+00 1.059617076920e+00 1.072343811925e+00 1.045930923210e+00 9.955667894260e-01 9.522603702907e-01 9.448608248118e-01 9.769729087985e-01 1.023786709841e+00 1.053217646159e+00 1.045814185731e+00 1.002835685712e+00 9.460883406389e-01 9.093477557486e-01 9.173124196850e-01 9.643033946822e-01 1.019686013155e+00 1.051908136012e+00 1.044717083536e+00 1.001717081244e+00 9.444597541334e-01 9.037455982228e-01 9.013122433520e-01 9.328748672865e-01 9.730600307205e-01 9.959981335664e-01 9.895194756354e-01 9.582503616840e-01 9.194461278296e-01 8.927171819113e-01 8.869678347422e-01 8.957396483675e-01
 5.176329842716e-01 5.150587134243e-01 5.125565352596e-01 5.102355702530e-01 5.080572934594e-01 5.058386238707e-01 5.034279586710e-01 5.008484849587e-01 4.982503526397e-01 4.957712095529e-01 4.934513507625e-01 4.912267875075e-01 4.889493817339e-01 4.864772633571e-01 4.838131203194e-01 4.811327981589e-01 4.786281935230e-01 4.763260299557e-01 4.740831580144e-01 4.717280539659e-01 4.691805929843e-01 4.664841315502e-01 4.637770105267e-01 4.612136371306e-01 4.588457848416e-01 4.565579265665e-01 4.541595325170e-01 4.515415722815e-01 4.487607856877e-01 4.459895988466e-01 4.433918609846e-01 4.410015024351e-01 4.386818492126e-01 4.362198799899e-01 4.335035869969e-01 4.306293416097e-01 4.278194534917e-01 4.252301216225e-01 4.228324551648e-01 4.204560637075e-01 4.179151241638e-01 4.151388522520e-01 4.122215794219e-01 4.093675542404e-01 4.067370298332e-01 4.043176519053e-01 4.019256539535e-01 3.993440382987e-01 3.964907681827e-01 3.934889766043e-01 3.905910589841e-01 3.879815586399e-01 3.856099887938e-01 3.832127722847e-01 3.805376056443e-01 3.775671036949e-01 3.745336464562e-01 3.717145993405e-01 3.691994491620e-01 3.668298410664e-01 3.643360264691e-01 3.615595704879e-01 3.585766842085e-01 3.556159433387e-01 3.528674934087e-01 3.503365416633e-01 3.478738549826e-01 3.452993609810e-01 3.425207656496e-01 3.395788296609e-01 3.366226498665e-01 3.338103243867e-01 3.311962628529e-01 3.286916146887e-01 3.261217858821e-01 3.233421381685e-01 3.203456911212e-01 3.172936413081e-01 3.144100753738e-01 3.117961672347e-01 3.093268565996e-01 3.067464412841e-01 3.038815782616e-01 3.007819122670e-01 2.976910007251e-01 2.948533864888e-01 2.923087145665e-01 2.898500599975e-01 2.871998578920e-01 2.842477919252e-01 2.811297033629e-01 2.781063203153e-01 2.753564501893e-01 2.728414075849e-01 2.703400951506e-01 2.676291407409e-01 2.646634340290e-01 2.615946948517e-01 2.586440968661e-01 2.559338154844e-01 2.534081345423e-01 2.508774148526e-01 2.481594851672e-01 2.452189280131e-01 2.421951257110e-01 2.392907743970e-01 2.366198628292e-01 2.341240867689e-01 2.316154062263e-01 2.289213297040e-01 2.260219128535e-01 2.230683230440e-01 2.202618436229e-01 2.176886211563e-01 2.152588818534e-01 2.127896401110e-01 2.101442342770e-01 2.073374923383e-01 2.045194819749e-01 2.018529212964e-01 1.993824333936e-01 1.970164912681e-01 1.946085859099e-01 1.920655128663e-01 1.894122188073e-01 1.867685752675e-01 1.842585106462e-01 1.819126336606e-01 1.796555591136e-01 1.773780766144e-01 1.750123901605e-01 1.725808762576e-01 1.701763975368e-01 1.678899356094e-01 1.657400018281e-01 1.636719752484e-01 1.616111881382e-01 1.595150141108e-01 1.573989364793e-01 1.553227865943e-01 1.533473752384e-01 1.514865572321e-01 1.497114350227e-01 1.479785688280e-01 1.462614380099e-01 1.445660565439e-01 1.429264799852e-01 1.413772583056e-01 1.399310137575e-01 1.385777018754e-01 1.372998670323e-01 1.360845199020e-01 1.349292421318e-01 1.338457526264e-01 1.328533884688e-01 1.319630346492e-01 1.311767065911e-01 1.304907246421e-01 1.298973977157e-01 1.293926978185e-01 1.289788370072e-01 1.286626282604e-01 1.284502012525e-01 1.283440611022e-01 1.283458075152e-01 1.284547543034e-01 1.286669731849e-01 1.289807017731e-01 1.293951675184e-01 1.299099274308e-01 1.305251561178e-01 1.312444806225e-01 1.320684454566e-01 1.329946351668e-01 1.340185140035e-01 1.351368036995e-01 1.363447257546e-01 1.376403539935e-01 1.390258546019e-01 1.405028020673e-01 1.420693139130e-01 1.437206350451e-01 1.454505448390e-01 1.472525442923e-01 1.491263089395e-01 1.510751787406e-01 1.531004168625e-01 1.551974677586e-01 1.573585900931e-01 1.595781677624e-01 1.618537057395e-01 1.641885405078e-01 1.665843329375e-01 1.690378828956e-01 1.715420607459e-01 1.740923091176e-01 1.766858743897e-01 1.793260565098e-01 1.820144638849e-01 1.847490698911e-01 1.875233984155e-01 1.903333000278e-01 1.931768464906e-01 1.960565944723e-01 1.989743687432e-01 2.019290515407e-01 2.049164383680e-01 2.079305360987e-01 2.109714756441e-01 2.140409427813e-01 2.171411834821e-01 2.202700600785e-01 2.234253397664e-01 2.266018339668e-01 2.298002025765e-01 2.330230475405e-01 2.362697735704e-01 2.395404811127e-01 2.428312663530e-01 2.461392404429e-01 2.494639942302e-01 2.528081820183e-01 2.561742823850e-01 2.595591744933e-01 2.629593330414e-01 2.663730562522e-01 2.697999146132e-01 2.732423700224e-01 2.767026161259e-01 2.801782460759e-01 2.836650583507e-01 2.871621943677e-01 2.906702796613e-01 2.941902723136e-01 2.977243962759e-01 3.012701256658e-01 3.048240186232e-01 3.083856006857e-01 3.119568776523e-01 3.155385889965e-01 3.191307694834e-01 3.227316399335e-01 3.263365874572e-01 3.299492812331e-01 3.335714192917e-01 3.372034370350e-01 3.408421607372e-01 3.444859133678e-01 3.481349654523e-01 3.517906611084e-01 3.554565256136e-01 3.591291502498e-01 3.628045597410e-01 3.664837027498e-01 3.701684183020e-01 3.738591216715e-01 3.775551240881e-01 3.812544450351e-01 3.849547621189e-01 3.886587112621e-01 3.923680068950e-01 3.960794684933e-01 3.997934787549e-01 4.035097974771e-01 4.072280643273e-01 4.109518724412e-01 4.146781083726e-01 4.184047389737e-01 4.221312433258e-01 4.258613614467e-01 4.295943999995e-01 4.333286766526e-01 4.370636361956e-01 4.407971196719e-01 4.445307609961e-01 4.482669163158e-01 4.520023969753e-01 4.557366956828e-01 4.594700776673e-01 4.632028327741e-01 4.669352232500e-01 4.706685309465e-01 4.744007582978e-01 4.781310804582e-01 4.818602841626e-01 4.855872187129e-01 4.893120491284e-01 4.930360330716e-01 4.967584908742e-01 5.004790439091e-01 5.041976141417e-01 5.079132682814e-01 5.116245051057e-01 5.153325680078e-01 5.190386560751e-01 5.227413553820e-01 5.264419573772e-01 5.301386264371e-01 5.338316097668e-01 5.375202632620e-01 5.412038388132e-01 5.448831873264e-01 5.485576829400e-01 5.522292772773e-01 5.558965071483e-01 5.595580002353e-01 5.632147302091e-01 5.668635903283e-01 5.705072703925e-01 5.741461977387e-01 5.777789899417e-01 5.814073518767e-01 5.850287789632e-01 5.886430396144e-01 5.922498020017e-01 5.958499360085e-01 5.994431026675e-01 6.030303081008e-01 6.066105546459e-01 6.101834655075e-01 6.137476702331e-01 6.173036977690e-01 6.208501042379e-01 6.243895734554e-01 6.279219237204e-01 6.314465689453e-01 6.349623162163e-01 6.384674174916e-01 6.419620548315e-01 6.454473310200e-01 6.489242193224e-01 6.523927798826e-01 6.558519791663e-01 6.592996012799e-01 6.627347704765e-01 6.661596691823e-01 6.695741379056e-01 6.729791920453e-01 6.763743742873e-01 6.797573458317e-01 6.831275103151e-01 6.864853819025e-01 6.898313896231e-01 6.931670564359e-01 6.964911427789e-01 6.998026254200e-01 7.031003175477e-01 7.063846475353e-01 7.096554110078e-01 7.129139188177e-01 7.161604133583e-01 7.193929122374e-01 7.226113393586e-01 7.258152085219e-01 7.290044462953e-01 7.321802314510e-01 7.353416887353e-01 7.384891626706e-01 7.416209361347e-01 7.447376984882e-01 7.478383332977e-01 7.509235492320e-01 7.539947310086e-01 7.570490964258e-01 7.600874142720e-01 7.631089407624e-01 7.661141112095e-01 7.691032784990e-01 7.720750708208e-01 7.750293189437e-01 7.779657820571e-01 7.808852552260e-01 7.837868335879e-01 7.866705425271e-01 7.895360662850e-01 7.923823047529e-01 7.952101952588e-01 7.980185868518e-01 8.008093291570e-01 8.035799828354e-01 8.063307449043e-01 8.090616098967e-01 8.117721130206e-01 8.144632417106e-01 8.171338339651e-01 8.197842497278e-01 8.224136589543e-01 8.250215161471e-01 8.276077152510e-01 8.301730920566e-01 8.327171977921e-01 8.352397495025e-01 8.377395021258e-01 8.402167638928e-01 8.426714129157e-01 8.451032806320e-01 8.475124879708e-01 8.498983852579e-01 8.522605939165e-01 8.545990988971e-01 8.569141619405e-01 8.592046189065e-01 8.614712120079e-01 8.637127584473e-01 8.659295624502e-01 8.681214739397e-01 8.702878723927e-01 8.724286237280e-01 8.745440461082e-01 8.766338369737e-01 8.786966806673e-01 8.807332732660e-01 8.827432724755e-01 8.847263254301e-01 8.866823762723e-01 8.886114592279e-01 8.905127671495e-01 8.923858117264e-01 8.942310951176e-01 8.960483723584e-01 8.978371473593e-01 8.995970529283e-01 9.013277930622e-01 9.030294982595e-01 9.047016452198e-01 9.063445140532e-01 9.079584409997e-01 9.095412082089e-01 9.110943845432e-01 9.126163708146e-01 9.141078034860e-01 9.155689486008e-01 9.169986211954e-01 9.183966235549e-01 9.197631571749e-01 9.210976838331e-01 9.224002281406e-01 9.236708076593e-01 9.249085809864e-01 9.261133712649e-01 9.272852516058e-01 9.284241976103e-01 9.295297046103e-01 9.306014699151e-01 9.316396426967e-01 9.326427917097e-01 9.336125646635e-01 9.345473423237e-01 9.354475337279e-01 9.363127530659e-01 9.371425163216e-01 9.379368059656e-01 9.386954216018e-01 9.394180912472e-01 9.401060537673e-01 9.407566431502e-01 9.413708146949e-01 9.419483016321e-01 9.424892558383e-01 9.429930145846e-01 9.434590976664e-01 9.438880023082e-01 9.442790439423e-01 9.446319763852e-01 9.449471428510e-01 9.452234937542e-01 9.454612738916e-01 9.456604430342e-01 9.458207077049e-01 9.459424646032e-01 9.460243531231e-01 9.460667232547e-01 9.460695986972e-01 9.460324523695e-01 9.459553114899e-01 9.458374975886e-01 9.456794182464e-01 9.454808155367e-01 9.452416815550e-01 9.449606551768e-01 9.446386377980e-01 9.442751917057e-01 9.438711233356e-01 9.434249802096e-01 9.429365476784e-01 9.424066644212e-01 9.418337004369e-01 9.412187997336e-01 9.405611331766e-01 9.398606311684e-01 9.391177342817e-01 9.383317160145e-01 9.375017750653e-01 9.366297437468e-01 9.357131875636e-01 9.347534320806e-01 9.337504889588e-01 9.327030922345e-01 9.316118058788e-01 9.304765680638e-01 9.292961726028e-01 9.280727315230e-01 9.268039254677e-01 9.254905383346e-01 9.241328543541e-01 9.227292044181e-01 9.212812791302e-01 9.197881918718e-01 9.182492550507e-01 9.166658528079e-01 9.150375378650e-01 9.133631864359e-01 9.116432157856e-01 9.098768501552e-01 9.080657661577e-01 9.062092131058e-01 9.043056547632e-01 9.023571575765e-01 9.003613713815e-01 8.983204951310e-01 8.962328761044e-01 8.940998653506e-01 8.919203712799e-01 8.896945924103e-01 8.874224217617e-01 8.851037271114e-01 8.827386954854e-01 8.803279693383e-01 8.778701128872e-01 8.753664301642e-01 8.728160062096e-01 8.702188639297e-01 8.675758775933e-01 8.648860994966e-01 8.621493860697e-01 8.593677955820e-01 8.565384046885e-01 8.536630296242e-01 8.507419057637e-01 8.477737508481e-01 8.447608303493e-01 8.417005631706e-01 8.385946362030e-01 8.354425797764e-01 8.322444028641e-01 8.290010953066e-01 8.257115764209e-01 8.223760444778e-01 8.189955152448e-01 8.155688223555e-01 8.120976064255e-01 8.085808197805e-01 8.050197765451e-01 8.014132017436e-01 7.977617037034e-01 7.940666660427e-01 7.903263400958e-01 7.865422475783e-01 7.827141840510e-01 7.788422142716e-01 7.749268048561e-01 7.709676451741e-01 7.669652078567e-01 7.629204965065e-01 7.588323964047e-01 7.547028633532e-01 7.505306326698e-01 7.463166215776e-01 7.420618739348e-01 7.377646361038e-01 7.334272564159e-01 7.290493598880e-01 7.246304812754e-01 7.201726362936e-01 7.156744890462e-01 7.111374565885e-01 7.065620685130e-01 7.019478840850e-01 6.972960680953e-01 6.926068163463e-01 6.878805696446e-01 6.831182777308e-01 6.783198615633e-01 6.734856461091e-01 6.686164561996e-01 6.637129824670e-01 6.587758916902e-01 6.538047273846e-01 6.488014473769e-01 6.437654977466e-01 6.386987818767e-01 6.336010543632e-01 6.284734788914e-01 6.233164799009e-01 6.181307551615e-01 6.129174084866e-01 6.076773495187e-01 6.024103851438e-01 5.971185061733e-01 5.918020388103e-01 5.864617384890e-01 5.810988787393e-01 5.757142936679e-01 5.703088711310e-01 5.648841490148e-01 5.594402978183e-01 5.539790109551e-01 5.485016560612e-01 5.430095542823e-01 5.375029129250e-01 5.319842295544e-01 5.264533420706e-01 5.209122621053e-01 5.153639883523e-01 5.098073485034e-01 5.042459482520e-01 4.986803278038e-01 4.931118791697e-01 4.875436831488e-01 4.819758607340e-01 4.764115826783e-01 4.708515381583e-01 4.652984063882e-01 4.597551945924e-01 4.542217357867e-01 4.487028269917e-01 4.431986191479e-01 4.377124111616e-01 4.322466451801e-01 4.268035880908e-01 4.213868954618e-01 4.159976967394e-01 4.106404038844e-01 4.053182732072e-01 4.000319217639e-01 3.947880348256e-01 3.895870572998e-01 3.844346333111e-01 3.793330718702e-01 3.742854305858e-01 3.692989596317e-01 3.643729097558e-01 3.595156851999e-01 3.547287377492e-01 3.500177928782e-01 3.453883604474e-01 3.408428773079e-01 3.363885840467e-01 3.320282994010e-01 3.277687801545e-01 3.236150203245e-01 3.195700870089e-01 3.156433292334e-01 3.118366026000e-01 3.081574930655e-01 3.046112735853e-01 3.012023288700e-01 2.979391663551e-01 2.948223988798e-01 2.918629622382e-01 2.890619072083e-01 2.864268332446e-01 2.839630261231e-01 2.816722422996e-01 2.795634500614e-01 2.776353060957e-01 2.758975985639e-01 2.743504102086e-01 2.729958499562e-01 2.718404566374e-01 2.708809336623e-01 2.701250770393e-01 2.695687661758e-01 2.692149030988e-01 2.690644542473e-01 2.691120644820e-01 2.693642581217e-01 2.698110096247e-01 2.704563819688e-01 2.712944271104e-01 2.723207157656e-01 2.735369978442e-01 2.749303744100e-01 2.765069581623e-01 2.782513044420e-01 2.801651275458e-01 2.822417212653e-01 2.844699216119e-01 2.868549183560e-01 2.893767586527e-01 2.920421791984e-01 2.948351320149e-01 2.977531638754e-01 3.007944129542e-01 3.039402849701e-01 3.072010526832e-01 3.105535349374e-01 3.140046345849e-01 3.175430294271e-01 3.211580937351e-01 3.248577432298e-01 3.286161752664e-01 3.324485907530e-01 3.363331734605e-01 3.402732752188e-01 3.442655440137e-01 3.482910042351e-01 3.523676000291e-01 3.564647069124e-01 3.606000423683e-01 3.647558551378e-01 3.689288102017e-01 3.731263149824e-01 3.773213709965e-01 3.815389188005e-01 3.857482117669e-01 3.899634735628e-01 3.941758933600e-01 3.983730616280e-01 4.025736495127e-01 4.067433190549e-01 4.109104607424e-01 4.150482902375e-01 4.191638161691e-01 4.232601823307e-01 4.273134702014e-01 4.313518042302e-01 4.353396028362e-01 4.393002848829e-01 4.432185908878e-01 4.470880834228e-01 4.509261088627e-01 4.546998062581e-01 4.584404185701e-01 4.621172956241e-01 4.657448955300e-01 4.693202176498e-01 4.728258659281e-01 4.762873848246e-01 4.796700191691e-01 4.830015718639e-01 4.862610739338e-01 4.894504889400e-01 4.925791313433e-01 4.956228809195e-01 4.986084433543e-01 5.015068071534e-01 5.043353818791e-01 5.070869793146e-01 5.097515047918e-01 5.123462936397e-01 5.148468095977e-01 5.172737223485e-01 5.196103330863e-01 5.218590288741e-01 5.240258440305e-01 5.260951484079e-01 5.280837163963e-01 5.299728504776e-01 5.317728392888e-01 5.334808216698e-01 5.350891961814e-01 5.366083398379e-01 5.380245233060e-01 5.393475720745e-01 5.405707663730e-01 5.416924827328e-01 5.427190624043e-01 5.436392855267e-01 5.444624845829e-01 5.451800522264e-01 5.457958144348e-01 5.463105566470e-01 5.467161407443e-01 5.470224980034e-01 5.472202141411e-01 5.473149075672e-01 5.473040283046e-01 5.471857080723e-01 5.469641907375e-01 5.466335478825e-01 5.461986019816e-01 5.456567228747e-01 5.450072111373e-01 5.442534827297e-01 5.433916282621e-01 5.424260933783e-01 5.413533991666e-01 5.401754203452e-01 5.388931322797e-01 5.375072314310e-01 5.360166614701e-01 5.344238219462e-01 5.327279879380e-01 5.309310925789e-01 5.290336230393e-01 5.270350983659e-01 5.249410754177e-01 5.227463071591e-01 5.204584727225e-01 5.180745081518e-01 5.155966711501e-01 5.130312928930e-01 5.103709343945e-01 5.076285691322e-01 5.047954651900e-01 5.018819520573e-01 4.988871980447e-01 4.958103089337e-01 4.926631497634e-01 4.894348503976e-01 4.861417824256e-01 4.827783439685e-01 4.793495117374e-01 4.758640860855e-01 4.723146776249e-01 4.687180909916e-01 4.650676898653e-01 4.613732128261e-01 4.576401553453e-01 4.538657015060e-01 4.500666135267e-01 4.462353627739e-01 4.423855007445e-01 4.385218071646e-01 4.346445628584e-01 4.307697894991e-01 4.268919128773e-01 4.230293848814e-01 4.191821832099e-01 4.153573277701e-01 4.115695424602e-01 4.078149259579e-01 4.041147254746e-01 4.004669745814e-01 3.968851127688e-01 3.933805718093e-01 3.899541958253e-01 3.866272093214e-01 3.833975354416e-01 3.802832511774e-01 3.772929951826e-01 3.744320572567e-01 3.717199987625e-01 3.691572662874e-01 3.667611614051e-01 3.645403530838e-01 3.625004298891e-01 3.606611825916e-01 3.590204802530e-01 3.575972735213e-01 3.563968227675e-01 3.554237894730e-01 3.546969347362e-01 3.542088846517e-01 3.539802715369e-01 3.540085346179e-01 3.542999335196e-01 3.548655127537e-01 3.556945780656e-01 3.568072257633e-01 3.581890442809e-01 3.598494569950e-01 3.617894443224e-01 3.639961119212e-01 3.664853162853e-01 3.692351931416e-01 3.722562832133e-01 3.755379758766e-01 3.790699496647e-01 3.828623683259e-01 3.868861080724e-01 3.911557766278e-01 3.956489492084e-01 4.003608971787e-01 4.052929058603e-01 4.104168187787e-01 4.157474592844e-01 4.212556115061e-01 4.269428082589e-01 4.328019908106e-01 4.388101406036e-01 4.449795048400e-01 4.512781084579e-01 4.577147637908e-01 4.642740007287e-01 4.709396786029e-01 4.777206388547e-01 4.845858491913e-01 4.915476063128e-01 4.985852111136e-01 5.056894964872e-01 5.128659115709e-01 5.200866047956e-01 5.273632729206e-01 5.346758430145e-01 5.420197388453e-01 5.493958781312e-01 5.567812077618e-01 5.641867264473e-01 5.715934129092e-01 5.789970739443e-01 5.863990918893e-01 5.937789362580e-01 6.011459654533e-01 6.084843453945e-01 6.157883752585e-01 6.230626367370e-01 6.302847494980e-01 6.374675668261e-01 6.445942270608e-01 6.516599738007e-01 6.586722604462e-01 6.656047067991e-01 6.724755755409e-01 6.792652815100e-01 6.859705772014e-01 6.925993073886e-01 6.991264462615e-01 7.055714852451e-01 7.119123628102e-01 7.181501828398e-01 7.242918201556e-01 7.303105817359e-01 7.362324708590e-01 7.420276754302e-01 7.477067468041e-01 7.532708253996e-01 7.586954688131e-01 7.640091767069e-01 7.691776573366e-01 7.742188044242e-01 7.791268685647e-01 7.838843707723e-01 7.885164135887e-01 7.929907580009e-01 7.973276275672e-01 8.015171985379e-01 8.055489557569e-01 8.094425705541e-01 8.131702698090e-01 8.167519098816e-01 8.201749600078e-01 8.234367816865e-01 8.265492767092e-01 8.294915265752e-01 8.322816683960e-01 8.349060784301e-01 8.373685654375e-01 8.396727620796e-01 8.418092145883e-01 8.437874022613e-01 8.456003402979e-01 8.472511274453e-01 8.487405997678e-01 8.500674220624e-01 8.512337639814e-01 8.522396970690e-01 8.530861136353e-01 8.537740277292e-01 8.543068409009e-01 8.546814640010e-01 8.549068090369e-01 8.549771551938e-01 8.548995119950e-01 8.546776423889e-01 8.543060294747e-01 8.538005825583e-01 8.531510893095e-01 8.523692184332e-01 8.514583393673e-01 8.504134444953e-01 8.492540480168e-01 8.479682017644e-01 8.465714593686e-01 8.450662063699e-01 8.434522420178e-01 8.417463147784e-01 8.399400933948e-01 8.380520553618e-01 8.360818719840e-01 8.340360566604e-01 8.319269627962e-01 8.297537941804e-01 8.275317318948e-01 8.252636558717e-01 8.229596206546e-01 8.206283328776e-01 8.182770639815e-01 8.159165595903e-01 8.135541611200e-01 8.112012392875e-01 8.088663319355e-01 8.065614929903e-01 8.042922856504e-01 8.020749487179e-01 7.999172007782e-01 7.978256539821e-01 7.958203600240e-01 7.939022130364e-01 7.920884508777e-01 7.903876977860e-01 7.888073455199e-01 7.873665488410e-01 7.860639624076e-01 7.849197609773e-01 7.839378231622e-01 7.831278859461e-01 7.825038878572e-01 7.820662128813e-01 7.818306931304e-01 7.817993229303e-01 7.819802554958e-01 7.823805033649e-01 7.830026269131e-01 7.838542791963e-01 7.849362681669e-01 7.862524722693e-01 7.878034112740e-01 7.895914742132e-01 7.916136484408e-01 7.938713075211e-01 7.963605978041e-01 7.990759733577e-01 8.020196296523e-01 8.051758826587e-01 8.085479207862e-01 8.121211863905e-01 8.158890927811e-01 8.198463062979e-01 8.239729364283e-01 8.282682834025e-01 8.327112515755e-01 8.372943786075e-01 8.420036079858e-01 8.468191352009e-01 8.517357211236e-01 8.567266444506e-01 8.617847705693e-01 8.668894550200e-01 8.720229053079e-01 8.771734169541e-01 8.823143922012e-01 8.874384040804e-01 8.925207544066e-01 8.975463421898e-01 9.024985815366e-01 9.073553968207e-01 9.121061204619e-01 9.167266563328e-01 9.212050126481e-01 9.255220475029e-01 9.296620226224e-01 9.336107606007e-01 9.373501332893e-01 9.408688483759e-01 9.441499075023e-01 9.471825496069e-01 9.499521800567e-01 9.524500256621e-01 9.546630134946e-01 9.565808493086e-01 9.581997936687e-01 9.595044684091e-01 9.604971289831e-01 9.611659428721e-01 9.615091951753e-01 9.615281060115e-01 9.612140074162e-01 9.605764656308e-01 9.596099953803e-01 9.583214823325e-01 9.567173671122e-01 9.548000089434e-01 9.525844243943e-01 9.500753459134e-01 9.472883134063e-01 9.442378352487e-01 9.409373793240e-01 9.374090437674e-01 9.336670129003e-01 9.297387702484e-01 9.256442286187e-01 9.214105258169e-01 9.170635645042e-01 9.126329435143e-01 9.081490299177e-01 9.036424954968e-01 8.991480849640e-01 8.946970457627e-01 8.903282473960e-01 8.860725962002e-01 8.819680057251e-01 8.780519747512e-01 8.743535567052e-01 8.709163036113e-01 8.677650720540e-01 8.649383335560e-01 8.624632994037e-01 8.603659161670e-01 8.586776544551e-01 8.574118134762e-01 8.565946350883e-01 8.562363566945e-01 8.563489188152e-01 8.569411939955e-01 8.580096342736e-01 8.595611551913e-01 8.615795132429e-01 8.640611612863e-01 8.669864224500e-01 8.703353227744e-01 8.740910535471e-01 8.782162328013e-01 8.826919374499e-01 8.874775067028e-01 8.925404345874e-01 8.978455233130e-01 9.033499064351e-01 9.090192617513e-01 9.148087377430e-01 9.206819153506e-01 9.265955430537e-01 9.325139377005e-01 9.383978933820e-01 9.442066061979e-01 9.499134502945e-01 9.554778832584e-01 9.608739833086e-01 9.660731211362e-01 9.710479426952e-01 9.757816594721e-01 9.802492825088e-01 9.844419691380e-01 9.883413844218e-01 9.919428311707e-01 9.952403380843e-01 9.982286018895e-01 1.000916340073e+00 1.003300131779e+00 1.005393375701e+00 1.007203590400e+00 1.008744509144e+00 1.010034909404e+00 1.011087395611e+00 1.011927352095e+00 1.012572448464e+00 1.013046858915e+00 1.013375638350e+00 1.013579105951e+00 1.013683257926e+00 1.013710308629e+00 1.013685438043e+00 1.013624100346e+00 1.013551180556e+00 1.013479512430e+00 1.013426739791e+00 1.013404974516e+00 1.013418634498e+00 1.013482026495e+00 1.013588861828e+00 1.013745543581e+00 1.013947852603e+00 1.014184693661e+00 1.014454439190e+00 1.014738635987e+00 1.015029676478e+00 1.015307514679e+00 1.015558330658e+00 1.015767678759e+00 1.015910308837e+00 1.015981759629e+00 1.015954765960e+00 1.015821603021e+00 1.015570677287e+00 1.015188282111e+00 1.014675294053e+00 1.014019670411e+00 1.013231877191e+00 1.012310875029e+00 1.011267490920e+00 1.010118553013e+00 1.008872964483e+00 1.007563062388e+00 1.006204618733e+00 1.004833767247e+00 1.003477781894e+00 1.002168906045e+00 1.000949509471e+00 9.998445505010e-01 9.989004664259e-01 9.981447385947e-01 9.976123035069e-01 9.973355699549e-01 9.973339013025e-01 9.976381235915e-01 9.982557892894e-01 9.992040071057e-01 1.000484534822e+00 1.002095383476e+00 1.004032530337e+00 1.006273807327e+00 1.008808396139e+00 1.011604195940e+00 1.014635044344e+00 1.017866756534e+00 1.021259201726e+00 1.024781078491e+00 1.028384341018e+00 1.032037254219e+00 1.035697019589e+00 1.039329125500e+00 1.042902561803e+00 1.046382324593e+00 1.049749387207e+00 1.052976809265e+00 1.056052693860e+00 1.058962410030e+00 1.061697680017e+00 1.064259908861e+00 1.066643381688e+00 1.068858912716e+00 1.070906963778e+00 1.072798146394e+00 1.074541583006e+00 1.076142592114e+00 1.077615968712e+00 1.078959514524e+00 1.080186617105e+00 1.081292908783e+00 1.082280966337e+00 1.083152217573e+00 1.083892350276e+00 1.084506663431e+00 1.084979104106e+00 1.085307372874e+00 1.085486259175e+00 1.085510372159e+00 1.085386543382e+00 1.085114806552e+00 1.084716189681e+00 1.084205345354e+00 1.083617639332e+00 1.082992400966e+00 1.082372461807e+00 1.081826708992e+00 1.081409865483e+00 1.081204468927e+00 1.081282832890e+00 1.081725036837e+00 1.082616031650e+00 1.084020062754e+00 1.086016324210e+00 1.088648857183e+00 1.091964177053e+00 1.095983603762e+00 1.100700297320e+00 1.106102553786e+00 1.112132611212e+00 1.118732525591e+00 1.125802088952e+00 1.133232252486e+00 1.140900317436e+00 1.148655654503e+00 1.156363209876e+00 1.163858687924e+00 1.171000250418e+00 1.177641292832e+00 1.183645334979e+00 1.188903943832e+00 1.193304852900e+00 1.196783862946e+00 1.199275430087e+00 1.200753598715e+00 1.201217892670e+00 1.200673248952e+00 1.199178350973e+00 1.196777486972e+00 1.193557193695e+00 1.189606675345e+00 1.185011544201e+00 1.179888190589e+00 1.174312307770e+00 1.168388684575e+00 1.162183893362e+00 1.155756744724e+00 1.149158936056e+00 1.142396348446e+00 1.135486111416e+00 1.128399202186e+00 1.121108514950e+00 1.113570013591e+00 1.105724698838e+00 1.097529722281e+00 1.088922915105e+00 1.079875734221e+00 1.070357051220e+00 1.060364432686e+00 1.049924567200e+00 1.039076004244e+00 1.027912525072e+00 1.016532497440e+00 1.005085359477e+00 9.937428293083e-01 9.826935500907e-01 9.721673057721e-01 9.632366493436e-01 9.529975666007e-01 9.431274963476e-01 9.355069685589e-01 9.312833510781e-01 9.302709757634e-01 9.310760848708e-01 9.318988720796e-01 9.315089427122e-01 9.298889697746e-01 9.282688430408e-01 9.284825917658e-01 9.319593162805e-01 9.389035989914e-01 9.481318802824e-01 9.576293727543e-01 9.655391451222e-01 9.710387264316e-01 9.746481784974e-01 9.778764027053e-01 9.823872586961e-01 9.890432251310e-01 9.973610078983e-01 1.005711493447e+00 1.012116620093e+00 1.015183526290e+00 1.014780134539e+00 1.012095899245e+00 1.009060468413e+00 1.007402666155e+00 1.007807029337e+00 1.009580412310e+00 1.011066876526e+00 1.010571440645e+00 1.007271009484e+00 1.001668128920e+00 9.954336550051e-01 9.906258237315e-01 9.886568504213e-01 9.895844968544e-01 9.920948956627e-01 9.941750488957e-01 9.941323650998e-01 9.914280558998e-01 9.868740008535e-01 9.821917993597e-01 9.791198878080e-01 9.784627635380e-01 9.796230731466e-01 9.809171611720e-01 9.804287445379e-01 9.769501995616e-01 9.705975365731e-01 9.627525343319e-01 9.553796123887e-01 9.500475692588e-01 9.471367752928e-01 9.456326565959e-01 9.436801686076e-01 9.395741111957e-01 9.326072338497e-01 9.234120652585e-01 9.136779687151e-01 9.052945839151e-01 8.993765543856e-01 8.956952609225e-01 8.928456618943e-01 8.890157703049e-01 8.830010550535e-01 8.748790358123e-01 8.660229651554e-01 8.584727609787e-01 8.539273989468e-01 8.528373919801e-01 8.541567678918e-01 8.559075655782e-01 8.561815769663e-01 8.540393802270e-01 8.499145952998e-01 8.452910450821e-01 8.418509222792e-01 8.405289579982e-01 8.409757083787e-01 8.417253719674e-01 8.410329038904e-01 8.378710302368e-01 8.325623973165e-01 8.267759317322e-01 8.228633750492e-01 8.227671696861e-01 8.270924012023e-01 8.348929867615e-01 8.442611497669e-01 8.533905409639e-01 8.614913912496e-01 8.691084114921e-01 8.776986626604e-01 8.887367871320e-01 9.027691636910e-01 9.189646325790e-01 9.354360799153e-01 9.501271947069e-01 9.617513183840e-01 9.704227936807e-01 9.776784532832e-01 9.858619295038e-01 9.966552782275e-01 9.990333713355e-01 9.750935661083e-01 9.362751240416e-01 8.951279653688e-01 8.771241630552e-01 8.939165798997e-01 9.299033108191e-01 9.557216962073e-01 9.499624655267e-01 9.114841115087e-01 8.618251265544e-01 8.360302865916e-01 8.570611255745e-01 9.124220938785e-01 9.653385254545e-01 9.834138230494e-01 9.551963942128e-01 8.950074012775e-01 8.396714069909e-01 8.294841231080e-01 8.731680009921e-01 9.381614115636e-01 9.819653621861e-01 9.798284336354e-01 9.337068207871e-01 8.714584962781e-01 8.352596257387e-01 8.514839102541e-01 9.042864911338e-01 9.519941366563e-01 9.608795605334e-01 9.218132144350e-01 8.532227594436e-01 7.953362448717e-01 7.869530575250e-01 8.293038404794e-01 8.847882913415e-01 9.132972720811e-01 8.972369010930e-01 8.475664397224e-01 7.998562983416e-01 7.947321789078e-01 8.419367339635e-01 9.100817641196e-01 9.579982664090e-01 9.625904626200e-01 9.278105972223e-01 8.833491677813e-01 8.707981293892e-01 9.118009876832e-01 9.866656473193e-01 1.054347210343e+00 1.083026677573e+00 1.063972530383e+00 1.013464652561e+00 9.668059721446e-01 9.590832922852e-01 9.971839594356e-01 1.053821782916e+00 1.092220901465e+00 1.089919126432e+00 1.047750068682e+00 9.892512166736e-01 9.505744218280e-01 9.570544151401e-01 1.000958569270e+00 1.048832911436e+00 1.068080827562e+00 1.044259966718e+00 9.861589652582e-01 9.234745419611e-01 8.939580261912e-01 9.165481687860e-01 9.735791818519e-01 1.027727255017e+00 1.048893916750e+00 1.026754665616e+00 9.724712105457e-01 9.144691611340e-01 8.854546467105e-01 8.998697313968e-01 9.419604484782e-01 9.810666014320e-01 9.938739535871e-01 9.746410793209e-01 9.350524268067e-01 8.972494073098e-01 8.801842111946e-01 8.858694349513e-01 9.002015314895e-01
 5.521195717832e-01 5.495724972900e-01 5.471072912469e-01 5.448422833621e-01 5.427278016880e-01 5.405633587665e-01 5.381935021976e-01 5.356470190266e-01 5.330815761557e-01 5.306410032652e-01 5.283714646848e-01 5.262063334781e-01 5.239824267253e-01 5.215466539026e-01 5.189082042732e-01 5.162573828844e-01 5.137947259354e-01 5.115445026320e-01 5.093555158527e-01 5.070477486394e-01 5.045339636349e-01 5.018601163528e-01 4.991784285577e-01 4.966559950628e-01 4.943409382101e-01 4.921053437970e-01 4.897472804848e-01 4.871573537929e-01 4.843977872524e-01 4.816515193102e-01 4.790912877479e-01 4.767495950625e-01 4.744794006059e-01 4.720522152660e-01 4.693556606539e-01 4.664963074722e-01 4.637106554399e-01 4.611589676553e-01 4.588067105971e-01 4.564721537920e-01 4.539583990438e-01 4.511946424974e-01 4.482878511810e-01 4.454557803314e-01 4.428613152519e-01 4.404820271971e-01 4.381217863388e-01 4.355579979647e-01 4.327107142951e-01 4.297144018291e-01 4.268330173193e-01 4.242531464262e-01 4.219147766473e-01 4.195396307727e-01 4.168706019839e-01 4.138969950975e-01 4.108634877369e-01 4.080561500992e-01 4.055640830160e-01 4.032186063322e-01 4.007370311461e-01 3.979575061766e-01 3.949639849864e-01 3.919984216676e-01 3.892567959405e-01 3.867424273088e-01 3.842957983568e-01 3.817263292120e-01 3.789363673008e-01 3.759765768823e-01 3.730079457198e-01 3.701960543009e-01 3.675918038548e-01 3.650948869623e-01 3.625196745749e-01 3.597182723409e-01 3.566913098942e-01 3.536149202428e-01 3.507221307483e-01 3.481082488030e-01 3.456339361053e-01 3.430321633621e-01 3.401279095363e-01 3.369805050868e-01 3.338496455885e-01 3.309887579053e-01 3.284305835173e-01 3.259502204070e-01 3.232584657646e-01 3.202449236477e-01 3.170585609334e-01 3.139774899142e-01 3.111884074298e-01 3.086441373277e-01 3.061015815564e-01 3.033250222797e-01 3.002707070499e-01 2.971094632404e-01 2.940801393003e-01 2.913121437691e-01 2.887367805157e-01 2.861391920064e-01 2.833218490683e-01 2.802565057449e-01 2.771070115164e-01 2.740979331307e-01 2.713450667536e-01 2.687680570229e-01 2.661519329741e-01 2.633106394730e-01 2.602405235727e-01 2.571235238476e-01 2.541798306863e-01 2.514872849970e-01 2.489297063582e-01 2.462965372502e-01 2.434475518760e-01 2.404192806731e-01 2.373909161540e-01 2.345378703682e-01 2.318909398281e-01 2.293312172284e-01 2.266901366839e-01 2.238754452668e-01 2.209323700016e-01 2.180081534486e-01 2.152360985647e-01 2.126311209124e-01 2.100923581227e-01 2.074911540391e-01 2.047607604642e-01 2.019447524497e-01 1.991602719472e-01 1.965049533251e-01 1.939827206213e-01 1.915148713719e-01 1.890098620299e-01 1.864273617505e-01 1.837997643590e-01 1.812080638934e-01 1.787187862919e-01 1.763336920048e-01 1.740028594299e-01 1.716701160897e-01 1.693081925413e-01 1.669365003576e-01 1.646060399168e-01 1.623572344456e-01 1.601939171341e-01 1.580929145256e-01 1.560253128695e-01 1.539749618738e-01 1.519468835166e-01 1.499677108758e-01 1.480630151236e-01 1.462413492395e-01 1.444969081513e-01 1.428167359336e-01 1.411904726497e-01 1.396190379490e-01 1.381153428905e-01 1.366946581177e-01 1.353625051295e-01 1.341189671119e-01 1.329637195697e-01 1.318938853254e-01 1.309097134311e-01 1.300151071531e-01 1.292151381744e-01 1.285134295308e-01 1.279146458219e-01 1.274218711164e-01 1.270349330772e-01 1.267522198850e-01 1.265749676845e-01 1.265037591734e-01 1.265393254804e-01 1.266833068384e-01 1.269386101891e-01 1.273054808828e-01 1.277825612357e-01 1.283678093151e-01 1.290578440781e-01 1.298507752527e-01 1.307467213169e-01 1.317484066042e-01 1.328548247936e-01 1.340615378494e-01 1.353636894884e-01 1.367561364495e-01 1.382374187324e-01 1.398092227515e-01 1.414717551702e-01 1.432201709198e-01 1.450487082871e-01 1.469518276568e-01 1.489279199211e-01 1.509773505159e-01 1.531013126542e-01 1.552955444812e-01 1.575537223556e-01 1.598709908616e-01 1.622455857652e-01 1.646788016372e-01 1.671706308216e-01 1.697190015551e-01 1.723185866019e-01 1.749637086319e-01 1.776541079487e-01 1.803903392130e-01 1.831727883175e-01 1.859992265101e-01 1.888664375237e-01 1.917697921276e-01 1.947084287107e-01 1.976835076128e-01 2.006963229470e-01 2.037431545635e-01 2.068216470123e-01 2.099284852280e-01 2.130623748348e-01 2.162259122239e-01 2.194201468528e-01 2.226420822935e-01 2.258878381119e-01 2.291554333609e-01 2.324436807258e-01 2.357562544320e-01 2.390935689260e-01 2.424522481659e-01 2.458291330698e-01 2.492226937937e-01 2.526336383151e-01 2.560624498033e-01 2.595112757747e-01 2.629763608696e-01 2.664550532247e-01 2.699467673388e-01 2.734525454202e-01 2.769740953340e-01 2.805106214300e-01 2.840592159658e-01 2.876173896117e-01 2.911864002592e-01 2.947698005897e-01 2.983662139922e-01 3.019733138366e-01 3.055888140574e-01 3.092129223333e-01 3.128479119464e-01 3.164957338073e-01 3.201527388795e-01 3.238164601091e-01 3.274868628013e-01 3.311660074494e-01 3.348539606656e-01 3.385495143452e-01 3.422512169776e-01 3.459563213839e-01 3.496682963326e-01 3.533879032540e-01 3.571121779157e-01 3.608412779161e-01 3.645746259651e-01 3.683136866678e-01 3.720594105631e-01 3.758104207993e-01 3.795637753763e-01 3.833186175860e-01 3.870801932308e-01 3.908460562270e-01 3.946151278309e-01 3.983872196226e-01 4.021597086288e-01 4.059347934559e-01 4.097135317457e-01 4.134940033387e-01 4.172750513458e-01 4.210569438926e-01 4.248400954390e-01 4.286248822975e-01 4.324118341542e-01 4.362004728126e-01 4.399878036634e-01 4.437764168966e-01 4.475645810626e-01 4.513518267428e-01 4.551400852307e-01 4.589291536407e-01 4.627165326685e-01 4.665048762081e-01 4.702912802856e-01 4.740746062000e-01 4.778574026415e-01 4.816390653251e-01 4.854191034208e-01 4.891983968764e-01 4.929757197229e-01 4.967505823667e-01 5.005227492331e-01 5.042913578365e-01 5.080570390988e-01 5.118201336045e-01 5.155812763751e-01 5.193392802427e-01 5.230937569065e-01 5.268444752154e-01 5.305887684027e-01 5.343297893218e-01 5.380671119839e-01 5.417995723897e-01 5.455301271645e-01 5.492540630880e-01 5.529727492945e-01 5.566856746426e-01 5.603925577594e-01 5.640950348821e-01 5.677922179230e-01 5.714842167175e-01 5.751700126780e-01 5.788490228512e-01 5.825207157322e-01 5.861844804552e-01 5.898432868197e-01 5.934953140304e-01 5.971418599182e-01 6.007806483673e-01 6.044097055789e-01 6.080304466458e-01 6.116426545277e-01 6.152485655285e-01 6.188473222573e-01 6.224381109248e-01 6.260183793782e-01 6.295877062919e-01 6.331481858110e-01 6.367002037426e-01 6.402436521750e-01 6.437791840568e-01 6.473028261071e-01 6.508161385955e-01 6.543178997585e-01 6.578094697312e-01 6.612921002612e-01 6.647642674462e-01 6.682258800584e-01 6.716745106651e-01 6.751111292751e-01 6.785360679658e-01 6.819495447430e-01 6.853529923823e-01 6.887435995442e-01 6.921216658475e-01 6.954862389399e-01 6.988376669986e-01 7.021771393448e-01 7.055039242282e-01 7.088174323232e-01 7.121174078520e-01 7.154028610616e-01 7.186742361120e-01 7.219320361468e-01 7.251759938461e-01 7.284057376196e-01 7.316194689027e-01 7.348187365434e-01 7.380024639853e-01 7.411720621971e-01 7.443254292603e-01 7.474629687514e-01 7.505838883759e-01 7.536887482872e-01 7.567774288170e-01 7.598497826795e-01 7.629050474691e-01 7.659430218279e-01 7.689627561055e-01 7.719656049017e-01 7.749513589200e-01 7.779189224990e-01 7.808676416373e-01 7.837976284343e-01 7.867091542161e-01 7.896022901371e-01 7.924764652388e-01 7.953313430822e-01 7.981671272540e-01 8.009823750919e-01 8.037775744806e-01 8.065533833905e-01 8.093087594335e-01 8.120441915300e-01 8.147580916902e-01 8.174506477502e-01 8.201225617894e-01 8.227724196430e-01 8.254011084609e-01 8.280078187176e-01 8.305923903071e-01 8.331542970369e-01 8.356939776262e-01 8.382104903093e-01 8.407047189391e-01 8.431749972992e-01 8.456214393788e-01 8.480450766989e-01 8.504438851595e-01 8.528187674652e-01 8.551693485341e-01 8.574947812434e-01 8.597959392603e-01 8.620715062047e-01 8.643218957435e-01 8.665464466199e-01 8.687452288390e-01 8.709185937975e-01 8.730649998952e-01 8.751845226701e-01 8.772778865824e-01 8.793437622073e-01 8.813829988819e-01 8.833941638458e-01 8.853776432845e-01 8.873332447021e-01 8.892605096531e-01 8.911597960258e-01 8.930307751864e-01 8.948727145143e-01 8.966853896939e-01 8.984684715642e-01 9.002222739370e-01 9.019467253648e-01 9.036406068351e-01 9.053044488595e-01 9.069376309414e-01 9.085398822851e-01 9.101118042033e-01 9.116525075464e-01 9.131613705373e-01 9.146385763377e-01 9.160838529624e-01 9.174973645519e-01 9.188783908764e-01 9.202269481641e-01 9.215430010537e-01 9.228247052801e-01 9.240743848093e-01 9.252898514931e-01 9.264720641720e-01 9.276201367602e-01 9.287336818578e-01 9.298125906702e-01 9.308571585495e-01 9.318667145281e-01 9.328422791799e-01 9.337817585849e-01 9.346855314660e-01 9.355535828737e-01 9.363860579629e-01 9.371814831073e-01 9.379417243013e-01 9.386644102377e-01 9.393502814111e-01 9.399990166323e-01 9.406110344791e-01 9.411844835395e-01 9.417208452103e-01 9.422191477809e-01 9.426791756558e-01 9.431012217256e-01 9.434849244720e-01 9.438290499016e-01 9.441349962689e-01 9.444013277905e-01 9.446279657328e-01 9.448159130861e-01 9.449626734854e-01 9.450705082499e-01 9.451382997812e-01 9.451645602009e-01 9.451506746272e-01 9.450957936583e-01 9.450009053716e-01 9.448644265148e-01 9.446864200820e-01 9.444667865156e-01 9.442054126063e-01 9.439020261131e-01 9.435565959095e-01 9.431687012185e-01 9.427388523095e-01 9.422659683690e-01 9.417499881605e-01 9.411914139785e-01 9.405896435831e-01 9.399447679961e-01 9.392569234270e-01 9.385244527515e-01 9.377488440212e-01 9.369289717740e-01 9.360653246633e-01 9.351573385796e-01 9.342048039473e-01 9.332081474214e-01 9.321663476037e-01 9.310797760950e-01 9.299481832364e-01 9.287720419938e-01 9.275493982346e-01 9.262828730478e-01 9.249708723356e-01 9.236126835056e-01 9.222092840316e-01 9.207594720662e-01 9.192644044280e-01 9.177234635034e-01 9.161357496069e-01 9.145025274559e-01 9.128220267873e-01 9.110962599039e-01 9.093229859515e-01 9.075038214705e-01 9.056384563722e-01 9.037258829700e-01 9.017668216414e-01 8.997604382144e-01 8.977074909044e-01 8.956076428239e-01 8.934610503065e-01 8.912670570436e-01 8.890263476524e-01 8.867378574820e-01 8.844027794136e-01 8.820205134702e-01 8.795904444799e-01 8.771142402592e-01 8.745896604973e-01 8.720183127832e-01 8.694000870878e-01 8.667341212178e-01 8.640216680249e-01 8.612614702223e-01 8.584544666732e-01 8.556000167299e-01 8.526981347826e-01 8.497498523463e-01 8.467544175796e-01 8.437117470024e-01 8.406221562813e-01 8.374855674336e-01 8.343026206458e-01 8.310728262409e-01 8.277967263634e-01 8.244740954602e-01 8.211050363570e-01 8.176896976568e-01 8.142285431914e-01 8.107210646287e-01 8.071683488084e-01 8.035691328367e-01 7.999253555275e-01 7.962348703147e-01 7.925002948005e-01 7.887201701811e-01 7.848950298704e-01 7.810256884311e-01 7.771119783461e-01 7.731540222160e-01 7.691524048191e-01 7.651060924915e-01 7.610175041681e-01 7.568849969158e-01 7.527095167647e-01 7.484920506165e-01 7.442311948400e-01 7.399295078762e-01 7.355853429002e-01 7.312001615329e-01 7.267736121939e-01 7.223067367812e-01 7.177996305770e-01 7.132527638178e-01 7.086664551501e-01 7.040412913322e-01 6.993766779517e-01 6.946747180029e-01 6.899349882085e-01 6.851576377678e-01 6.803441300005e-01 6.754934061639e-01 6.706078054713e-01 6.656872163057e-01 6.607319197649e-01 6.557425903749e-01 6.507204282833e-01 6.456654140337e-01 6.405786658843e-01 6.354603313357e-01 6.303117821728e-01 6.251329234350e-01 6.199253197101e-01 6.146890400223e-01 6.094255771885e-01 6.041355433785e-01 5.988193101925e-01 5.934787659286e-01 5.881133650542e-01 5.827256598668e-01 5.773160791917e-01 5.718850094437e-01 5.664348349195e-01 5.609649468991e-01 5.554772566755e-01 5.499739705402e-01 5.444548048373e-01 5.389218767267e-01 5.333762660425e-01 5.278186384479e-01 5.222524053684e-01 5.166763896833e-01 5.110948955186e-01 5.055066442571e-01 4.999154478137e-01 4.943225974394e-01 4.887282469026e-01 4.831372498104e-01 4.775484503916e-01 4.719654940447e-01 4.663900876486e-01 4.608233416095e-01 4.552698619828e-01 4.497290415884e-01 4.442056615426e-01 4.387013186005e-01 4.332176221685e-01 4.277591616520e-01 4.223268972796e-01 4.169250422094e-01 4.115559379606e-01 4.062219033463e-01 4.009289494832e-01 3.956760603752e-01 3.904714061287e-01 3.853153362551e-01 3.802120053166e-01 3.751677097468e-01 3.701832152169e-01 3.652653489226e-01 3.604162367815e-01 3.556421919043e-01 3.509469931538e-01 3.463340212897e-01 3.418117586391e-01 3.373805064572e-01 3.330491987695e-01 3.288206147607e-01 3.247013769533e-01 3.206980518197e-01 3.168124925426e-01 3.130543030725e-01 3.094262317331e-01 3.059354031483e-01 3.025881386625e-01 2.993867612473e-01 2.963416495213e-01 2.934530837711e-01 2.907308834639e-01 2.881779259059e-01 2.857985206396e-01 2.836004557763e-01 2.815824799104e-01 2.797558398867e-01 2.781181301894e-01 2.766764623483e-01 2.754328121542e-01 2.743862349828e-01 2.735455351377e-01 2.729036027181e-01 2.724689751148e-01 2.722369449317e-01 2.722070691682e-01 2.723835939887e-01 2.727562327688e-01 2.733336264080e-01 2.741031074405e-01 2.750681642384e-01 2.762238966464e-01 2.775614973377e-01 2.790864738040e-01 2.807815088668e-01 2.826530212944e-01 2.846870025518e-01 2.868812356930e-01 2.892337489681e-01 2.917274811958e-01 2.943709221468e-01 2.971425277105e-01 3.000482103842e-01 3.030758696949e-01 3.062159053000e-01 3.094742656915e-01 3.128256017730e-01 3.162837979992e-01 3.198263142852e-01 3.234562789377e-01 3.271690414113e-01 3.309450876049e-01 3.348010946427e-01 3.387067494852e-01 3.426780808202e-01 3.466956899976e-01 3.507577473814e-01 3.548678359488e-01 3.590018691315e-01 3.631802433800e-01 3.673735766012e-01 3.715957022711e-01 3.758349932393e-01 3.800810434577e-01 3.843493160814e-01 3.886068445485e-01 3.928806711094e-01 3.971421490741e-01 4.014006524100e-01 4.056549457186e-01 4.098843803131e-01 4.141139325883e-01 4.183077130592e-01 4.224913281213e-01 4.266444987653e-01 4.307650077161e-01 4.348667903459e-01 4.389175122293e-01 4.429484637759e-01 4.469268409273e-01 4.508699527287e-01 4.547702094695e-01 4.586141304580e-01 4.624240837032e-01 4.661651063267e-01 4.698676025740e-01 4.735055667607e-01 4.770854974535e-01 4.806128508610e-01 4.840646703412e-01 4.874682445490e-01 4.907918851532e-01 4.940556389418e-01 4.972491929138e-01 5.003649245409e-01 5.034178985664e-01 5.063834192524e-01 5.092846029804e-01 5.121002065695e-01 5.148363071943e-01 5.174964654622e-01 5.200652055590e-01 5.225603117415e-01 5.249599738998e-01 5.272783875063e-01 5.295084542043e-01 5.316443719684e-01 5.336978517637e-01 5.356503500794e-01 5.375175102325e-01 5.392863452430e-01 5.409593956810e-01 5.425406841905e-01 5.440187909734e-01 5.454049970858e-01 5.466868815748e-01 5.478718502783e-01 5.489570880771e-01 5.499364047125e-01 5.508192521768e-01 5.515944185638e-01 5.522697567516e-01 5.528403350822e-01 5.533044291635e-01 5.536678724810e-01 5.539214447290e-01 5.540731884776e-01 5.541162727615e-01 5.540536159645e-01 5.538854942920e-01 5.536092031237e-01 5.532284485006e-01 5.527389236760e-01 5.521436538594e-01 5.514420921844e-01 5.506344542656e-01 5.497209061364e-01 5.487010629076e-01 5.475762235697e-01 5.463469593468e-01 5.450130750282e-01 5.435746990040e-01 5.420351639703e-01 5.403910891592e-01 5.386489482300e-01 5.368038974908e-01 5.348598165780e-01 5.328205395018e-01 5.306803748327e-01 5.284500401024e-01 5.261208383927e-01 5.237030947036e-01 5.211943229688e-01 5.185946101335e-01 5.159133833578e-01 5.131408843346e-01 5.102919821244e-01 5.073595964015e-01 5.043502816547e-01 5.012697971940e-01 4.981114913072e-01 4.948908453147e-01 4.915997599749e-01 4.882490895640e-01 4.848406241344e-01 4.813731096910e-01 4.778614033130e-01 4.742958893526e-01 4.706924024143e-01 4.670499863276e-01 4.633716845575e-01 4.596705491484e-01 4.559397766109e-01 4.521981223866e-01 4.484413033931e-01 4.446790274114e-01 4.409213419063e-01 4.371643014841e-01 4.334285916094e-01 4.297086240703e-01 4.260197678476e-01 4.223679243513e-01 4.187560700724e-01 4.152031743522e-01 4.117038307894e-01 4.082789808742e-01 4.049312818704e-01 4.016685545404e-01 3.985085545526e-01 3.954488912461e-01 3.925103138645e-01 3.896955177994e-01 3.870156086702e-01 3.844865158255e-01 3.821072165380e-01 3.798988448072e-01 3.778643487273e-01 3.760134635650e-01 3.743623201928e-01 3.729084618793e-01 3.716739212336e-01 3.706567228967e-01 3.698691163454e-01 3.693220579790e-01 3.690111086280e-01 3.689584061807e-01 3.691524822366e-01 3.696103320078e-01 3.703318997308e-01 3.713136295695e-01 3.725723035701e-01 3.740909521345e-01 3.758854358394e-01 3.779470185497e-01 3.802720233920e-01 3.828717023118e-01 3.857220518058e-01 3.888415089203e-01 3.922080872007e-01 3.958232711151e-01 3.996875753005e-01 4.037768632307e-01 4.081089961404e-01 4.126524334364e-01 4.174152560968e-01 4.223867345718e-01 4.275484578568e-01 4.329118063446e-01 4.384439854258e-01 4.441579957686e-01 4.500333342837e-01 4.560588645885e-01 4.622402342859e-01 4.685461972991e-01 4.749916746053e-01 4.815504694575e-01 4.882187967217e-01 4.949966799015e-01 5.018576396125e-01 5.088144643868e-01 5.158412871684e-01 5.229391930192e-01 5.301034177136e-01 5.373120327429e-01 5.445770222978e-01 5.518731591720e-01 5.592033842532e-01 5.665606630122e-01 5.739281638911e-01 5.813150359106e-01 5.886990866326e-01 5.960822328918e-01 6.034603462727e-01 6.108160699946e-01 6.181590451022e-01 6.254694717008e-01 6.327484780028e-01 6.399941787512e-01 6.471871204972e-01 6.543417879085e-01 6.614351579529e-01 6.684700680408e-01 6.754460268953e-01 6.823431627503e-01 6.891780300045e-01 6.959265729432e-01 7.025942022328e-01 7.091794551175e-01 7.156629070754e-01 7.220651576044e-01 7.283555828311e-01 7.345484955545e-01 7.406382856985e-01 7.466058718320e-01 7.524749325460e-01 7.582111031627e-01 7.638353062902e-01 7.693355483404e-01 7.746983219765e-01 7.799463159002e-01 7.850450132902e-01 7.900191925225e-01 7.948511512513e-01 7.995357011205e-01 8.040897674108e-01 8.084827647810e-01 8.127399559295e-01 8.168397516232e-01 8.207864670899e-01 8.245867165896e-01 8.282192305559e-01 8.317055566611e-01 8.350252380290e-01 8.381859070952e-01 8.411895014920e-01 8.440231585737e-01 8.467010764571e-01 8.492089233951e-01 8.515541965183e-01 8.537352025802e-01 8.557479321738e-01 8.575980898905e-01 8.592798270895e-01 8.607970364811e-01 8.621487875705e-01 8.633356606437e-01 8.643580726220e-01 8.652188136135e-01 8.659152839852e-01 8.664518068412e-01 8.668307427851e-01 8.670477625316e-01 8.671146105875e-01 8.670228347027e-01 8.667828449044e-01 8.663947765458e-01 8.658553887947e-01 8.651818338035e-01 8.643599500367e-01 8.634071918490e-01 8.623213184305e-01 8.611046437357e-01 8.597706357277e-01 8.583094286034e-01 8.567400269119e-01 8.550601706286e-01 8.532746531792e-01 8.513972130517e-01 8.494220741873e-01 8.473677691365e-01 8.452322103957e-01 8.430266653563e-01 8.407594136269e-01 8.384342377556e-01 8.360641186097e-01 8.336526324678e-01 8.312124547449e-01 8.287513010562e-01 8.262782843694e-01 8.238024170239e-01 8.213356858018e-01 8.188873647505e-01 8.164652976657e-01 8.140860488018e-01 8.117527313379e-01 8.094832869910e-01 8.072848892504e-01 8.051676207354e-01 8.031498267637e-01 8.012318547904e-01 7.994355246038e-01 7.977647291160e-01 7.962320267420e-01 7.948529511309e-01 7.936286106208e-01 7.925800394473e-01 7.917080051438e-01 7.910262651891e-01 7.905440606652e-01 7.902649268136e-01 7.902031202989e-01 7.903596642647e-01 7.907442617388e-01 7.913606302130e-01 7.922133422680e-01 7.933054281992e-01 7.946407366939e-01 7.962195138215e-01 7.980408902190e-01 8.001090312280e-01 8.024145233102e-01 8.049628176982e-01 8.077427781717e-01 8.107525199353e-01 8.139889107545e-01 8.174356932407e-01 8.210959487731e-01 8.249497134136e-01 8.289934074514e-01 8.332150348168e-01 8.375970688206e-01 8.421357945682e-01 8.468057269565e-01 8.516026361928e-01 8.565055726417e-01 8.614981921118e-01 8.665699121431e-01 8.716936533146e-01 8.768631404248e-01 8.820528328728e-01 8.872474892548e-01 8.924305356053e-01 8.975785307214e-01 9.026807499117e-01 9.077106876088e-01 9.126564956332e-01 9.174967189608e-01 9.222129390074e-01 9.267918760381e-01 9.312105344380e-01 9.354563934792e-01 9.395107332183e-01 9.433590455089e-01 9.469850111819e-01 9.503754879254e-01 9.535160711563e-01 9.563929990273e-01 9.589981414486e-01 9.613133121479e-01 9.633366753633e-01 9.650529166725e-01 9.664568860651e-01 9.675446178516e-01 9.683041227281e-01 9.687402532877e-01 9.688428827764e-01 9.686148962546e-01 9.680575506146e-01 9.671685179963e-01 9.659584137215e-01 9.644251876962e-01 9.625823114560e-01 9.604365463339e-01 9.579977549133e-01 9.552820399408e-01 9.522988047093e-01 9.490711128933e-01 9.456125985809e-01 9.419460558712e-01 9.380939767221e-01 9.340787176629e-01 9.299288841910e-01 9.256704229638e-01 9.213343048958e-01 9.169489107529e-01 9.125504038329e-01 9.081677352813e-01 9.038388989540e-01 8.995977913709e-01 8.954774402933e-01 8.915197988980e-01 8.877533326111e-01 8.842186966002e-01 8.809479955933e-01 8.779715857442e-01 8.753282306281e-01 8.730372732559e-01 8.711340061873e-01 8.696368964262e-01 8.685684222040e-01 8.679478183319e-01 8.677821100200e-01 8.680893247354e-01 8.688656792810e-01 8.701174987971e-01 8.718384098649e-01 8.740182141052e-01 8.766509786300e-01 8.797087924733e-01 8.831814960836e-01 8.870377606495e-01 8.912509194729e-01 8.957930356101e-01 9.006232443055e-01 9.057152352859e-01 9.110242797052e-01 9.165151734800e-01 9.221473284147e-01 9.278813173171e-01 9.336788137403e-01 9.394966370329e-01 9.453032400398e-01 9.510540074694e-01 9.567207947712e-01 9.622666958432e-01 9.676596163077e-01 9.728763438959e-01 9.778842208067e-01 9.826682678161e-01 9.872034661716e-01 9.914759688005e-01 9.954729218454e-01 9.991814966207e-01 1.002603638872e+00 1.005727334402e+00 1.008559661985e+00 1.011102200662e+00 1.013360281992e+00 1.015348635427e+00 1.017073168423e+00 1.018555665096e+00 1.019808258520e+00 1.020852504047e+00 1.021710693702e+00 1.022399818346e+00 1.022947122200e+00 1.023372477949e+00 1.023701529091e+00 1.023952620849e+00 1.024149144041e+00 1.024311194952e+00 1.024455116642e+00 1.024599576296e+00 1.024752738691e+00 1.024931213334e+00 1.025136643330e+00 1.025378093881e+00 1.025657079543e+00 1.025965483067e+00 1.026307419272e+00 1.026667048981e+00 1.027039020543e+00 1.027408061828e+00 1.027759526308e+00 1.028079248274e+00 1.028344445782e+00 1.028546833455e+00 1.028657937894e+00 1.028666174061e+00 1.028557353471e+00 1.028310786077e+00 1.027924303057e+00 1.027379165794e+00 1.026677498279e+00 1.025813639965e+00 1.024790331804e+00 1.023618519909e+00 1.022300127099e+00 1.020860866943e+00 1.019312948244e+00 1.017685704707e+00 1.016006659603e+00 1.014302833642e+00 1.012618181907e+00 1.010979168912e+00 1.009433762308e+00 1.008016965600e+00 1.006767085848e+00 1.005728193946e+00 1.004927851601e+00 1.004408411198e+00 1.004191178758e+00 1.004306255210e+00 1.004769957468e+00 1.005593513118e+00 1.006788534478e+00 1.008346353143e+00 1.010267228013e+00 1.012531806783e+00 1.015122137957e+00 1.018012700725e+00 1.021168270951e+00 1.024559293330e+00 1.028141202344e+00 1.031877806147e+00 1.035724637960e+00 1.039640157841e+00 1.043585868874e+00 1.047517772497e+00 1.051405551436e+00 1.055211163522e+00 1.058909274050e+00 1.062473929316e+00 1.065883462330e+00 1.069127700504e+00 1.072188747187e+00 1.075067101491e+00 1.077754321877e+00 1.080252771902e+00 1.082565587686e+00 1.084692728032e+00 1.086646446859e+00 1.088423440893e+00 1.090035534844e+00 1.091480383691e+00 1.092760983755e+00 1.093881775441e+00 1.094830945787e+00 1.095615173977e+00 1.096220120027e+00 1.096642362545e+00 1.096878034308e+00 1.096915932891e+00 1.096761117621e+00 1.096405956159e+00 1.095863033516e+00 1.095138599257e+00 1.094256213268e+00 1.093243463072e+00 1.092131688150e+00 1.090977805343e+00 1.089826397800e+00 1.088751695183e+00 1.087822076920e+00 1.087114038777e+00 1.086717492745e+00 1.086703225653e+00 1.087164562679e+00 1.088165031458e+00 1.089772933269e+00 1.092039991235e+00 1.094990638109e+00 1.098647538525e+00 1.102989696949e+00 1.107991193123e+00 1.113587296342e+00 1.119696533849e+00 1.126222284941e+00 1.133030768647e+00 1.140000264012e+00 1.146971523647e+00 1.153799874697e+00 1.160333823368e+00 1.166419118284e+00 1.171931367242e+00 1.176733508834e+00 1.180734288222e+00 1.183843154079e+00 1.186001771453e+00 1.187184523117e+00 1.187369806560e+00 1.186592805046e+00 1.184880145172e+00 1.182301950129e+00 1.178941835542e+00 1.174878911820e+00 1.170233096277e+00 1.165088375037e+00 1.159556281153e+00 1.153722660096e+00 1.147658002071e+00 1.141432212392e+00 1.135064698926e+00 1.128583393944e+00 1.121968704050e+00 1.115192411032e+00 1.108209557382e+00 1.100949634047e+00 1.093355321404e+00 1.085344969943e+00 1.076865900782e+00 1.067863399931e+00 1.058306035469e+00 1.048198648498e+00 1.037556162523e+00 1.026453251663e+00 1.014976258933e+00 1.003265002568e+00 9.914912216836e-01 9.798461915206e-01 9.685695815470e-01 9.589649216131e-01 9.479737050766e-01 9.372670389536e-01 9.287281869610e-01 9.235214047838e-01 9.214913363729e-01 9.212744717339e-01 9.210884960590e-01 9.197092401930e-01 9.171160610721e-01 9.145345841649e-01 9.138070674873e-01 9.163802157542e-01 9.224854663984e-01 9.309620387167e-01 9.398157645081e-01 9.472025181973e-01 9.523085974122e-01 9.556672057405e-01 9.587962519265e-01 9.633620293338e-01 9.702268333418e-01 9.788981150685e-01 9.877361533129e-01 9.947597765776e-01 9.985789908065e-01 9.990624191235e-01 9.973878931471e-01 9.954533078949e-01 9.949334614202e-01 9.964511057709e-01 9.992581374474e-01 1.001665642624e+00 1.001969858183e+00 9.993492825744e-01 9.943043176682e-01 9.884865966536e-01 9.839234900164e-01 9.819981725941e-01 9.827528360867e-01 9.848865469375e-01 9.864257448484e-01 9.857282906409e-01 9.823013195082e-01 9.769937225856e-01 9.715468848986e-01 9.677056018813e-01 9.662790812505e-01 9.666786467227e-01 9.672344936691e-01 9.660582077723e-01 9.619766409107e-01 9.551345542278e-01 9.469346301557e-01 9.393384464177e-01 9.338905920683e-01 9.309299195146e-01 9.294078943292e-01 9.274536585195e-01 9.233744710827e-01 9.165010827649e-01 9.075090993448e-01 8.981136277614e-01 8.902014766609e-01 8.848506117089e-01 8.817835692474e-01 8.795627194181e-01 8.763886727099e-01 8.711061034000e-01 8.638702080646e-01 8.561232947643e-01 8.499274967705e-01 8.469434377379e-01 8.475340351279e-01 8.505582903507e-01 8.539745371513e-01 8.558676376486e-01 8.553278341501e-01 8.528177815126e-01 8.498184761215e-01 8.479551832222e-01 8.480622382431e-01 8.496888819647e-01 8.513070028986e-01 8.511651905349e-01 8.482781598410e-01 8.430382759213e-01 8.371835361971e-01 8.331194206443e-01 8.328216813530e-01 8.369178753972e-01 8.444796325224e-01 8.536293230302e-01 8.625937016873e-01 8.706197552216e-01 8.782816658405e-01 8.870453470620e-01 8.983711393181e-01 9.127758613650e-01 9.293923013598e-01 9.463030080278e-01 9.614242453037e-01 9.734439955669e-01 9.824383329718e-01 9.899515070193e-01 9.987204473112e-01 1.013178160724e+00 9.783871236361e-01 9.685782257424e-01 9.324601041300e-01 9.053646288487e-01 9.064547477858e-01 9.343479142271e-01 9.671374912815e-01 9.794353683336e-01 9.584826413340e-01 9.115480425215e-01 8.650674311493e-01 8.513493270840e-01 8.825792089362e-01 9.376770446986e-01 9.808120266140e-01 9.860002000524e-01 9.487969392388e-01 8.886930350429e-01 8.429054750166e-01 8.441362613572e-01 8.908449959256e-01 9.486866025783e-01 9.812131789602e-01 9.713905855273e-01 9.275105966847e-01 8.796861676872e-01 8.637589458671e-01 8.924396431088e-01 9.424110822550e-01 9.763474894655e-01 9.694211165604e-01 9.209674096933e-01 8.555803619962e-01 8.135122833062e-01 8.228121162112e-01 8.713115667024e-01 9.192271194131e-01 9.328540694744e-01 9.024844855539e-01 8.457956400995e-01 8.014977134882e-01 8.054048581804e-01 8.565766079026e-01 9.184771749964e-01 9.530403466497e-01 9.438011417933e-01 9.020689129229e-01 8.631605234212e-01 8.669096434380e-01 9.231477828888e-01 1.001608368053e+00 1.060734805819e+00 1.074619724955e+00 1.042634681974e+00 9.893499768833e-01 9.549087846831e-01 9.692894585151e-01 1.025537400511e+00 1.086921423146e+00 1.117119602837e+00 1.099770252086e+00 1.043858716712e+00 9.810108240076e-01 9.511303472439e-01 9.733934253412e-01 1.028025892958e+00 1.074920341454e+00 1.082615452039e+00 1.042121063232e+00 9.696669779713e-01 9.025609636005e-01 8.814563037068e-01 9.178544236705e-01 9.825428604344e-01 1.033440883040e+00 1.042771441751e+00 1.005970879831e+00 9.413300324050e-01 8.836632009276e-01 8.665076009596e-01 8.959904187738e-01 9.460889896612e-01 9.828202295022e-01 9.859424110044e-01 9.555941113929e-01 9.097220152005e-01 8.744586015143e-01 8.671036318432e-01 8.826853700591e-01 9.008973465814e-01
 5.866460599922e-01 5.841313583444e-01 5.817097306705e-01 5.795066390532e-01 5.774609724075e-01 5.753567447080e-01 5.730337449502e-01 5.705267990141e-01 5.679999170290e-01 5.656039930180e-01 5.633915177789e-01 5.612921098952e-01 5.591277035365e-01 5.567351751558e-01 5.541294209920e-01 5.515155832904e-01 5.491013948023e-01 5.469097666965e-01 5.447815079449e-01 5.425283204782e-01 5.400555789898e-01 5.374119817964e-01 5.347638884714e-01 5.322896787782e-01 5.300347109935e-01 5.278588218781e-01 5.255492789295e-01 5.229957521720e-01 5.202665553761e-01 5.175541204421e-01 5.150390904880e-01 5.127548897916e-01 5.105420528991e-01 5.081590695875e-01 5.054918458790e-01 5.026580248147e-01 4.999064002389e-01 4.974009652385e-01 4.951036989707e-01 4.928203075929e-01 4.903442047721e-01 4.876041339776e-01 4.847194963294e-01 4.819205912597e-01 4.793725900166e-01 4.770434033127e-01 4.747260425732e-01 4.721927022355e-01 4.693645082413e-01 4.663875865331e-01 4.635345614290e-01 4.609960646190e-01 4.587024925341e-01 4.563623549460e-01 4.537146714857e-01 4.507538812829e-01 4.477354610920e-01 4.449526527505e-01 4.424966523432e-01 4.401893395223e-01 4.377356769635e-01 4.349703263187e-01 4.319834077237e-01 4.290292150891e-01 4.263100938537e-01 4.238277606384e-01 4.214134985187e-01 4.188667322530e-01 4.160849062869e-01 4.131269630220e-01 4.101652855079e-01 4.073727696215e-01 4.047967209247e-01 4.023257907459e-01 3.997664880603e-01 3.969659233397e-01 3.939329250572e-01 3.908560572027e-01 3.879762368405e-01 3.853838148991e-01 3.829268320527e-01 3.803296861191e-01 3.774145096618e-01 3.742495592676e-01 3.711073140139e-01 3.682497173197e-01 3.657031063663e-01 3.632295912037e-01 3.605285795318e-01 3.574894121314e-01 3.542704319825e-01 3.511656280760e-01 3.483695863068e-01 3.458277440781e-01 3.432802797957e-01 3.404787946477e-01 3.373803415775e-01 3.341696989236e-01 3.311041118338e-01 3.283195292962e-01 3.257355135698e-01 3.231164325272e-01 3.202504839348e-01 3.171159379179e-01 3.138969974206e-01 3.108377255884e-01 3.080550549865e-01 3.054512360412e-01 3.027853512319e-01 2.998635277239e-01 2.966946515072e-01 2.934873628947e-01 2.904764487450e-01 2.877327717432e-01 2.851172924231e-01 2.823976712020e-01 2.794323232986e-01 2.762761383114e-01 2.731327201418e-01 2.701846346515e-01 2.674518573739e-01 2.647923402250e-01 2.620223160339e-01 2.590508673773e-01 2.559419708504e-01 2.528625586206e-01 2.499511949365e-01 2.472100197926e-01 2.445178593474e-01 2.417328353563e-01 2.387920685436e-01 2.357550779752e-01 2.327576371743e-01 2.298993514891e-01 2.271723863140e-01 2.244788306522e-01 2.217187050566e-01 2.188529602457e-01 2.159292679625e-01 2.130429428800e-01 2.102607844998e-01 2.075755116671e-01 2.049223585433e-01 2.022369877095e-01 1.994923282863e-01 1.967190531130e-01 1.939787557040e-01 1.913129831642e-01 1.887201983603e-01 1.861653993800e-01 1.836124333569e-01 1.810430869725e-01 1.784684677702e-01 1.759237983085e-01 1.734375499753e-01 1.710148941817e-01 1.686420633537e-01 1.662993667213e-01 1.639727172891e-01 1.616666886502e-01 1.594019629478e-01 1.571952264135e-01 1.550502833892e-01 1.529644723359e-01 1.509326621637e-01 1.489494145639e-01 1.470160135060e-01 1.451399490715e-01 1.433282548467e-01 1.415876240082e-01 1.399241928250e-01 1.383389526075e-01 1.368288681666e-01 1.353948051275e-01 1.340399149886e-01 1.327692864250e-01 1.315886465370e-01 1.305037658479e-01 1.295176703217e-01 1.286300473383e-01 1.278411454482e-01 1.271532462777e-01 1.265686632272e-01 1.260916389654e-01 1.257261814107e-01 1.254738539856e-01 1.253343618254e-01 1.253072152958e-01 1.253919245066e-01 1.255891439543e-01 1.259000013223e-01 1.263261503886e-01 1.268670427192e-01 1.275208627527e-01 1.282832963476e-01 1.291528182276e-01 1.301284212935e-01 1.312104423729e-01 1.323980208277e-01 1.336877603577e-01 1.350742496759e-01 1.365538132060e-01 1.381249285605e-01 1.397873301195e-01 1.415388462652e-01 1.433772691144e-01 1.452964930810e-01 1.472921133552e-01 1.493623587153e-01 1.515065324653e-01 1.537231338045e-01 1.560094936529e-01 1.583614677418e-01 1.607738510020e-01 1.632450329558e-01 1.657753903664e-01 1.683639739477e-01 1.710072158198e-01 1.737011104506e-01 1.764420997495e-01 1.792287814278e-01 1.820619701605e-01 1.849419223586e-01 1.878645875170e-01 1.908267269370e-01 1.938240484335e-01 1.968563448605e-01 1.999261232690e-01 2.030325473997e-01 2.061718523173e-01 2.093405530795e-01 2.125366088393e-01 2.157610903094e-01 2.190130411367e-01 2.222941980838e-01 2.256002437968e-01 2.289283081406e-01 2.322782863449e-01 2.356496297472e-01 2.390446375543e-01 2.424618634013e-01 2.458974852769e-01 2.493497837715e-01 2.528197049228e-01 2.563095029858e-01 2.598184191651e-01 2.633433257396e-01 2.668824094994e-01 2.704349620818e-01 2.740039663503e-01 2.775907393442e-01 2.811901794310e-01 2.848014105037e-01 2.884243118316e-01 2.920593014344e-01 2.957076493434e-01 2.993678828535e-01 3.030366331596e-01 3.067139161630e-01 3.104013396758e-01 3.140995835312e-01 3.178061146336e-01 3.215207903366e-01 3.252426753696e-01 3.289737604643e-01 3.327145938555e-01 3.364634147695e-01 3.402172624021e-01 3.439759380287e-01 3.477434369584e-01 3.515180944625e-01 3.552986028175e-01 3.590848357182e-01 3.628738655657e-01 3.666679884609e-01 3.704683753904e-01 3.742721011768e-01 3.780790992893e-01 3.818894620492e-01 3.857032418966e-01 3.895207421836e-01 3.933428291840e-01 3.971678836295e-01 4.009945501023e-01 4.048242629252e-01 4.086553505980e-01 4.124881349817e-01 4.163232086181e-01 4.201609643197e-01 4.239999651487e-01 4.278405297255e-01 4.316812087457e-01 4.355214029890e-01 4.393627729732e-01 4.432041594814e-01 4.470460848268e-01 4.508890361996e-01 4.547319109623e-01 4.585739741318e-01 4.624143801628e-01 4.662541517537e-01 4.700920104530e-01 4.739289152831e-01 4.777657981715e-01 4.816008041970e-01 4.854345521644e-01 4.892652829560e-01 4.930920139772e-01 4.969166852872e-01 5.007395510583e-01 5.045592856212e-01 5.083778153456e-01 5.121924244944e-01 5.160022369454e-01 5.198082317117e-01 5.236102916351e-01 5.274089340743e-01 5.312036984085e-01 5.349957352042e-01 5.387820483091e-01 5.425635262247e-01 5.463390375232e-01 5.501085143392e-01 5.538742002488e-01 5.576351335147e-01 5.613912068986e-01 5.651411970110e-01 5.688833864254e-01 5.726182778967e-01 5.763465856873e-01 5.800697915114e-01 5.837877291277e-01 5.874986614978e-01 5.912007180391e-01 5.948931260333e-01 5.985784277005e-01 6.022566987416e-01 6.059281737029e-01 6.095929984443e-01 6.132470626976e-01 6.168921659028e-01 6.205274854361e-01 6.241541714934e-01 6.277728236897e-01 6.313832433975e-01 6.349840558570e-01 6.385733346506e-01 6.421522140883e-01 6.457211575201e-01 6.492795863522e-01 6.528294510478e-01 6.563681561187e-01 6.598956616398e-01 6.634112670282e-01 6.669151816253e-01 6.704081358351e-01 6.738902010879e-01 6.773604893969e-01 6.808182640381e-01 6.842632896907e-01 6.876958511506e-01 6.911160782705e-01 6.945239156743e-01 6.979186146425e-01 7.012991573572e-01 7.046665816673e-01 7.080199655193e-01 7.113599679592e-01 7.146861807193e-01 7.179974893776e-01 7.212935617999e-01 7.245749664545e-01 7.278418242244e-01 7.310938577810e-01 7.343297310587e-01 7.375503992088e-01 7.407536199533e-01 7.439416697162e-01 7.471139179960e-01 7.502695800830e-01 7.534076330074e-01 7.565282975091e-01 7.596323670371e-01 7.627187798608e-01 7.657878375538e-01 7.688394385870e-01 7.718726258782e-01 7.748873333060e-01 7.778834120140e-01 7.808608717405e-01 7.838200707469e-01 7.867599476153e-01 7.896800205943e-01 7.925803676361e-01 7.954614039305e-01 7.983212401728e-01 8.011620529876e-01 8.039817565053e-01 8.067807661934e-01 8.095584200659e-01 8.123153718595e-01 8.150508238315e-01 8.177646606143e-01 8.204560501343e-01 8.231259883796e-01 8.257732831028e-01 8.283974712385e-01 8.309991932169e-01 8.335779884836e-01 8.361327599539e-01 8.386646325555e-01 8.411727573304e-01 8.436562082985e-01 8.461158435237e-01 8.485509644655e-01 8.509616353562e-01 8.533469650054e-01 8.557063896477e-01 8.580410329176e-01 8.603502394408e-01 8.626330539262e-01 8.648900850265e-01 8.671197223145e-01 8.693235021076e-01 8.714999776941e-01 8.736497413976e-01 8.757721845740e-01 8.778669889226e-01 8.799340794963e-01 8.819729768405e-01 8.839833021627e-01 8.859660125738e-01 8.879188755960e-01 8.898430469587e-01 8.917383795338e-01 8.936032367887e-01 8.954395762312e-01 8.972454219753e-01 8.990207329165e-01 9.007659355622e-01 9.024798574989e-01 9.041637413849e-01 9.058158440749e-01 9.074372673475e-01 9.090263721426e-01 9.105830847709e-01 9.121082217473e-01 9.136011007297e-01 9.150611399318e-01 9.164883049316e-01 9.178824210921e-01 9.192425830750e-01 9.205696533094e-01 9.218627197831e-01 9.231226682245e-01 9.243479146987e-01 9.255384925527e-01 9.266946838409e-01 9.278154062136e-01 9.289009175327e-01 9.299515886857e-01 9.309662852763e-01 9.319451243941e-01 9.328870717601e-01 9.337935161964e-01 9.346626892001e-01 9.354955426912e-01 9.362913731836e-01 9.370497899899e-01 9.377710702520e-01 9.384545581246e-01 9.391001242790e-01 9.397078168581e-01 9.402765268676e-01 9.408068731816e-01 9.412986280152e-01 9.417506664632e-01 9.421640106018e-01 9.425384216350e-01 9.428720854383e-01 9.431665393925e-01 9.434204683587e-01 9.436343432608e-01 9.438085779290e-01 9.439412503706e-01 9.440327156261e-01 9.440837474266e-01 9.440929899685e-01 9.440610580492e-01 9.439867741476e-01 9.438716220455e-01 9.437134092448e-01 9.435133830791e-01 9.432704097412e-01 9.429850983627e-01 9.426571872215e-01 9.422865591954e-01 9.418722726747e-01 9.414142769792e-01 9.409135550148e-01 9.403686408112e-01 9.397798874042e-01 9.391470549169e-01 9.384699941002e-01 9.377482439567e-01 9.369824043115e-01 9.361714957755e-01 9.353162297461e-01 9.344144270140e-01 9.334690539589e-01 9.324779274500e-01 9.314412797455e-01 9.303594608933e-01 9.292315129505e-01 9.280577248543e-01 9.268379752016e-01 9.255721234784e-01 9.242603084261e-01 9.229012955805e-01 9.214965190834e-01 9.200446906028e-01 9.185460689580e-01 9.170014232811e-01 9.154093954509e-01 9.137705930034e-01 9.120845064877e-01 9.103507852200e-01 9.085706391780e-01 9.067427248746e-01 9.048673811308e-01 9.029444976021e-01 9.009737406641e-01 8.989558648477e-01 8.968897692656e-01 8.947763693481e-01 8.926150548201e-01 8.904051174754e-01 8.881480591616e-01 8.858427565105e-01 8.834895214558e-01 8.810890643096e-01 8.786396226281e-01 8.761426347343e-01 8.735973068985e-01 8.710034069340e-01 8.683626478675e-01 8.656727241272e-01 8.629354904948e-01 8.601501949508e-01 8.573160873637e-01 8.544352675726e-01 8.515054694840e-01 8.485285218784e-01 8.455037055430e-01 8.424311286855e-01 8.393109827933e-01 8.361432349900e-01 8.329279296203e-01 8.296653432413e-01 8.263550167862e-01 8.229984294331e-01 8.195936739988e-01 8.161421475227e-01 8.126444384079e-01 8.090992854275e-01 8.055078822732e-01 8.018703779800e-01 7.981866266429e-01 7.944568440477e-01 7.906803311445e-01 7.868592524387e-01 7.829921308749e-01 7.790794881561e-01 7.751225340582e-01 7.711199624855e-01 7.670737589995e-01 7.629829391481e-01 7.588476789671e-01 7.546691092151e-01 7.504465708745e-01 7.461818807224e-01 7.418737234798e-01 7.375231013553e-01 7.331308137707e-01 7.286959313645e-01 7.242203425329e-01 7.197032878721e-01 7.151459946248e-01 7.105481509763e-01 7.059098979388e-01 7.012331350183e-01 6.965172404407e-01 6.917630501982e-01 6.869710771780e-01 6.821417799432e-01 6.772754801405e-01 6.723730640867e-01 6.674344751249e-01 6.624612166394e-01 6.574534292079e-01 6.524115356792e-01 6.473366326273e-01 6.422287954557e-01 6.370898629456e-01 6.319192282264e-01 6.267183001739e-01 6.214880408283e-01 6.162284149110e-01 6.109415244693e-01 6.056273578707e-01 6.002871504202e-01 5.949212379152e-01 5.895310278403e-01 5.841181295370e-01 5.786823341112e-01 5.732259440098e-01 5.677486983929e-01 5.622524154458e-01 5.567393338712e-01 5.512083895331e-01 5.456634774805e-01 5.401036101003e-01 5.345311867132e-01 5.289480595502e-01 5.233539968173e-01 5.177531963202e-01 5.121449275100e-01 5.065314155810e-01 5.009154152179e-01 4.952962385062e-01 4.896791966314e-01 4.840622109958e-01 4.784508811074e-01 4.728451201751e-01 4.672469278444e-01 4.616605150659e-01 4.560853057599e-01 4.505266344383e-01 4.449844571667e-01 4.394624016771e-01 4.339639943788e-01 4.284898032644e-01 4.230455575493e-01 4.176314237078e-01 4.122520806770e-01 4.069111573102e-01 4.016102691588e-01 3.963553676739e-01 3.911469510278e-01 3.859918191060e-01 3.808923241480e-01 3.758513904918e-01 3.708768856682e-01 3.659680548144e-01 3.611336695205e-01 3.563754093744e-01 3.516994987038e-01 3.471116883285e-01 3.426143162633e-01 3.382150856497e-01 3.339173489092e-01 3.297274941451e-01 3.256514260918e-01 3.216927680440e-01 3.178602406543e-01 3.141555967162e-01 3.105886966929e-01 3.071623674224e-01 3.038825929056e-01 3.007574624584e-01 2.977877630275e-01 2.949850283944e-01 2.923489822786e-01 2.898879975183e-01 2.876073446882e-01 2.855072777651e-01 2.835992390422e-01 2.818782056474e-01 2.803564065660e-01 2.790312813300e-01 2.779065927772e-01 2.769876775258e-01 2.762687334860e-01 2.757602286726e-01 2.754544085217e-01 2.753560103853e-01 2.754636933957e-01 2.757719023648e-01 2.762870653137e-01 2.769968135996e-01 2.779078355593e-01 2.790088538560e-01 2.802996043000e-01 2.817788453146e-01 2.834322425759e-01 2.852682026845e-01 2.872668849481e-01 2.894346326052e-01 2.917595153962e-01 2.942333546691e-01 2.968602971313e-01 2.996171164545e-01 3.025172457733e-01 3.055357206133e-01 3.086782755703e-01 3.119368567331e-01 3.152945641616e-01 3.187648168378e-01 3.223174528394e-01 3.259682817456e-01 3.296960430715e-01 3.334998765078e-01 3.373802910758e-01 3.413146115899e-01 3.453211513757e-01 3.493692047447e-01 3.534735241229e-01 3.576190243278e-01 3.617979166253e-01 3.660212118650e-01 3.702587238564e-01 3.745340612309e-01 3.788189598621e-01 3.831231210056e-01 3.874414877781e-01 3.917564369884e-01 3.960898296803e-01 4.004052917043e-01 4.047307629328e-01 4.090401437572e-01 4.133367601600e-01 4.176283533927e-01 4.218861145915e-01 4.261395243563e-01 4.303531232183e-01 4.345483524452e-01 4.387128096347e-01 4.428360295326e-01 4.469374273889e-01 4.509819552188e-01 4.550022288832e-01 4.589670368743e-01 4.628888207400e-01 4.667663724123e-01 4.705814589098e-01 4.743579822728e-01 4.780637285003e-01 4.817220956155e-01 4.853174583879e-01 4.888465719379e-01 4.923213555988e-01 4.957166752056e-01 4.990576346025e-01 5.023196645005e-01 5.055127885738e-01 5.086355030439e-01 5.116752075512e-01 5.146493304159e-01 5.175340566261e-01 5.203455589049e-01 5.230742474698e-01 5.257159087338e-01 5.282813035349e-01 5.307511710882e-01 5.331427956823e-01 5.354394184861e-01 5.376476180277e-01 5.397681605255e-01 5.417903592408e-01 5.437257295674e-01 5.455607172384e-01 5.473033638741e-01 5.489498554547e-01 5.504944080043e-01 5.519462403658e-01 5.532929552668e-01 5.545437053926e-01 5.556916353344e-01 5.567365937583e-01 5.576827852484e-01 5.585200697172e-01 5.592595184553e-01 5.598901540833e-01 5.604176039738e-01 5.608400598088e-01 5.611542385581e-01 5.613661761303e-01 5.614682681105e-01 5.614657352328e-01 5.613554912784e-01 5.611390338646e-01 5.608159851635e-01 5.603850572951e-01 5.598477976880e-01 5.592038935221e-01 5.584540043148e-01 5.575967132230e-01 5.566351781019e-01 5.555662814624e-01 5.543954631935e-01 5.531174769673e-01 5.517369939732e-01 5.502554257188e-01 5.486689379463e-01 5.469853266304e-01 5.451980482370e-01 5.433153149085e-01 5.413340359634e-01 5.392552771525e-01 5.370858707118e-01 5.348176747886e-01 5.324638616598e-01 5.300159766509e-01 5.274829149940e-01 5.248656277888e-01 5.221604992497e-01 5.193808540960e-01 5.165169975486e-01 5.135813196892e-01 5.105725194615e-01 5.074907198946e-01 5.043479924406e-01 5.011346946654e-01 4.978672153468e-01 4.945405318944e-01 4.911601259171e-01 4.877359431711e-01 4.842606158174e-01 4.807530649083e-01 4.772049414661e-01 4.736291769933e-01 4.700304862407e-01 4.664065853163e-01 4.627763285161e-01 4.591311204875e-01 4.554883161844e-01 4.518486467996e-01 4.482178318724e-01 4.446101228855e-01 4.410201703890e-01 4.374689634301e-01 4.339549935172e-01 4.304875843592e-01 4.270813815045e-01 4.237334018951e-01 4.204646201074e-01 4.172741833023e-01 4.141747065956e-01 4.111791231385e-01 4.082874508429e-01 4.055203157161e-01 4.028779982174e-01 4.003743920061e-01 3.980219936020e-01 3.958205594994e-01 3.937932340044e-01 3.919366594231e-01 3.902683575690e-01 3.887956223277e-01 3.875212397512e-01 3.864656645107e-01 3.856214706422e-01 3.850093560997e-01 3.846295930174e-01 3.844851686938e-01 3.845936955223e-01 3.849429511520e-01 3.855538879412e-01 3.864182623016e-01 3.875407217646e-01 3.889321702338e-01 3.905759500838e-01 3.924934959011e-01 3.946647374519e-01 3.970987092609e-01 3.997949936670e-01 4.027363904187e-01 4.059415668335e-01 4.093815848105e-01 4.130709859447e-01 4.169953753753e-01 4.211436771278e-01 4.255264836009e-01 4.301123604106e-01 4.349185692691e-01 4.399213193086e-01 4.451150360122e-01 4.505020564312e-01 4.560543051893e-01 4.617871706086e-01 4.676714516707e-01 4.737083543755e-01 4.798931692569e-01 4.862021599930e-01 4.926476946666e-01 4.992004987657e-01 5.058671255408e-01 5.126352711696e-01 5.194877161284e-01 5.264346774718e-01 5.334473727151e-01 5.405339466183e-01 5.476797152369e-01 5.548723830247e-01 5.621187192276e-01 5.693941627398e-01 5.767042682591e-01 5.840378251808e-01 5.913830221499e-01 5.987454199045e-01 6.061027782390e-01 6.134618398190e-01 6.208112618090e-01 6.281395409512e-01 6.354549256446e-01 6.427337774836e-01 6.499830477632e-01 6.571943942275e-01 6.643539628508e-01 6.714735731403e-01 6.785286543586e-01 6.855281154621e-01 6.924625569095e-01 6.993203300594e-01 7.061141457675e-01 7.128162088555e-01 7.194417660594e-01 7.259790190693e-01 7.324152163547e-01 7.387680018113e-01 7.450039193106e-01 7.511468471470e-01 7.571763752259e-01 7.630876184618e-01 7.688951726849e-01 7.745671126878e-01 7.801290783528e-01 7.855578888761e-01 7.908539333365e-01 7.960280842937e-01 8.010516356006e-01 8.059509165479e-01 8.106987336944e-01 8.153044000645e-01 8.197698222850e-01 8.240738000978e-01 8.282399152129e-01 8.322421993677e-01 8.360929539928e-01 8.397893312471e-01 8.433182123049e-01 8.466970118669e-01 8.499040438438e-01 8.529531788476e-01 8.558367250340e-01 8.585510735806e-01 8.611041177310e-01 8.634843602769e-01 8.656991685697e-01 8.677439247994e-01 8.696197891367e-01 8.713273224299e-01 8.728647275394e-01 8.742328236232e-01 8.754328454802e-01 8.764657040388e-01 8.773286870626e-01 8.780290791102e-01 8.785599696924e-01 8.789310029250e-01 8.791391923670e-01 8.791831855585e-01 8.790754741019e-01 8.788044078864e-01 8.783850350621e-01 8.778127484350e-01 8.770907179038e-01 8.762304342992e-01 8.752206781929e-01 8.740803622759e-01 8.728040988034e-01 8.713982786152e-01 8.698735607564e-01 8.682228370976e-01 8.664655877918e-01 8.645959668713e-01 8.626259716412e-01 8.605620127252e-01 8.584058055100e-01 8.561724513885e-01 8.538604833369e-01 8.514843336120e-01 8.490498011015e-01 8.465639670625e-01 8.440376725022e-01 8.414793137697e-01 8.388987932234e-01 8.363038714661e-01 8.337085247985e-01 8.311177697684e-01 8.285483964319e-01 8.260057328046e-01 8.235025913674e-01 8.210549358317e-01 8.186650651940e-01 8.163548566413e-01 8.141279826444e-01 8.119996404977e-01 8.099838338395e-01 8.080849931371e-01 8.063250110210e-01 8.047067302779e-01 8.032447479063e-01 8.019517001194e-01 8.008323706514e-01 7.999051747801e-01 7.991720507866e-01 7.986469114801e-01 7.983373482609e-01 7.982496636005e-01 7.983924333463e-01 7.987712254087e-01 7.993911254494e-01 8.002566156722e-01 8.013726577352e-01 8.027377173278e-01 8.043574803066e-01 8.062276502313e-01 8.083499603376e-01 8.107236183460e-01 8.133389152861e-01 8.162004646172e-01 8.192925545329e-01 8.226157130209e-01 8.261603452795e-01 8.299123189269e-01 8.338711211930e-01 8.380131487621e-01 8.423370027564e-01 8.468236452386e-01 8.514584142900e-01 8.562331178026e-01 8.611211978528e-01 8.661175317683e-01 8.711971749205e-01 8.763462343547e-01 8.815478270270e-01 8.867786397517e-01 8.920276335376e-01 8.972677781853e-01 9.024866559836e-01 9.076622265157e-01 9.127744266461e-01 9.178090226609e-01 9.227403618505e-01 9.275561502285e-01 9.322344346846e-01 9.367580496992e-01 9.411102216670e-01 9.452726234696e-01 9.492311156032e-01 9.529669476666e-01 9.564694151812e-01 9.597189716237e-01 9.627071204738e-01 9.654175399514e-01 9.678410030051e-01 9.699690218900e-01 9.717862254278e-01 9.732938749385e-01 9.744758418300e-01 9.753326939231e-01 9.758603386194e-01 9.760510485374e-01 9.759125151957e-01 9.754358557318e-01 9.746314235840e-01 9.734995986891e-01 9.720452065115e-01 9.702800735992e-01 9.682076893564e-01 9.658458711508e-01 9.632035109028e-01 9.602973098472e-01 9.571461061604e-01 9.537650063794e-01 9.501805653052e-01 9.464111556964e-01 9.424848845711e-01 9.384262226677e-01 9.342656674355e-01 9.300313373782e-01 9.257559067565e-01 9.214724587220e-01 9.172116063608e-01 9.130145094158e-01 9.089098242035e-01 9.049376240353e-01 9.011328149553e-01 8.975272551194e-01 8.941636658574e-01 8.910664371902e-01 8.882748333887e-01 8.858158463908e-01 8.837178381673e-01 8.820104690521e-01 8.807077639092e-01 8.798389939766e-01 8.794111473391e-01 8.794411370078e-01 8.799343845983e-01 8.808918776889e-01 8.823182320274e-01 8.841989524473e-01 8.865322889623e-01 8.892976870409e-01 8.924783419595e-01 8.960549663206e-01 8.999938195235e-01 9.042755051813e-01 9.088606107952e-01 9.137181549679e-01 9.188125374389e-01 9.241031972663e-01 9.295548186029e-01 9.351250624041e-01 9.407796622387e-01 9.464728004813e-01 9.521731509721e-01 9.578402670607e-01 9.634372870503e-01 9.689367119904e-01 9.742985157660e-01 9.795025651029e-01 9.845182785674e-01 9.893228129632e-01 9.938973390880e-01 9.982215188928e-01 1.002289674492e+00 1.006081503932e+00 1.009598714081e+00 1.012833719560e+00 1.015785482714e+00 1.018462785602e+00 1.020864014570e+00 1.023005768695e+00 1.024894804960e+00 1.026547815357e+00 1.027983193280e+00 1.029213554361e+00 1.030265895977e+00 1.031155334037e+00 1.031907996575e+00 1.032542939305e+00 1.033081644637e+00 1.033547584713e+00 1.033957763572e+00 1.034335011372e+00 1.034690398010e+00 1.035042426947e+00 1.035400438548e+00 1.035775241206e+00 1.036174197474e+00 1.036594207493e+00 1.037043561094e+00 1.037510544855e+00 1.037993437159e+00 1.038482696620e+00 1.038962985427e+00 1.039424548465e+00 1.039845107190e+00 1.040215652301e+00 1.040508728055e+00 1.040709741722e+00 1.040802944016e+00 1.040761720587e+00 1.040582127172e+00 1.040238988111e+00 1.039727727029e+00 1.039036948994e+00 1.038161301055e+00 1.037104698020e+00 1.035862358695e+00 1.034451697191e+00 1.032878649947e+00 1.031164342554e+00 1.029332508606e+00 1.027403932092e+00 1.025419201732e+00 1.023403919571e+00 1.021404344301e+00 1.019456320994e+00 1.017601506572e+00 1.015889860248e+00 1.014354310057e+00 1.013046638693e+00 1.011999483899e+00 1.011251828746e+00 1.010837516629e+00 1.010778430853e+00 1.011103482087e+00 1.011818433998e+00 1.012937300799e+00 1.014457353496e+00 1.016371034124e+00 1.018667171212e+00 1.021318721850e+00 1.024305187313e+00 1.027588466040e+00 1.031133751066e+00 1.034899210599e+00 1.038841068417e+00 1.042918465538e+00 1.047080135308e+00 1.051288791560e+00 1.055497252016e+00 1.059668558598e+00 1.063766465898e+00 1.067756565417e+00 1.071616432522e+00 1.075315542882e+00 1.078842900839e+00 1.082178354238e+00 1.085314401571e+00 1.088246253331e+00 1.090965127348e+00 1.093478003455e+00 1.095777830532e+00 1.097872319230e+00 1.099759324297e+00 1.101440511024e+00 1.102921373540e+00 1.104192171894e+00 1.105260462032e+00 1.106114868538e+00 1.106751796780e+00 1.107168784506e+00 1.107352859348e+00 1.107307133308e+00 1.107020158780e+00 1.106498166824e+00 1.105740258301e+00 1.104759076272e+00 1.103572912819e+00 1.102199072414e+00 1.100683127190e+00 1.099056357388e+00 1.097380269261e+00 1.095714559758e+00 1.094125057437e+00 1.092700012953e+00 1.091508388126e+00 1.090646791859e+00 1.090191143280e+00 1.090222203902e+00 1.090815325202e+00 1.092019052230e+00 1.093887177579e+00 1.096433449215e+00 1.099665006548e+00 1.103557219286e+00 1.108060032901e+00 1.113111433580e+00 1.118605334529e+00 1.124441868214e+00 1.130480840230e+00 1.136584001830e+00 1.142605911511e+00 1.148385434573e+00 1.153789864170e+00 1.158665558652e+00 1.162898172504e+00 1.166376326503e+00 1.169010583883e+00 1.170749580823e+00 1.171543832128e+00 1.171400463504e+00 1.170324884361e+00 1.168364018350e+00 1.165589499286e+00 1.162068612136e+00 1.157916630575e+00 1.153222606343e+00 1.148099434811e+00 1.142650286569e+00 1.136956961353e+00 1.131107117035e+00 1.125139509874e+00 1.119095502612e+00 1.112971649836e+00 1.106745973705e+00 1.100379586741e+00 1.093795994604e+00 1.086930500207e+00 1.079685535910e+00 1.071984654407e+00 1.063750955720e+00 1.054920301463e+00 1.045470412320e+00 1.035383872598e+00 1.024707422045e+00 1.013504394847e+00 1.001892372180e+00 9.900302036692e-01 9.781015994143e-01 9.663430721681e-01 9.562389613478e-01 9.446352176873e-01 9.331959446785e-01 9.238035193610e-01 9.176383732282e-01 9.145779945948e-01 9.132930838440e-01 9.120235024342e-01 9.095524449151e-01 9.058584309699e-01 9.021604732080e-01 9.003077296620e-01 9.017704099276e-01 9.068116768377e-01 9.143022906163e-01 9.222747317336e-01 9.288978752499e-01 9.333669187578e-01 9.362229232118e-01 9.389933315288e-01 9.433503376059e-01 9.501607027505e-01 9.589333379467e-01 9.680285503438e-01 9.754655883917e-01 9.798651271056e-01 9.810991459377e-01 9.803419419184e-01 9.794613411709e-01 9.800821458382e-01 9.827620148233e-01 9.867007699636e-01 9.901739708065e-01 9.914682536610e-01 9.897670241449e-01 9.855693878239e-01 9.805054251922e-01 9.765603641765e-01 9.750733749048e-01 9.760503082314e-01 9.781901493462e-01 9.795499347860e-01 9.785402719031e-01 9.747175746354e-01 9.689709712469e-01 9.630610222457e-01 9.587326953905e-01 9.567900835729e-01 9.566459252187e-01 9.566436104143e-01 9.549261059865e-01 9.503629037809e-01 9.431333331756e-01 9.346629773223e-01 9.269126934231e-01 9.213957282176e-01 9.184067972757e-01 9.168615229901e-01 9.148757625233e-01 9.107708042609e-01 9.039196871205e-01 8.950409896315e-01 8.858713624617e-01 8.782956264020e-01 8.733538632099e-01 8.707212267238e-01 8.689289917612e-01 8.661910051083e-01 8.614014285388e-01 8.547889786026e-01 8.478611683502e-01 8.427059452763e-01 8.409508655696e-01 8.428880255982e-01 8.472970131825e-01 8.520912864098e-01 8.553606378631e-01 8.562361111124e-01 8.552210051884e-01 8.538022881731e-01 8.535568372828e-01 8.552260540252e-01 8.582574989202e-01 8.610570574481e-01 8.618544895818e-01 8.596948329199e-01 8.550201248224e-01 8.496151087171e-01 8.459075092666e-01 8.458767103058e-01 8.501434475176e-01 8.577829328955e-01 8.669432004967e-01 8.758870035867e-01 8.839031150916e-01 8.915986167588e-01 9.004526726327e-01 9.119185620283e-01 9.265034252810e-01 9.433295449033e-01 9.604711035226e-01 9.758276688639e-01 9.880415159545e-01 9.970728985692e-01 1.004185307892e+00 1.011135440499e+00 1.017927822211e+00 9.757962392347e-01 9.551498397778e-01 9.261047135775e-01 9.162842468026e-01 9.364660323405e-01 9.736782257313e-01 1.002272099129e+00 1.001614720454e+00 9.672637369606e-01 9.143972591745e-01 8.732854901759e-01 8.717448349864e-01 9.111213830638e-01 9.639679210200e-01 9.967922698138e-01 9.900784494329e-01 9.459297996194e-01 8.879329998012e-01 8.516810048252e-01 8.610336968878e-01 9.061721958529e-01 9.535569088860e-01 9.737155443254e-01 9.574232340036e-01 9.187377910145e-01 8.880010874146e-01 8.919441841146e-01 9.299767295168e-01 9.741345182878e-01 9.926682298882e-01 9.698658972994e-01 9.138448666821e-01 8.552214390180e-01 8.323025225670e-01 8.601406848361e-01 9.143521256383e-01 9.547000846670e-01 9.541007911190e-01 9.105895434156e-01 8.483239254719e-01 8.082660676285e-01 8.202012078506e-01 8.731823923458e-01 9.272653330905e-01 9.480874801658e-01 9.256715491485e-01 8.782842803218e-01 8.457613773259e-01 8.640982199440e-01 9.311384903586e-01 1.008834428542e+00 1.057021103166e+00 1.056003131339e+00 1.013094484761e+00 9.606853119856e-01 9.418626970223e-01 9.783307174628e-01 1.049269896552e+00 1.111682664828e+00 1.131799847871e+00 1.099864061404e+00 1.032935454888e+00 9.701545209224e-01 9.531419891951e-01 9.922170847935e-01 1.055898005958e+00 1.099848096633e+00 1.095179578416e+00 1.038593954246e+00 9.534788617005e-01 8.841153607554e-01 8.725283556616e-01 9.213776114379e-01 9.911792764234e-01 1.037140982499e+00 1.034478838114e+00 9.840528598080e-01 9.105865939781e-01 8.543640578201e-01 8.484149517962e-01 8.901459252072e-01 9.452209853267e-01 9.782811349505e-01 9.725114036253e-01 9.332683915784e-01 8.836806872162e-01 8.525154199528e-01 8.542709422172e-01 8.774135325141e-01 8.973207381911e-01
 6.211160762247e-01 6.186387351052e-01 6.162661256124e-01 6.141304261965e-01 6.121582098744e-01 6.101182547338e-01 6.078477204113e-01 6.053858410083e-01 6.029025405185e-01 6.005562781195e-01 5.984066647496e-01 5.963779911746e-01 5.942782512915e-01 5.919345941322e-01 5.893676943019e-01 5.867967724217e-01 5.844370044680e-01 5.823089298444e-01 5.802473859782e-01 5.780546115566e-01 5.756289861505e-01 5.730223326242e-01 5.704140957139e-01 5.679946946903e-01 5.658060583643e-01 5.636954658469e-01 5.614411476293e-01 5.589310283938e-01 5.562396362914e-01 5.535678735584e-01 5.511049541355e-01 5.488853089175e-01 5.467361969402e-01 5.444050145389e-01 5.417750040435e-01 5.389755391844e-01 5.362652099856e-01 5.338135157211e-01 5.315787150996e-01 5.293542367113e-01 5.269236833371e-01 5.242169487485e-01 5.213636820658e-01 5.186069107309e-01 5.161131582249e-01 5.138421019044e-01 5.115768597226e-01 5.090831915625e-01 5.062852944111e-01 5.033375025460e-01 5.005227258800e-01 4.980351011525e-01 4.957945890602e-01 4.934999968933e-01 4.908854941512e-01 4.879497272965e-01 4.849572229218e-01 4.822098019972e-01 4.797996875680e-01 4.775410319666e-01 4.751276927858e-01 4.723894242023e-01 4.694223221666e-01 4.664916849216e-01 4.638068610550e-01 4.613675921958e-01 4.589984448002e-01 4.564872820479e-01 4.537288711984e-01 4.507866584309e-01 4.478468483018e-01 4.450874888502e-01 4.425521742001e-01 4.401217279310e-01 4.375932952545e-01 4.348107135671e-01 4.317890429195e-01 4.287296341634e-01 4.258780335159e-01 4.233220400442e-01 4.208988639208e-01 4.183246757857e-01 4.154193453303e-01 4.122579320555e-01 4.091243450999e-01 4.062875704465e-01 4.037711367850e-01 4.013236488676e-01 3.986366488143e-01 3.955962479088e-01 3.923700233260e-01 3.892643640029e-01 3.864833103153e-01 3.839656236106e-01 3.814380681628e-01 3.786384784546e-01 3.755258822886e-01 3.722951904948e-01 3.692212844531e-01 3.664471792652e-01 3.638816642646e-01 3.612711618265e-01 3.583905682331e-01 3.552231963598e-01 3.519719023835e-01 3.488971695330e-01 3.461186085241e-01 3.435216098953e-01 3.408440260179e-01 3.378841426401e-01 3.346630649724e-01 3.314117831921e-01 3.283778666476e-01 3.256252138552e-01 3.229952713360e-01 3.202386068753e-01 3.172114761149e-01 3.139867440901e-01 3.107864061546e-01 3.077995291258e-01 3.050352925479e-01 3.023339732579e-01 2.994990207422e-01 2.964427675704e-01 2.932434333753e-01 2.900849451899e-01 2.871078963065e-01 2.843043981411e-01 2.815363070255e-01 2.786533630425e-01 2.755958048357e-01 2.724380584036e-01 2.693276227232e-01 2.663664621649e-01 2.635347830890e-01 2.607223471014e-01 2.578221034868e-01 2.547984741767e-01 2.517111880180e-01 2.486644223438e-01 2.457267939193e-01 2.428798115700e-01 2.400507531701e-01 2.371688219466e-01 2.342100057084e-01 2.312122237410e-01 2.282444391695e-01 2.253493702162e-01 2.225187541328e-01 2.197102167231e-01 2.168830152223e-01 2.140185723766e-01 2.111329521436e-01 2.082671993550e-01 2.054504840055e-01 2.026837066179e-01 1.999498677405e-01 1.972222856676e-01 1.944857879186e-01 1.917480269573e-01 1.890330980511e-01 1.863585789249e-01 1.837253907281e-01 1.811287550175e-01 1.785591965397e-01 1.760090253702e-01 1.734799017836e-01 1.709804986026e-01 1.685171572476e-01 1.660982222166e-01 1.637277499548e-01 1.614039904539e-01 1.591207901022e-01 1.568787752970e-01 1.546808830852e-01 1.525335329103e-01 1.504436511593e-01 1.484186243175e-01 1.464584004752e-01 1.445606806450e-01 1.427260919654e-01 1.409571604432e-01 1.392602331527e-01 1.376436660446e-01 1.361124406179e-01 1.346662011521e-01 1.333047359312e-01 1.320305965393e-01 1.308488711277e-01 1.297648675156e-01 1.287836965955e-01 1.279062672495e-01 1.271336492032e-01 1.264672636825e-01 1.259101998667e-01 1.254651715183e-01 1.251345053156e-01 1.249202617510e-01 1.248227438566e-01 1.248415914220e-01 1.249768799119e-01 1.252288099161e-01 1.255979246917e-01 1.260848540015e-01 1.266883108077e-01 1.274074381438e-01 1.282392653856e-01 1.291811154195e-01 1.302321215019e-01 1.313911307560e-01 1.326566284466e-01 1.340258760593e-01 1.354949188931e-01 1.370593226594e-01 1.387181135578e-01 1.404691454301e-01 1.423101808392e-01 1.442383043005e-01 1.462481629973e-01 1.483361831551e-01 1.504998832244e-01 1.527389519770e-01 1.550513090926e-01 1.574327346253e-01 1.598791880591e-01 1.623860873009e-01 1.649521539150e-01 1.675776784594e-01 1.702614302245e-01 1.729984778094e-01 1.757848554226e-01 1.786178408672e-01 1.814962523613e-01 1.844208916689e-01 1.873904019364e-01 1.904002068616e-01 1.934473341062e-01 1.965300300757e-01 1.996488121186e-01 2.028034849838e-01 2.059925471873e-01 2.092119856784e-01 2.124592921662e-01 2.157350698378e-01 2.190412381071e-01 2.223759961898e-01 2.257360296224e-01 2.291192192688e-01 2.325252274340e-01 2.359548970487e-01 2.394103693755e-01 2.428861446241e-01 2.463802316201e-01 2.498936669491e-01 2.534256064634e-01 2.569770180593e-01 2.605466811569e-01 2.641301806734e-01 2.677280705371e-01 2.713423211324e-01 2.749721544813e-01 2.786148656399e-01 2.822708731640e-01 2.859388957026e-01 2.896203797503e-01 2.933167945093e-01 2.970244076337e-01 3.007411912274e-01 3.044677318411e-01 3.082064060208e-01 3.119554924697e-01 3.157149460471e-01 3.194822404537e-01 3.232568050486e-01 3.270395621171e-01 3.308315437975e-01 3.346301509799e-01 3.384352059858e-01 3.422465650611e-01 3.460644568710e-01 3.498885670177e-01 3.537203659681e-01 3.575575028440e-01 3.613991101435e-01 3.652460643005e-01 3.690972636807e-01 3.729523162944e-01 3.768125243010e-01 3.806770855585e-01 3.845458313295e-01 3.884181406748e-01 3.922928000292e-01 3.961695162332e-01 4.000492243294e-01 4.039315436227e-01 4.078161979726e-01 4.117041243776e-01 4.155937329101e-01 4.194846279891e-01 4.233763629689e-01 4.272689709215e-01 4.311618759511e-01 4.350555784475e-01 4.389510476535e-01 4.428471506421e-01 4.467430374986e-01 4.506380213767e-01 4.545307892758e-01 4.584236066996e-01 4.623161190043e-01 4.662077017915e-01 4.700995484253e-01 4.739891796193e-01 4.778758170372e-01 4.817599933702e-01 4.856426879577e-01 4.895228306748e-01 4.934018378962e-01 4.972788430547e-01 5.011523644786e-01 5.050222151678e-01 5.088877703466e-01 5.127492397742e-01 5.166084052275e-01 5.204647492465e-01 5.243174166467e-01 5.281657147596e-01 5.320081359569e-01 5.358439397504e-01 5.396756692831e-01 5.435036515023e-01 5.473278671751e-01 5.511464480925e-01 5.549577588424e-01 5.587612062375e-01 5.625591371212e-01 5.663511314961e-01 5.701387895465e-01 5.739202184953e-01 5.776932774497e-01 5.814586597260e-01 5.852152781599e-01 5.889655344778e-01 5.927087709056e-01 5.964458771691e-01 6.001743824565e-01 6.038927527660e-01 6.076030296205e-01 6.113038306122e-01 6.149964751593e-01 6.186815006145e-01 6.223572081796e-01 6.260230635073e-01 6.296786684085e-01 6.333241618762e-01 6.369599870887e-01 6.405865999890e-01 6.442027519954e-01 6.478075610290e-01 6.514017925238e-01 6.549848446377e-01 6.585568017853e-01 6.621185069038e-01 6.656674460241e-01 6.692049632601e-01 6.727296270017e-01 6.762425844387e-01 6.797433703671e-01 6.832315676829e-01 6.867067494505e-01 6.901679680456e-01 6.936162474410e-01 6.970513417250e-01 7.004729545264e-01 7.038800568548e-01 7.072726397419e-01 7.106507377042e-01 7.140140274070e-01 7.173628980606e-01 7.206972390783e-01 7.240150880309e-01 7.273173903282e-01 7.306039514335e-01 7.338749847657e-01 7.371296801673e-01 7.403686207424e-01 7.435905129704e-01 7.467949082625e-01 7.499828942411e-01 7.531534469300e-01 7.563070304947e-01 7.594428457450e-01 7.625600818573e-01 7.656597362738e-01 7.687407494724e-01 7.718026187518e-01 7.748464462078e-01 7.778706318692e-01 7.808757312295e-01 7.838610505435e-01 7.868264300505e-01 7.897724763183e-01 7.926979334219e-01 7.956026116215e-01 7.984870125437e-01 8.013504072893e-01 8.041920516351e-01 8.070128377029e-01 8.098116848652e-01 8.125884444880e-01 8.153433867685e-01 8.180756588248e-01 8.207855437406e-01 8.234721354604e-01 8.261361932034e-01 8.287768582759e-01 8.313934947896e-01 8.339860137573e-01 8.365548895345e-01 8.390998392908e-01 8.416195453097e-01 8.441151713340e-01 8.465845107098e-01 8.490291687167e-01 8.514483658051e-01 8.538417592662e-01 8.562094814524e-01 8.585504581367e-01 8.608654675520e-01 8.631538038058e-01 8.654144252817e-01 8.676488508633e-01 8.698551326788e-01 8.720339327506e-01 8.741846981241e-01 8.763069225047e-01 8.784013844921e-01 8.804668382211e-01 8.825032649464e-01 8.845108552860e-01 8.864880953104e-01 8.884366759149e-01 8.903551941195e-01 8.922434291519e-01 8.941010881873e-01 8.959278631368e-01 8.977237169466e-01 8.994887072823e-01 9.012221089033e-01 9.029240002440e-01 9.045936996126e-01 9.062318284657e-01 9.078364250223e-01 9.094088068904e-01 9.109493432783e-01 9.124560277872e-01 9.139297541266e-01 9.153698181975e-01 9.167756489353e-01 9.181476521043e-01 9.194851694523e-01 9.207885761455e-01 9.220568341698e-01 9.232894173058e-01 9.244873078762e-01 9.256491204137e-01 9.267757346645e-01 9.278666448290e-01 9.289207712589e-01 9.299387809849e-01 9.309200563414e-01 9.318644097222e-01 9.327717314740e-01 9.336412460103e-01 9.344733675096e-01 9.352671368665e-01 9.360231001423e-01 9.367407094550e-01 9.374202949662e-01 9.380606668251e-01 9.386618237645e-01 9.392237173500e-01 9.397462467583e-01 9.402297600154e-01 9.406728645985e-01 9.410757320049e-01 9.414381765594e-01 9.417602547557e-01 9.420417444299e-01 9.422816098030e-01 9.424811145281e-01 9.426384781787e-01 9.427545856268e-01 9.428285581245e-01 9.428603321126e-01 9.428508708514e-01 9.427983823599e-01 9.427035056975e-01 9.425652514739e-01 9.423849509073e-01 9.421603908320e-01 9.418932810985e-01 9.415821994293e-01 9.412273587348e-01 9.408283111640e-01 9.403853461620e-01 9.398982628101e-01 9.393664673668e-01 9.387893799463e-01 9.381683197324e-01 9.375018139858e-01 9.367903651213e-01 9.360340651954e-01 9.352313737880e-01 9.343836276248e-01 9.334894489655e-01 9.325496602354e-01 9.315646848959e-01 9.305319605967e-01 9.294531161627e-01 9.283281536015e-01 9.271557551917e-01 9.259375075419e-01 9.246720706393e-01 9.233593590564e-01 9.219997831527e-01 9.205922367863e-01 9.191382653828e-01 9.176359622122e-01 9.160863956360e-01 9.144887501431e-01 9.128431565710e-01 9.111504301379e-01 9.094084828898e-01 9.076190966662e-01 9.057815013612e-01 9.038949344688e-01 9.019608121382e-01 8.999777689924e-01 8.979458901863e-01 8.958671254743e-01 8.937384546168e-01 8.915611299999e-01 8.893350787873e-01 8.870597312942e-01 8.847368177670e-01 8.823640916091e-01 8.799426673495e-01 8.774727105062e-01 8.749534247108e-01 8.723855952032e-01 8.697685601746e-01 8.671030812395e-01 8.643888452980e-01 8.616250812439e-01 8.588135976283e-01 8.559524610771e-01 8.530429729575e-01 8.500844607509e-01 8.470774444544e-01 8.440222369137e-01 8.409174492543e-01 8.377647293207e-01 8.345644993047e-01 8.313147038197e-01 8.280175981132e-01 8.246721310325e-01 8.212790115461e-01 8.178377394891e-01 8.143485431674e-01 8.108119648746e-01 8.072283569015e-01 8.035967594992e-01 7.999186093273e-01 7.961927967644e-01 7.924211449098e-01 7.886028450174e-01 7.847375663242e-01 7.808267782742e-01 7.768699683300e-01 7.728676501768e-01 7.688197964503e-01 7.647270418337e-01 7.605890638766e-01 7.564067466604e-01 7.521799829370e-01 7.479090666364e-01 7.435952658767e-01 7.392373725226e-01 7.348361199494e-01 7.303934812137e-01 7.259073834807e-01 7.213804795913e-01 7.168123418425e-01 7.122026003298e-01 7.075526056897e-01 7.028624442982e-01 6.981325375981e-01 6.933637973974e-01 6.885565444344e-01 6.837108480119e-01 6.788277861598e-01 6.739077785949e-01 6.689512293703e-01 6.639591200265e-01 6.589319387190e-01 6.538701850586e-01 6.487742768685e-01 6.436459986467e-01 6.384846546866e-01 6.332922777264e-01 6.280684988649e-01 6.228146587787e-01 6.175321525981e-01 6.122206992212e-01 6.068826683974e-01 6.015169566308e-01 5.961259178698e-01 5.907106863855e-01 5.852712440349e-01 5.798101002938e-01 5.743272805739e-01 5.688237435513e-01 5.633015723556e-01 5.577606992990e-01 5.522044775206e-01 5.466319045992e-01 5.410461339692e-01 5.354470773930e-01 5.298371166600e-01 5.242182181145e-01 5.185897949362e-01 5.129565321284e-01 5.073178079768e-01 5.016763149019e-01 4.960339908422e-01 4.903912753251e-01 4.847529575595e-01 4.791178786094e-01 4.734903037247e-01 4.678723199299e-01 4.622644154021e-01 4.566716664264e-01 4.510940239759e-01 4.455353802384e-01 4.399986609759e-01 4.344849538246e-01 4.289999293802e-01 4.235434427608e-01 4.181209399432e-01 4.127346318918e-01 4.073877752162e-01 4.020854246526e-01 3.968279910907e-01 3.916223051298e-01 3.864703880826e-01 3.813768028139e-01 3.763471980491e-01 3.713829301219e-01 3.664914370028e-01 3.616745030126e-01 3.569392528991e-01 3.522894966767e-01 3.477296482928e-01 3.432674000460e-01 3.389033219325e-01 3.346486292350e-01 3.305043685032e-01 3.264774826925e-01 3.225754837553e-01 3.188002235941e-01 3.151623104463e-01 3.116628375671e-01 3.083104534723e-01 3.051114253006e-01 3.020674932574e-01 2.991901582709e-01 2.964780340427e-01 2.939433673456e-01 2.915852894167e-01 2.894115501492e-01 2.874284748740e-01 2.856331524708e-01 2.840385215582e-01 2.826393348717e-01 2.814448195318e-01 2.804547919134e-01 2.796678929070e-01 2.790936269407e-01 2.787215655433e-01 2.785629735006e-01 2.786086715053e-01 2.788616068645e-01 2.793219232535e-01 2.799795330266e-01 2.808443111037e-01 2.818988638976e-01 2.831513848429e-01 2.845905819397e-01 2.862119854954e-01 2.880179237082e-01 2.899893440751e-01 2.921382586347e-01 2.944412349729e-01 2.969045985990e-01 2.995187009481e-01 3.022700039804e-01 3.051681137994e-01 3.081861730735e-01 3.113370845518e-01 3.145998121022e-01 3.179737382476e-01 3.214579397326e-01 3.250291506547e-01 3.287056659942e-01 3.324547023352e-01 3.362924908345e-01 3.401996003540e-01 3.441714733797e-01 3.482147183549e-01 3.523005346045e-01 3.564518293896e-01 3.606371171768e-01 3.648689435965e-01 3.691375805740e-01 3.734278561212e-01 3.777586786073e-01 3.820942349480e-01 3.864613858165e-01 3.908325392936e-01 3.952129001373e-01 3.996053763031e-01 4.039844766487e-01 4.083772437290e-01 4.127471091422e-01 4.171174091771e-01 4.214712125834e-01 4.258026769566e-01 4.301252315228e-01 4.344075641726e-01 4.386801128080e-01 4.429104009300e-01 4.471131791378e-01 4.512836149702e-01 4.554051678968e-01 4.595006401712e-01 4.635367565668e-01 4.675395537426e-01 4.714881042051e-01 4.753839944866e-01 4.792343729344e-01 4.830168200368e-01 4.867555251280e-01 4.904236345971e-01 4.940348968651e-01 4.975827322333e-01 5.010578210376e-01 5.044759527396e-01 5.078128042765e-01 5.110857079681e-01 5.142819004550e-01 5.174013887467e-01 5.204498544532e-01 5.234107887621e-01 5.263010090159e-01 5.291024047409e-01 5.318224173725e-01 5.344603320581e-01 5.370065935138e-01 5.394721744840e-01 5.418415138786e-01 5.441258078780e-01 5.463175732700e-01 5.484129472779e-01 5.504207773729e-01 5.523262482350e-01 5.541423828451e-01 5.558574637697e-01 5.574751631966e-01 5.589962929293e-01 5.604118686581e-01 5.617333195123e-01 5.629483394180e-01 5.640629697654e-01 5.650747466139e-01 5.659799471509e-01 5.667853104367e-01 5.674814348449e-01 5.680756595164e-01 5.685616339825e-01 5.689427297374e-01 5.692183311099e-01 5.693846761370e-01 5.694456534284e-01 5.693997089823e-01 5.692462623140e-01 5.689846573929e-01 5.686176114302e-01 5.681416928915e-01 5.675605056725e-01 5.668712460720e-01 5.660765857857e-01 5.651767482859e-01 5.641696187907e-01 5.630604433912e-01 5.618441989717e-01 5.605281772615e-01 5.591065642475e-01 5.575842673121e-01 5.559636111840e-01 5.542386815693e-01 5.524214249408e-01 5.505019468263e-01 5.484902450308e-01 5.463847597903e-01 5.441834166167e-01 5.418979027861e-01 5.395173274701e-01 5.370556103136e-01 5.345076502409e-01 5.318765270742e-01 5.291700072257e-01 5.263803514767e-01 5.235229644018e-01 5.205897915113e-01 5.175895678056e-01 5.145274665952e-01 5.113971533269e-01 5.082168688345e-01 5.049760387361e-01 5.016887140469e-01 4.983559988742e-01 4.949773261319e-01 4.915692682656e-01 4.881207478293e-01 4.846515216267e-01 4.811568529268e-01 4.776454212213e-01 4.741276300597e-01 4.705969897870e-01 4.670758400926e-01 4.635575167253e-01 4.600541445857e-01 4.565756047410e-01 4.531198633274e-01 4.497061795876e-01 4.463316573973e-01 4.430103885982e-01 4.397499035779e-01 4.365530668152e-01 4.334383209044e-01 4.304026627360e-01 4.274643950567e-01 4.246295000912e-01 4.219020034333e-01 4.193023348045e-01 4.168265658626e-01 4.144953238046e-01 4.123119670005e-01 4.102840992710e-01 4.084294365212e-01 4.067439860630e-01 4.052494209279e-01 4.039458269555e-01 4.028418126810e-01 4.019527718896e-01 4.012724283279e-01 4.008231631704e-01 4.005980519570e-01 4.006097567727e-01 4.008663956378e-01 4.013593401309e-01 4.021116321255e-01 4.031069370624e-01 4.043603262924e-01 4.058708554633e-01 4.076298763776e-01 4.096560133746e-01 4.119252436461e-01 4.144570850089e-01 4.172365841077e-01 4.202607837452e-01 4.235388403199e-01 4.270439744414e-01 4.307967014647e-01 4.347722695160e-01 4.389722527252e-01 4.433961640615e-01 4.480191858879e-01 4.528593370440e-01 4.578846306431e-01 4.631033503218e-01 4.685056620608e-01 4.740714527411e-01 4.798140504439e-01 4.857005222359e-01 4.917439202643e-01 4.979248403554e-01 5.042316130230e-01 5.106721333420e-01 5.172150746554e-01 5.238739332513e-01 5.306264344086e-01 5.374667917440e-01 5.443961371402e-01 5.513898993886e-01 5.584582172191e-01 5.655804208164e-01 5.727530872269e-01 5.799750003524e-01 5.872244199992e-01 5.945111772907e-01 6.018163521445e-01 6.091352702890e-01 6.164691661320e-01 6.237967498689e-01 6.311264346563e-01 6.384426515120e-01 6.457386883724e-01 6.530186735309e-01 6.602616310283e-01 6.674767420963e-01 6.746482891006e-01 6.817706904652e-01 6.888507318582e-01 6.958624301053e-01 7.028221421204e-01 7.097110799339e-01 7.165246573811e-01 7.232718164189e-01 7.299236126509e-01 7.365020191317e-01 7.429832628356e-01 7.493673576460e-01 7.556625100298e-01 7.618396656612e-01 7.679241676205e-01 7.738874757390e-01 7.797369536009e-01 7.854752190524e-01 7.910779036935e-01 7.965703213329e-01 8.019206727801e-01 8.071433671509e-01 8.122348353684e-01 8.171754947707e-01 8.219894037828e-01 8.266454379886e-01 8.311614089493e-01 8.355282599207e-01 8.397348415189e-01 8.437992705568e-01 8.476943572396e-01 8.514394896354e-01 8.550210120025e-01 8.584368281590e-01 8.616954372055e-01 8.647801009821e-01 8.677040430160e-01 8.704548170453e-01 8.730371725186e-01 8.754511585243e-01 8.776902258192e-01 8.797600364618e-01 8.816552500420e-01 8.833792592353e-01 8.849290938638e-01 8.863071950121e-01 8.875109897092e-01 8.885441736441e-01 8.894058314270e-01 8.900946353526e-01 8.906177775590e-01 8.909672011271e-01 8.911541396845e-01 8.911733526857e-01 8.910282218841e-01 8.907273228358e-01 8.902598296191e-01 8.896432871251e-01 8.888696951693e-01 8.879471921774e-01 8.868820115643e-01 8.856684325467e-01 8.843239856337e-01 8.828401634376e-01 8.812295636814e-01 8.794974590710e-01 8.776424726249e-01 8.756811311554e-01 8.736084295787e-01 8.714388799469e-01 8.691770524303e-01 8.668276586779e-01 8.644028601832e-01 8.619068440464e-01 8.593518213128e-01 8.567419931384e-01 8.540903689843e-01 8.514042284793e-01 8.486954845085e-01 8.459721097329e-01 8.432438356893e-01 8.405273037424e-01 8.378249537817e-01 8.351574106888e-01 8.325286735925e-01 8.299550630861e-01 8.274489475208e-01 8.250165736409e-01 8.226801775814e-01 8.204431510851e-01 8.183226286870e-01 8.163305215060e-01 8.144746018476e-01 8.127748301129e-01 8.112344469793e-01 8.098709874443e-01 8.086942188638e-01 8.077110173611e-01 8.069377885077e-01 8.063786313449e-01 8.060443721236e-01 8.059431041063e-01 8.060820368989e-01 8.064670900943e-01 8.071036326810e-01 8.079945879842e-01 8.091455542817e-01 8.105577809309e-01 8.122296148653e-01 8.141664590455e-01 8.163588859359e-01 8.188110682477e-01 8.215162480130e-01 8.244664911344e-01 8.276630499591e-01 8.310866990130e-01 8.347394687609e-01 8.386046454810e-01 8.426714592758e-01 8.469331879905e-01 8.513664730734e-01 8.559678700658e-01 8.607136333748e-01 8.655926383278e-01 8.705888265040e-01 8.756781728136e-01 8.808527906803e-01 8.860840529959e-01 8.913608929779e-01 8.966602367120e-01 9.019620852420e-01 9.072517662000e-01 9.125013662235e-01 9.176993746083e-01 9.228212851810e-01 9.278477623943e-01 9.327623952031e-01 9.375421690945e-01 9.421726432711e-01 9.466320179981e-01 9.509065446868e-01 9.549749024094e-01 9.588248063961e-01 9.624373267524e-01 9.657992207450e-01 9.688991468802e-01 9.717184741899e-01 9.742533882937e-01 9.764847070588e-01 9.784092529459e-01 9.800178114112e-01 9.812987414086e-01 9.822550892451e-01 9.828738589395e-01 9.831594451324e-01 9.831083280705e-01 9.827203453457e-01 9.820016369651e-01 9.809508830013e-01 9.795803769625e-01 9.778933912287e-01 9.759027765138e-01 9.736205533593e-01 9.710567918561e-01 9.682335303261e-01 9.651626015947e-01 9.618685085518e-01 9.583695415496e-01 9.546918847276e-01 9.508601896282e-01 9.469006031581e-01 9.428453722879e-01 9.387206435718e-01 9.345633586623e-01 9.304025735287e-01 9.262752619561e-01 9.222158453609e-01 9.182564005492e-01 9.144407509608e-01 9.107945566751e-01 9.073607163578e-01 9.041699433616e-01 9.012549083778e-01 8.986523159295e-01 8.963814647015e-01 8.944811898080e-01 8.929667903499e-01 8.918636148673e-01 8.911892716622e-01 8.909538573982e-01 8.911738389398e-01 8.918452924970e-01 8.929789806111e-01 8.945650013539e-01 8.965968415915e-01 8.990670005478e-01 9.019498372463e-01 9.052364081644e-01 9.088946724258e-01 9.129004661448e-01 9.172258821137e-01 9.218325850828e-01 9.266915758391e-01 9.317627646444e-01 9.370117023060e-01 9.423955616132e-01 9.478808694680e-01 9.534258016481e-01 9.589922756448e-01 9.645478141988e-01 9.700487260200e-01 9.754706298511e-01 9.807768730106e-01 9.859388207181e-01 9.909317969972e-01 9.957285984994e-01 1.000314805527e+00 1.004664905726e+00 1.008772305187e+00 1.012622222664e+00 1.016205721876e+00 1.019526146089e+00 1.022572770202e+00 1.025357137159e+00 1.027879117084e+00 1.030149464774e+00 1.032181961246e+00 1.033983608319e+00 1.035578790104e+00 1.036977695682e+00 1.038205578328e+00 1.039278950477e+00 1.040218723298e+00 1.041047853757e+00 1.041784342413e+00 1.042453176758e+00 1.043066372430e+00 1.043646015807e+00 1.044205956535e+00 1.044758960983e+00 1.045318258639e+00 1.045885335803e+00 1.046472276538e+00 1.047073229619e+00 1.047690281238e+00 1.048319537695e+00 1.048946486836e+00 1.049568495370e+00 1.050163161352e+00 1.050722721636e+00 1.051223679712e+00 1.051648192279e+00 1.051980939103e+00 1.052193200943e+00 1.052276846507e+00 1.052203968057e+00 1.051962595168e+00 1.051539017425e+00 1.050917414366e+00 1.050096665443e+00 1.049063411047e+00 1.047827870308e+00 1.046387484391e+00 1.044754221584e+00 1.042946307484e+00 1.040974955017e+00 1.038876034739e+00 1.036669557900e+00 1.034396993608e+00 1.032093363395e+00 1.029797348456e+00 1.027561586251e+00 1.025420330914e+00 1.023431325453e+00 1.021635087062e+00 1.020076482652e+00 1.018803362537e+00 1.017847652489e+00 1.017253193194e+00 1.017041762357e+00 1.017239687128e+00 1.017863604319e+00 1.018919098983e+00 1.020411464998e+00 1.022326602821e+00 1.024656649429e+00 1.027375016369e+00 1.030454290163e+00 1.033859779864e+00 1.037550343186e+00 1.041486988675e+00 1.045617868773e+00 1.049901340148e+00 1.054284931339e+00 1.058723497976e+00 1.063172587377e+00 1.067586438710e+00 1.071931913419e+00 1.076165691927e+00 1.080265468762e+00 1.084198357021e+00 1.087945666093e+00 1.091492304955e+00 1.094818815880e+00 1.097925464687e+00 1.100796694947e+00 1.103434970463e+00 1.105836443092e+00 1.107997195313e+00 1.109924333053e+00 1.111606588882e+00 1.113052692586e+00 1.114252872566e+00 1.115205058470e+00 1.115907821540e+00 1.116347773270e+00 1.116529310420e+00 1.116437778784e+00 1.116075094285e+00 1.115437721014e+00 1.114527077618e+00 1.113355432182e+00 1.111928051599e+00 1.110277263364e+00 1.108422407197e+00 1.106408725676e+00 1.104286234370e+00 1.102104443449e+00 1.099942956094e+00 1.097863714904e+00 1.095957504844e+00 1.094303742909e+00 1.092985325936e+00 1.092093411536e+00 1.091690552097e+00 1.091855455362e+00 1.092630084923e+00 1.094051344230e+00 1.096133862410e+00 1.098860648029e+00 1.102208216314e+00 1.106105593478e+00 1.110482174214e+00 1.115227913210e+00 1.120222008481e+00 1.125336412457e+00 1.130414686524e+00 1.135325226299e+00 1.139908722362e+00 1.144034682777e+00 1.147577754456e+00 1.150421062912e+00 1.152490909112e+00 1.153709270678e+00 1.154054285640e+00 1.153507144589e+00 1.152087708895e+00 1.149848202520e+00 1.146838574324e+00 1.143164684133e+00 1.138910604020e+00 1.134189149710e+00 1.129113414352e+00 1.123774701294e+00 1.118278124967e+00 1.112681831958e+00 1.107045134719e+00 1.101384850647e+00 1.095691759266e+00 1.089941232231e+00 1.084059114145e+00 1.077978536116e+00 1.071594517528e+00 1.064811686802e+00 1.057532180780e+00 1.049662007798e+00 1.041146589311e+00 1.031933898719e+00 1.022034856553e+00 1.011479997320e+00 1.000352879484e+00 9.887891041275e-01 9.769491448551e-01 9.650572490343e-01 9.546974689646e-01 9.426987511553e-01 9.307144632844e-01 9.206212857501e-01 9.136111033534e-01 9.095911285012e-01 9.072691477006e-01 9.049112305134e-01 9.013123845732e-01 8.964500502194e-01 8.915366229031e-01 8.884267319519e-01 8.886188181551e-01 8.924118888564e-01 8.987174925173e-01 9.056001506973e-01 9.112448468957e-01 9.148533906596e-01 9.169724604029e-01 9.191356200815e-01 9.230250520567e-01 9.295166412168e-01 9.381282115986e-01 9.472277623031e-01 9.548428508378e-01 9.596093002701e-01 9.614086231699e-01 9.614128572593e-01 9.614684007636e-01 9.631524824296e-01 9.669607908738e-01 9.720426839401e-01 9.766407222365e-01 9.790343561183e-01 9.784148965834e-01 9.752830691495e-01 9.712461350449e-01 9.682416793575e-01 9.675479362879e-01 9.691203685251e-01 9.716418074687e-01 9.731933286036e-01 9.722344026519e-01 9.683746248519e-01 9.625457496339e-01 9.565235292101e-01 9.520433251818e-01 9.498950924468e-01 9.494807625010e-01 9.491553310736e-01 9.470962007957e-01 9.422205800938e-01 9.347502799316e-01 9.261352918209e-01 9.183348249272e-01 9.128270608149e-01 9.098600444314e-01 9.083121325724e-01 9.062886803033e-01 9.021310910176e-01 8.952541427035e-01 8.864210148787e-01 8.773892456374e-01 8.700350607401e-01 8.653647557245e-01 8.630051648452e-01 8.614606361594e-01 8.589563598330e-01 8.544339812279e-01 8.481876791067e-01 8.417853782856e-01 8.373392468130e-01 8.364508193617e-01 8.393565577526e-01 8.447759693169e-01 8.505950924103e-01 8.549210510593e-01 8.569370617413e-01 8.571945162983e-01 8.571974597605e-01 8.584877281799e-01 8.617245199010e-01 8.662603265178e-01 8.704362579676e-01 8.724582768954e-01 8.713904730483e-01 8.677101709151e-01 8.632281013010e-01 8.603680718158e-01 8.610821465428e-01 8.659565979569e-01 8.740520102065e-01 8.835295605100e-01 8.926884730628e-01 9.008576626995e-01 9.086730056360e-01 9.176286156043e-01 9.291739922138e-01 9.438170853728e-01 9.606928903285e-01 9.778934736799e-01 9.933197378520e-01 1.005562063824e+00 1.014453053459e+00 1.021166387271e+00 1.027795483296e+00 9.960948519513e-01 9.773476132821e-01 9.432540397839e-01 9.199811827653e-01 9.278316193127e-01 9.653455912753e-01 1.009328373712e+00 1.032627826002e+00 1.019910292548e+00 9.746263269189e-01 9.190873187834e-01 8.858664512456e-01 8.964935080370e-01 9.420235807674e-01 9.909206122334e-01 1.013189451535e+00 9.957899596583e-01 9.468627195275e-01 8.928729109298e-01 8.658825627937e-01 8.803746512076e-01 9.203137620961e-01 9.548120912840e-01 9.619249409642e-01 9.402359782064e-01 9.088133673401e-01 8.960634863005e-01 9.177733966147e-01 9.616699692337e-01 9.976556902143e-01 1.000150916150e+00 9.624400634132e-01 9.014311515460e-01 8.530744280267e-01 8.512299575041e-01 8.966339569008e-01 9.550339980464e-01 9.875184573593e-01 9.736726104747e-01 9.189238525691e-01 8.533827783937e-01 8.190649411356e-01 8.385848888035e-01 8.919588462532e-01 9.374402209557e-01 9.448329181200e-01 9.104114201532e-01 8.587689484387e-01 8.328434024432e-01 8.630657518882e-01 9.362379295044e-01 1.009349427659e+00 1.044971923830e+00 1.029657413807e+00 9.783187822301e-01 9.302827731790e-01 9.290625562193e-01 9.854926705887e-01 1.066474777999e+00 1.126062415857e+00 1.134586411107e+00 1.089121611448e+00 1.014554137514e+00 9.565531907461e-01 9.557738444559e-01 1.011399330564e+00 1.081743156212e+00 1.120842424756e+00 1.103570644762e+00 1.032410446408e+00 9.374460418845e-01 8.688179306575e-01 8.677971627413e-01 9.272077054033e-01 9.993793393561e-01 1.038918842839e+00 1.024607242970e+00 9.623235337192e-01 8.822875512251e-01 8.288079048544e-01 8.327781363205e-01 8.831672052325e-01 9.398570731626e-01 9.679496723199e-01 9.543105920333e-01 9.088090894406e-01 8.584240711210e-01 8.327788502914e-01 8.424037715080e-01 8.701721185941e-01 8.892840011789e-01
 6.554439208337e-01 6.530086319398e-01 6.506896555685e-01 6.486257422194e-01 6.467301781182e-01 6.447587636261e-01 6.425453811341e-01 6.401333033188e-01 6.376982943372e-01 6.354059858304e-01 6.333239531473e-01 6.313705535307e-01 6.293397684839e-01 6.270496308439e-01 6.245269439229e-01 6.220041648509e-01 6.197036347907e-01 6.176435202456e-01 6.156537387204e-01 6.135262524159e-01 6.111527933568e-01 6.085882036035e-01 6.060258721013e-01 6.036667157343e-01 6.015493946874e-01 5.995092242407e-01 5.973150411604e-01 5.948550412777e-01 5.922074378829e-01 5.895818016080e-01 5.871776158241e-01 5.850274291455e-01 5.829481367909e-01 5.806743091397e-01 5.780888253442e-01 5.753302730120e-01 5.726677886691e-01 5.702762506401e-01 5.681092559749e-01 5.659502316526e-01 5.635726821595e-01 5.609062284738e-01 5.580920493035e-01 5.553846109207e-01 5.529516317821e-01 5.507454828219e-01 5.485393100890e-01 5.460935301314e-01 5.433343865343e-01 5.404239643126e-01 5.376559455134e-01 5.352255411609e-01 5.330457178307e-01 5.308051099491e-01 5.282327822546e-01 5.253319734480e-01 5.223742241785e-01 5.196705549159e-01 5.173141452326e-01 5.151127360329e-01 5.127492364967e-01 5.100480430798e-01 5.071112337963e-01 5.042142405525e-01 5.015721201552e-01 4.991850682655e-01 4.968709326243e-01 4.944058936775e-01 4.916812338199e-01 4.887668639980e-01 4.858594819920e-01 4.831439244400e-01 4.806596721765e-01 4.782801322617e-01 4.757941860343e-01 4.730421358236e-01 4.700453244793e-01 4.670157564117e-01 4.642049864003e-01 4.616961336059e-01 4.593192508499e-01 4.567812681740e-01 4.539013132847e-01 4.507586989425e-01 4.476486843541e-01 4.448465309281e-01 4.423727424321e-01 4.399659118413e-01 4.373090982686e-01 4.342859055675e-01 4.310703026660e-01 4.279806786346e-01 4.252293538247e-01 4.227516618536e-01 4.202611753183e-01 4.174837250293e-01 4.143770809817e-01 4.111479877071e-01 4.080850183694e-01 4.053388057705e-01 4.028114572580e-01 4.002301408383e-01 3.973583451641e-01 3.941832909911e-01 3.909242023680e-01 3.878581834966e-01 3.851063224005e-01 3.825385969071e-01 3.798753642056e-01 3.769056074904e-01 3.736636869829e-01 3.703986850583e-01 3.673702790766e-01 3.646361463487e-01 3.620205077010e-01 3.592581931749e-01 3.562059083816e-01 3.529504514983e-01 3.497304450959e-01 3.467407788100e-01 3.439794055007e-01 3.412726749594e-01 3.384142451228e-01 3.353176845044e-01 3.320759505119e-01 3.288849628749e-01 3.258880366727e-01 3.230667924584e-01 3.202715796021e-01 3.173435528853e-01 3.142268885200e-01 3.110087512776e-01 3.078466959692e-01 3.048421885925e-01 3.019662841165e-01 2.990991794381e-01 2.961278937755e-01 2.930224469788e-01 2.898503233513e-01 2.867243270175e-01 2.837109854879e-01 2.807853744209e-01 2.778666698472e-01 2.748816935449e-01 2.718082059997e-01 2.686913165312e-01 2.656046828973e-01 2.625908699544e-01 2.596349396707e-01 2.566921918273e-01 2.537182629453e-01 2.506933434330e-01 2.476397376284e-01 2.446007889329e-01 2.416056459820e-01 2.386538144983e-01 2.357233419992e-01 2.327851886466e-01 2.298231331539e-01 2.268471967742e-01 2.238848091503e-01 2.209524114304e-01 2.180492668551e-01 2.151693725223e-01 2.122995915641e-01 2.094315679209e-01 2.065674488118e-01 2.037154438559e-01 2.008825843691e-01 1.980766436903e-01 1.953006810702e-01 1.925499437360e-01 1.898170912927e-01 1.871005293519e-01 1.844038447705e-01 1.817323471400e-01 1.790944921516e-01 1.764960851903e-01 1.739340427029e-01 1.714042114874e-01 1.689049808848e-01 1.664390786263e-01 1.640135447031e-01 1.616379216035e-01 1.593143550802e-01 1.570406989236e-01 1.548137986504e-01 1.526368516863e-01 1.505165783261e-01 1.484602513069e-01 1.464723896523e-01 1.445528820352e-01 1.427007307932e-01 1.409187337973e-01 1.392134780042e-01 1.375908388629e-01 1.360548893238e-01 1.346066133884e-01 1.332471680860e-01 1.319794506506e-01 1.308083745643e-01 1.297389330758e-01 1.287743443973e-01 1.279161044233e-01 1.271664347890e-01 1.265272394941e-01 1.260008225730e-01 1.255905369116e-01 1.252982779680e-01 1.251250105118e-01 1.250716745471e-01 1.251387604771e-01 1.253262673846e-01 1.256345720856e-01 1.260636102135e-01 1.266135472792e-01 1.272828797435e-01 1.280699352897e-01 1.289737135797e-01 1.299901428899e-01 1.311180132935e-01 1.323570691100e-01 1.337043049383e-01 1.351567585203e-01 1.367106765312e-01 1.383611149914e-01 1.401068031992e-01 1.419465242218e-01 1.438771279729e-01 1.458939719261e-01 1.479932880805e-01 1.501702539595e-01 1.524235128585e-01 1.547521992068e-01 1.571531006949e-01 1.596215686012e-01 1.621537691536e-01 1.647461467259e-01 1.673986233925e-01 1.701098382740e-01 1.728767029256e-01 1.756954622619e-01 1.785620449239e-01 1.814762014500e-01 1.844386035822e-01 1.874464625782e-01 1.904966061241e-01 1.935851466956e-01 1.967116304188e-01 1.998768927190e-01 2.030805902355e-01 2.063171672059e-01 2.095850994134e-01 2.128834297949e-01 2.162124098881e-01 2.195716669086e-01 2.229581714209e-01 2.263692980595e-01 2.298041812024e-01 2.332640483311e-01 2.367485548461e-01 2.402542154623e-01 2.437804122292e-01 2.473264246963e-01 2.508940040579e-01 2.544820077565e-01 2.580884916708e-01 2.617106941226e-01 2.653487560469e-01 2.690043956775e-01 2.726766047550e-01 2.763639400072e-01 2.800647588797e-01 2.837779162674e-01 2.875044600883e-01 2.912442583394e-01 2.949958137192e-01 2.987580415120e-01 3.025306270799e-01 3.063142088700e-01 3.101080269928e-01 3.139133115192e-01 3.177275681925e-01 3.215501330477e-01 3.253815869133e-01 3.292203357340e-01 3.330666461198e-01 3.369214091578e-01 3.407836200001e-01 3.446526729408e-01 3.485288509577e-01 3.524103869266e-01 3.562964316610e-01 3.601883744602e-01 3.640859588263e-01 3.679884836249e-01 3.718969672511e-01 3.758090865780e-01 3.797253658068e-01 3.836455172559e-01 3.875685729430e-01 3.914941312549e-01 3.954233673557e-01 3.993559713772e-01 4.032919088058e-01 4.072299892294e-01 4.111687650744e-01 4.151081349063e-01 4.190495498163e-01 4.229923004333e-01 4.269369748681e-01 4.308835312795e-01 4.348299326132e-01 4.387752515614e-01 4.427202727362e-01 4.466655568583e-01 4.506104137970e-01 4.545563568147e-01 4.585017278010e-01 4.624455215229e-01 4.663877325173e-01 4.703270165853e-01 4.742644443895e-01 4.782016778144e-01 4.821372608957e-01 4.860710795891e-01 4.900027679353e-01 4.939297320971e-01 4.978523290347e-01 5.017719444571e-01 5.056906885860e-01 5.096060350651e-01 5.135181566571e-01 5.174245861576e-01 5.213248472361e-01 5.252213428445e-01 5.291134260022e-01 5.330032066637e-01 5.368880185473e-01 5.407661299473e-01 5.446385889817e-01 5.485037437763e-01 5.523636953359e-01 5.562190883102e-01 5.600692679158e-01 5.639125534396e-01 5.677475286001e-01 5.715758877654e-01 5.753963768967e-01 5.792106725726e-01 5.830186214292e-01 5.868187195172e-01 5.906108095946e-01 5.943940789950e-01 5.981686276431e-01 6.019355566482e-01 6.056948946425e-01 6.094448560442e-01 6.131854079525e-01 6.169164850851e-01 6.206385022105e-01 6.243510272295e-01 6.280540378277e-01 6.317469930074e-01 6.354287395569e-01 6.391001217180e-01 6.427611099369e-01 6.464117277448e-01 6.500506621509e-01 6.536786485495e-01 6.572940890360e-01 6.608981597962e-01 6.644905715352e-01 6.680705742663e-01 6.716383133954e-01 6.751926938101e-01 6.787339838372e-01 6.822623386559e-01 6.857779199838e-01 6.892797724717e-01 6.927672646286e-01 6.962407318264e-01 6.996996297454e-01 7.031447454548e-01 7.065755196339e-01 7.099911265948e-01 7.133917419962e-01 7.167762292044e-01 7.201458375646e-01 7.234996191031e-01 7.268380328832e-01 7.301599208842e-01 7.334650496876e-01 7.367536596354e-01 7.400252567562e-01 7.432796440143e-01 7.465168636971e-01 7.497363601370e-01 7.529382147379e-01 7.561215359584e-01 7.592870459818e-01 7.624335268243e-01 7.655616299200e-01 7.686711802589e-01 7.717610140417e-01 7.748312640444e-01 7.778815521653e-01 7.809126961918e-01 7.839229501155e-01 7.869129142286e-01 7.898823673257e-01 7.928301498637e-01 7.957579503255e-01 7.986636779462e-01 8.015479888937e-01 8.044105865989e-01 8.072503595223e-01 8.100678503171e-01 8.128629625265e-01 8.156354079014e-01 8.183845655341e-01 8.211100223105e-01 8.238120048348e-01 8.264898373499e-01 8.291437830889e-01 8.317735232097e-01 8.343791642182e-01 8.369589161058e-01 8.395146082800e-01 8.420450663706e-01 8.445489625469e-01 8.470278929432e-01 8.494804771839e-01 8.519071107440e-01 8.543066776005e-01 8.566792141432e-01 8.590251710257e-01 8.613437551089e-01 8.636349455023e-01 8.658982451102e-01 8.681324705480e-01 8.703396515933e-01 8.725181896517e-01 8.746672675812e-01 8.767878171688e-01 8.788782351730e-01 8.809395478742e-01 8.829708295120e-01 8.849720625873e-01 8.869429461955e-01 8.888831979265e-01 8.907927987844e-01 8.926708066664e-01 8.945174254850e-01 8.963331563743e-01 8.981165085583e-01 8.998682810339e-01 9.015877440112e-01 9.032739721247e-01 9.049274228371e-01 9.065480690090e-01 9.081357694945e-01 9.096891507679e-01 9.112083193160e-01 9.126936645014e-01 9.141444020926e-01 9.155608941829e-01 9.169429743975e-01 9.182895688594e-01 9.196005654177e-01 9.208763615784e-01 9.221162323670e-01 9.233204740254e-01 9.244878827592e-01 9.256183236393e-01 9.267126043195e-01 9.277690733442e-01 9.287889160665e-01 9.297711606610e-01 9.307155712556e-01 9.316216502092e-01 9.324893019842e-01 9.333189403587e-01 9.341104751503e-01 9.348620456493e-01 9.355747155053e-01 9.362479248129e-01 9.368812615818e-01 9.374749653057e-01 9.380282591348e-01 9.385413706500e-01 9.390141637567e-01 9.394458398082e-01 9.398360361941e-01 9.401857597447e-01 9.404936611753e-01 9.407602936464e-01 9.409845332546e-01 9.411667163360e-01 9.413070559799e-01 9.414044424810e-01 9.414591974052e-01 9.414711869307e-01 9.414395781471e-01 9.413646472096e-01 9.412461746503e-01 9.410840525460e-01 9.408783793472e-01 9.406275528778e-01 9.403332586681e-01 9.399936870529e-01 9.396099885788e-01 9.391815511052e-01 9.387072830712e-01 9.381881819293e-01 9.376238210635e-01 9.370130168293e-01 9.363576392865e-01 9.356551795878e-01 9.349069663767e-01 9.341120916016e-01 9.332708722619e-01 9.323834320433e-01 9.314487339452e-01 9.304675431086e-01 9.294390597064e-01 9.283630960093e-01 9.272406576107e-01 9.260700483470e-01 9.248514874740e-01 9.235856077515e-01 9.222712320500e-01 9.209095025016e-01 9.194989985044e-01 9.180401825476e-01 9.165337386802e-01 9.149775130102e-01 9.133735003839e-01 9.117205290263e-01 9.100187796397e-01 9.082690239661e-01 9.064689470976e-01 9.046207660981e-01 9.027221927504e-01 9.007750185929e-01 8.987789262011e-01 8.967323363623e-01 8.946371840513e-01 8.924920489591e-01 8.902977585687e-01 8.880535942165e-01 8.857599013575e-01 8.834166956552e-01 8.810241077557e-01 8.785807633805e-01 8.760888270562e-01 8.735468841774e-01 8.709550182722e-01 8.683134937691e-01 8.656221392276e-01 8.628810618456e-01 8.600898043420e-01 8.572495399032e-01 8.543597559212e-01 8.514199755953e-01 8.484308510820e-01 8.453925080994e-01 8.423047261982e-01 8.391671652543e-01 8.359805265270e-01 8.327448576178e-01 8.294602938733e-01 8.261261847566e-01 8.227435972973e-01 8.193115968790e-01 8.158319451920e-01 8.123036001846e-01 8.087266656923e-01 8.051016437771e-01 8.014289306311e-01 7.977083867047e-01 7.939403246259e-01 7.901243937279e-01 7.862618974475e-01 7.823518058115e-01 7.783946512307e-01 7.743916602815e-01 7.703422247631e-01 7.662466315379e-01 7.621051149738e-01 7.579184728229e-01 7.536861700080e-01 7.494101326444e-01 7.450894486135e-01 7.407242459214e-01 7.363155172091e-01 7.318632329002e-01 7.273680444783e-01 7.228302474725e-01 7.182500440952e-01 7.136283425818e-01 7.089647819476e-01 7.042611829342e-01 6.995167564619e-01 6.947321320334e-01 6.899095400765e-01 6.850468118528e-01 6.801464710799e-01 6.752084115336e-01 6.702334193479e-01 6.652222045178e-01 6.601748624778e-01 6.550925208290e-01 6.499759883036e-01 6.448255724342e-01 6.396428061718e-01 6.344272482795e-01 6.291802262896e-01 6.239030681965e-01 6.185956796421e-01 6.132609304024e-01 6.078970193746e-01 6.025067592136e-01 5.970909009746e-01 5.916489805922e-01 5.861846037593e-01 5.806964405942e-01 5.751877099340e-01 5.696577546423e-01 5.641085577367e-01 5.585422770928e-01 5.529579907166e-01 5.473597256141e-01 5.417470936014e-01 5.361222075193e-01 5.304860934837e-01 5.248406969084e-01 5.191879631289e-01 5.135288128563e-01 5.078655708313e-01 5.022002221004e-01 4.965329305881e-01 4.908689859559e-01 4.852073552399e-01 4.795511320452e-01 4.739035242056e-01 4.682646633018e-01 4.626397931193e-01 4.570284395363e-01 4.514355663808e-01 4.458620016223e-01 4.403113848931e-01 4.347878305097e-01 4.292915090151e-01 4.238278753137e-01 4.183985612376e-01 4.130080273247e-01 4.076603192696e-01 4.023565705903e-01 3.971038526742e-01 3.919027868121e-01 3.867594114535e-01 3.816782043971e-01 3.766611016525e-01 3.717165373143e-01 3.668438394326e-01 3.620532052331e-01 3.573457284318e-01 3.527277765462e-01 3.482058605297e-01 3.437818309320e-01 3.394658302679e-01 3.352583310146e-01 3.311691448691e-01 3.272018207325e-01 3.233617746011e-01 3.196582444729e-01 3.160908440034e-01 3.126733547027e-01 3.094049709866e-01 3.062941752224e-01 3.033492395743e-01 3.005680346997e-01 2.979663440889e-01 2.955390739986e-01 2.932988802439e-01 2.912470415212e-01 2.893856944297e-01 2.877261984228e-01 2.862611650258e-01 2.850048237622e-01 2.839514042497e-01 2.831057542423e-01 2.824720900097e-01 2.820435714792e-01 2.818323082633e-01 2.818246521344e-01 2.820315588140e-01 2.824439442887e-01 2.830600679919e-01 2.838849097306e-01 2.849020506966e-01 2.861237623353e-01 2.875309281978e-01 2.891294302178e-01 2.909110990691e-01 2.928650413428e-01 2.949994437883e-01 2.972899173214e-01 2.997495250125e-01 3.023566964212e-01 3.051121040045e-01 3.080126093392e-01 3.110383795079e-01 3.142036851732e-01 3.174774853502e-01 3.208752726317e-01 3.243761413491e-01 3.279762073898e-01 3.316797205594e-01 3.354587244221e-01 3.393346496652e-01 3.432743901354e-01 3.472921746057e-01 3.513735947552e-01 3.555073318602e-01 3.597066551558e-01 3.639385549368e-01 3.682280264072e-01 3.725450157298e-01 3.768971357177e-01 3.812829973084e-01 3.856795091706e-01 3.901111927123e-01 3.945405135886e-01 3.989919988161e-01 4.034452619007e-01 4.078974173114e-01 4.123572203952e-01 4.167967763588e-01 4.212427335331e-01 4.256632445161e-01 4.300741311678e-01 4.344664974181e-01 4.388269480276e-01 4.431757302972e-01 4.474794319328e-01 4.517644928156e-01 4.560077224382e-01 4.602132645716e-01 4.643843911264e-01 4.685008978231e-01 4.725860970141e-01 4.766109868028e-01 4.805925257562e-01 4.845194920325e-01 4.883858848978e-01 4.922054616844e-01 4.959526214609e-01 4.996478579096e-01 5.032737953398e-01 5.068335445556e-01 5.103308443285e-01 5.137487483069e-01 5.171052933548e-01 5.203802518696e-01 5.235827310182e-01 5.267096954954e-01 5.297522266679e-01 5.327230955597e-01 5.356019509376e-01 5.384051888595e-01 5.411196990509e-01 5.437455320670e-01 5.462895782253e-01 5.487357913676e-01 5.510999495130e-01 5.533666749295e-01 5.555423663649e-01 5.576249376746e-01 5.596070317259e-01 5.614997078411e-01 5.632884689810e-01 5.649824599567e-01 5.665755650130e-01 5.680666034630e-01 5.694602384860e-01 5.707467338214e-01 5.719351926708e-01 5.730165807129e-01 5.739955167092e-01 5.748707072799e-01 5.756377297365e-01 5.763016640403e-01 5.768578922544e-01 5.773083736290e-01 5.776512504055e-01 5.778873233622e-01 5.780158699755e-01 5.780372914177e-01 5.779503724243e-01 5.777567552887e-01 5.774561144910e-01 5.770467659266e-01 5.765325992516e-01 5.759089634470e-01 5.751823004089e-01 5.743472101739e-01 5.734076381415e-01 5.723644772564e-01 5.712141470135e-01 5.699654729504e-01 5.686094288029e-01 5.671551065170e-01 5.656006065466e-01 5.639442564992e-01 5.621956387693e-01 5.603442687868e-01 5.584039354145e-01 5.563674711749e-01 5.542393066615e-01 5.520255166554e-01 5.497177855669e-01 5.473312562417e-01 5.448565778821e-01 5.423033102616e-01 5.396738062252e-01 5.369626400899e-01 5.341867256970e-01 5.313345875058e-01 5.284205044596e-01 5.254422161264e-01 5.224018508243e-01 5.193122164571e-01 5.161624788457e-01 5.129722058786e-01 5.097335665939e-01 5.064568600143e-01 5.031484246166e-01 4.998034898972e-01 4.964431112268e-01 4.930559193444e-01 4.896586270073e-01 4.862548135619e-01 4.828441391536e-01 4.794450929360e-01 4.760498848371e-01 4.726769815609e-01 4.693277891043e-01 4.660070450591e-01 4.627306646249e-01 4.594944916997e-01 4.563177906564e-01 4.532013267401e-01 4.501532742167e-01 4.471893907450e-01 4.443072234264e-01 4.415258022149e-01 4.388471889373e-01 4.362817140366e-01 4.338431884756e-01 4.315296488931e-01 4.293638175996e-01 4.273432123359e-01 4.254810473682e-01 4.237895323767e-01 4.222678800653e-01 4.209367855009e-01 4.197908097010e-01 4.188477841538e-01 4.181142417894e-01 4.175872875152e-01 4.172896543669e-01 4.172093653316e-01 4.173660606733e-01 4.177581882848e-01 4.183846959438e-01 4.192648327751e-01 4.203788375996e-01 4.217509077658e-01 4.233667018612e-01 4.252307146558e-01 4.273522574370e-01 4.297097880603e-01 4.323269704035e-01 4.351801794898e-01 4.382776176051e-01 4.416178983363e-01 4.451811721893e-01 4.489869640353e-01 4.530044617056e-01 4.572466952013e-01 4.617016435925e-01 4.663544243551e-01 4.712180005337e-01 4.762592314732e-01 4.814962022543e-01 4.869046670440e-01 4.924796057399e-01 4.982244747624e-01 5.041099832477e-01 5.101521369418e-01 5.163229323454e-01 5.226237439214e-01 5.290503559115e-01 5.355788793108e-01 5.422224412131e-01 5.489538772418e-01 5.557767808681e-01 5.626823909819e-01 5.696534315475e-01 5.766986196000e-01 5.837935848307e-01 5.909412088580e-01 5.981338661303e-01 6.053553233147e-01 6.126125029276e-01 6.198849221849e-01 6.271726766488e-01 6.344711191010e-01 6.417643193668e-01 6.490593835176e-01 6.563372643751e-01 6.635973349535e-01 6.708385554702e-01 6.780404563893e-01 6.852164719135e-01 6.923444781919e-01 6.994254634802e-01 7.064600543219e-01 7.134252274257e-01 7.203390939372e-01 7.271763210942e-01 7.339408724068e-01 7.406334786638e-01 7.472308084229e-01 7.537546240909e-01 7.601740453980e-01 7.665013448945e-01 7.727309827040e-01 7.788442962168e-01 7.848635826183e-01 7.907544836656e-01 7.965365359626e-01 8.021971440060e-01 8.077234200441e-01 8.131354787668e-01 8.184008385727e-01 8.235404815800e-01 8.285388943363e-01 8.333892792824e-01 8.381070702889e-01 8.426629554413e-01 8.470793768383e-01 8.513376842138e-01 8.554384468860e-01 8.593883477686e-01 8.631677834501e-01 8.667936153960e-01 8.702485169725e-01 8.735383352671e-01 8.766631223926e-01 8.796125235174e-01 8.823958853301e-01 8.850025680067e-01 8.874382818300e-01 8.896980836378e-01 8.917817695464e-01 8.936904165288e-01 8.954220010005e-01 8.969772855043e-01 8.983543597722e-01 8.995568430225e-01 9.005791008679e-01 9.014287904456e-01 9.021004183633e-01 9.025975317885e-01 9.029248830354e-01 9.030738845723e-01 9.030591689876e-01 9.028713918538e-01 9.025188625291e-01 9.020049190737e-01 9.013238444610e-01 9.004926057937e-01 8.994994879793e-01 8.983580195304e-01 8.970706277897e-01 8.956350678708e-01 8.940682443775e-01 8.923605850343e-01 8.905288505142e-01 8.885739255713e-01 8.864996666348e-01 8.843193601337e-01 8.820311151072e-01 8.796504529870e-01 8.771788619646e-01 8.746264609923e-01 8.720029485156e-01 8.693150669673e-01 8.665729933109e-01 8.637846115002e-01 8.609635565479e-01 8.581152340760e-01 8.552557246272e-01 8.523911903473e-01 8.495362494658e-01 8.467026454354e-01 8.438974398455e-01 8.411425784750e-01 8.384398363525e-01 8.358093634042e-01 8.332618087154e-01 8.308063974866e-01 8.284644328072e-01 8.262380717516e-01 8.241502405182e-01 8.222084879298e-01 8.204237775939e-01 8.188151851855e-01 8.173868479701e-01 8.161559378667e-01 8.151303819315e-01 8.143216253735e-01 8.137399678139e-01 8.133928007325e-01 8.132892685535e-01 8.134369266445e-01 8.138414502256e-01 8.145071858492e-01 8.154413567847e-01 8.166420970769e-01 8.181154750101e-01 8.198600480608e-01 8.218736016120e-01 8.241595769466e-01 8.267048777957e-01 8.295147252478e-01 8.325761159227e-01 8.358834875474e-01 8.394326607389e-01 8.432032887203e-01 8.471959515617e-01 8.513885425729e-01 8.557735871230e-01 8.603368926357e-01 8.650565799703e-01 8.699260465421e-01 8.749179933361e-01 8.800229824544e-01 8.852183349079e-01 8.904836534380e-01 8.958061629903e-01 9.011565507225e-01 9.065234977646e-01 9.118806909928e-01 9.172099497489e-01 9.224924422141e-01 9.277027165620e-01 9.328272555149e-01 9.378398883694e-01 9.427261615718e-01 9.474624900006e-01 9.520329857366e-01 9.564178137721e-01 9.605993431963e-01 9.645631189136e-01 9.682890049695e-01 9.717664772130e-01 9.749765442866e-01 9.779097657896e-01 9.805534951789e-01 9.828924789005e-01 9.849255607238e-01 9.866344409523e-01 9.880199512345e-01 9.890731629985e-01 9.897895339157e-01 9.901705176200e-01 9.902087643933e-01 9.899125568918e-01 9.892789597732e-01 9.883161531061e-01 9.870302387704e-01 9.854264543390e-01 9.835216406228e-01 9.813204562523e-01 9.788437540131e-01 9.761042235629e-01 9.731218155037e-01 9.699168742613e-01 9.665108151309e-01 9.629298503990e-01 9.591981872486e-01 9.553460080309e-01 9.514008057926e-01 9.473953717071e-01 9.433621407887e-01 9.393311130091e-01 9.353443060633e-01 9.314276297874e-01 9.276243106010e-01 9.239663299310e-01 9.204881552070e-01 9.172301272744e-01 9.142163473389e-01 9.114898969002e-01 9.090735361818e-01 9.069984441396e-01 9.052925157923e-01 9.039722845803e-01 9.030663153183e-01 9.025802555291e-01 9.025344243703e-01 9.029321230445e-01 9.037767835578e-01 9.050727999423e-01 9.068051163439e-01 9.089752555177e-01 9.115610832066e-01 9.145486623256e-01 9.179182631835e-01 9.216375969716e-01 9.256874145297e-01 9.300304665286e-01 9.346368661065e-01 9.394695649846e-01 9.444933286675e-01 9.496702191953e-01 9.549625744597e-01 9.603340319096e-01 9.657412671120e-01 9.711559320592e-01 9.765381135153e-01 9.818539165577e-01 9.870746764560e-01 9.921665377672e-01 9.971084799869e-01 1.001870377764e+00 1.006436278770e+00 1.010785888771e+00 1.014902468361e+00 1.018782179338e+00 1.022406686801e+00 1.025781614944e+00 1.028898681004e+00 1.031762727096e+00 1.034380910581e+00 1.036755084291e+00 1.038904382497e+00 1.040833948226e+00 1.042565932588e+00 1.044113920985e+00 1.045494758910e+00 1.046732833918e+00 1.047842216878e+00 1.048850224931e+00 1.049769264558e+00 1.050622984842e+00 1.051428275710e+00 1.052198888186e+00 1.052955458896e+00 1.053700534279e+00 1.054451262784e+00 1.055207939316e+00 1.055976132081e+00 1.056757746426e+00 1.057542108551e+00 1.058331050174e+00 1.059106156179e+00 1.059861389497e+00 1.060577921168e+00 1.061238270591e+00 1.061826452611e+00 1.062315476909e+00 1.062694056440e+00 1.062932835926e+00 1.063014510591e+00 1.062923713258e+00 1.062635619343e+00 1.062143889267e+00 1.061429453170e+00 1.060492323374e+00 1.059323113851e+00 1.057924188833e+00 1.056305698448e+00 1.054469824332e+00 1.052444162799e+00 1.050241510987e+00 1.047894841571e+00 1.045435865881e+00 1.042895985792e+00 1.040327716952e+00 1.037761725996e+00 1.035257613755e+00 1.032858666990e+00 1.030614195020e+00 1.028579781487e+00 1.026795350255e+00 1.025316320858e+00 1.024178036067e+00 1.023419806878e+00 1.023074902030e+00 1.023164098309e+00 1.023709724503e+00 1.024714100011e+00 1.026184384908e+00 1.028109465352e+00 1.030473536276e+00 1.033255165180e+00 1.036420277875e+00 1.039936718104e+00 1.043757744002e+00 1.047841585163e+00 1.052136550194e+00 1.056592586317e+00 1.061160943362e+00 1.065787235782e+00 1.070429517640e+00 1.075034962953e+00 1.079568267308e+00 1.083987692659e+00 1.088258973122e+00 1.092358241073e+00 1.096254143852e+00 1.099936148985e+00 1.103380675164e+00 1.106580932802e+00 1.109528855831e+00 1.112214143007e+00 1.114640679509e+00 1.116795855792e+00 1.118686750940e+00 1.120305036053e+00 1.121648592147e+00 1.122717680859e+00 1.123499927872e+00 1.123999980571e+00 1.124204174728e+00 1.124111202020e+00 1.123715899943e+00 1.123013905613e+00 1.122011658333e+00 1.120704978975e+00 1.119115580792e+00 1.117251728266e+00 1.115141913601e+00 1.112824614478e+00 1.110333151277e+00 1.107733176641e+00 1.105074302328e+00 1.102435585623e+00 1.099892068267e+00 1.097520251403e+00 1.095415954666e+00 1.093647948684e+00 1.092308652917e+00 1.091460560502e+00 1.091163065116e+00 1.091464280553e+00 1.092377858848e+00 1.093918187093e+00 1.096051996360e+00 1.098743798679e+00 1.101919021941e+00 1.105485615174e+00 1.109342680744e+00 1.113350546510e+00 1.117389155693e+00 1.121304823124e+00 1.124961569646e+00 1.128229073075e+00 1.130969363634e+00 1.133092012197e+00 1.134494845236e+00 1.135125671913e+00 1.134942655160e+00 1.133935632897e+00 1.132132998147e+00 1.129563180852e+00 1.126313977075e+00 1.122460283030e+00 1.118106201682e+00 1.113370202382e+00 1.108347828142e+00 1.103159025952e+00 1.097879907047e+00 1.092587972043e+00 1.087325717499e+00 1.082101542102e+00 1.076909505310e+00 1.071689264421e+00 1.066379183593e+00 1.060874582373e+00 1.055069656821e+00 1.048849859338e+00 1.042096577705e+00 1.034723331681e+00 1.026643178740e+00 1.017825900191e+00 1.008263136577e+00 9.979959971308e-01 9.871252422237e-01 9.757752675429e-01 9.641456179351e-01 9.538247454078e-01 9.417116237586e-01 9.294418291672e-01 9.188803295936e-01 9.112218802101e-01 9.063982808908e-01 9.031537468650e-01 8.997819734614e-01 8.950943333665e-01 8.890690754477e-01 8.829122677377e-01 8.784827675066e-01 8.773072447108e-01 8.797264337460e-01 8.846991549080e-01 8.903274339895e-01 8.948190742888e-01 8.973803427342e-01 8.985607143572e-01 8.998989574808e-01 9.030856474897e-01 9.090110971718e-01 9.172090527774e-01 9.260597575998e-01 9.336078341794e-01 9.385063550721e-01 9.406518901079e-01 9.412171427127e-01 9.420326199990e-01 9.446340882314e-01 9.494634934082e-01 9.556190114482e-01 9.613179634417e-01 9.648353463102e-01 9.653759973474e-01 9.634467535509e-01 9.606321901393e-01 9.588183848370e-01 9.592126726869e-01 9.617074941280e-01 9.649535091458e-01 9.670503107503e-01 9.665016671569e-01 9.629729616160e-01 9.574358162306e-01 9.516774092541e-01 9.474140021721e-01 9.454056727937e-01 9.450347447769e-01 9.446608360555e-01 9.424970443140e-01 9.375141716984e-01 9.299819223020e-01 9.213768767241e-01 9.136536641748e-01 9.082536295554e-01 9.053745241090e-01 9.038608578680e-01 9.018115580119e-01 8.975916010591e-01 8.906605327895e-01 8.818260358955e-01 8.728666286581e-01 8.656453105182e-01 8.611359293286e-01 8.589187701948e-01 8.574739848136e-01 8.550353866531e-01 8.505888693193e-01 8.444828172789e-01 8.383376141159e-01 8.342847338600e-01 8.339069293171e-01 8.373974166849e-01 8.434359296646e-01 8.498962916994e-01 8.549169479488e-01 8.577395736505e-01 8.589711560615e-01 8.601438681034e-01 8.627778019793e-01 8.674661634000e-01 8.734790462685e-01 8.790959738050e-01 8.825005972796e-01 8.827663017425e-01 8.803956687604e-01 8.772057942758e-01 8.755956367665e-01 8.774644804696e-01 8.833396083579e-01 8.922486950271e-01 9.023552962478e-01 9.119889855791e-01 9.205148441290e-01 9.285917879672e-01 9.377230071433e-01 9.493543329403e-01 9.639959599637e-01 9.808120806241e-01 9.979350553222e-01 1.013291302436e+00 1.025410638104e+00 1.033864788099e+00 1.039394519433e+00 1.042024468582e+00 9.904277862023e-01 9.673661119911e-01 9.297146015922e-01 9.147185025595e-01 9.396083331097e-01 9.913323524819e-01 1.039005350938e+00 1.055951191490e+00 1.032468328248e+00 9.793770698378e-01 9.250144203475e-01 9.022184476466e-01 9.245870949092e-01 9.740828140616e-01 1.017368732321e+00 1.028930581426e+00 1.002197969523e+00 9.507928369786e-01 9.027468805495e-01 8.848957069464e-01 9.023437982541e-01 9.346605406053e-01 9.547785825230e-01 9.485287278202e-01 9.221873687246e-01 8.989505748820e-01 9.033519124614e-01 9.396018278393e-01 9.860420106124e-01 1.012370066521e+00 9.992718055245e-01 9.486069785991e-01 8.856497115298e-01 8.503001339143e-01 8.693636549748e-01 9.294488947106e-01 9.895856414528e-01 1.013741826542e+00 9.880716687869e-01 9.248807113261e-01 8.593600707241e-01 8.329243435565e-01 8.599024043553e-01 9.125763248040e-01 9.490415792413e-01 9.437430885287e-01 8.989555290531e-01 8.447698418064e-01 8.255217930775e-01 8.647233868666e-01 9.397571472937e-01 1.005197163587e+00 1.027299601591e+00 9.987708322192e-01 9.416131269167e-01 9.007634290100e-01 9.173061806489e-01 9.897959899700e-01 1.075650147445e+00 1.128886145469e+00 1.124921287808e+00 1.067660156829e+00 9.893556845453e-01 9.406834720414e-01 9.581715292527e-01 1.028563314722e+00 1.102528137045e+00 1.134980429186e+00 1.105471830417e+00 1.022251446544e+00 9.214510801699e-01 8.573586651245e-01 8.677412622919e-01 9.352347546594e-01 1.006786613166e+00 1.038510722569e+00 1.013286744472e+00 9.416146105248e-01 8.580682478677e-01 8.089664690953e-01 8.211693194097e-01 8.761701603287e-01 9.309567126195e-01 9.527898024810e-01 9.324320343005e-01 8.835474821076e-01 8.354172569844e-01 8.164188678697e-01 8.321149765897e-01 8.612402248502e-01 8.769893027917e-01
 6.895517390299e-01 6.871621035317e-01 6.849011822566e-01 6.829123975579e-01 6.810970291199e-01 6.791976949972e-01 6.770455593915e-01 6.746875346309e-01 6.723042542522e-01 6.700702905138e-01 6.680594401403e-01 6.661855465120e-01 6.642272415176e-01 6.619944316995e-01 6.595206011048e-01 6.570508941636e-01 6.548134086856e-01 6.528251700860e-01 6.509112573718e-01 6.488535988666e-01 6.465369013484e-01 6.440187926580e-01 6.415075341770e-01 6.392132324611e-01 6.371715431075e-01 6.352055440225e-01 6.330768645200e-01 6.306716300998e-01 6.280728132188e-01 6.254992928924e-01 6.231584768474e-01 6.210823165293e-01 6.190773068227e-01 6.168662387661e-01 6.143310952390e-01 6.116194305217e-01 6.090105543976e-01 6.066835355153e-01 6.045897708785e-01 6.025012434199e-01 6.001829160186e-01 5.975630489859e-01 5.947945193633e-01 5.921422646050e-01 5.897755292772e-01 5.876396354693e-01 5.854982486889e-01 5.831074589315e-01 5.803939540362e-01 5.775284879644e-01 5.748134434776e-01 5.724461189365e-01 5.703331344090e-01 5.681528356096e-01 5.656310103495e-01 5.627727357823e-01 5.598579178236e-01 5.572038533310e-01 5.549079150625e-01 5.527704077716e-01 5.504642709849e-01 5.478087197052e-01 5.449109519546e-01 5.420551351129e-01 5.394629324223e-01 5.371356812135e-01 5.348837944006e-01 5.324734212060e-01 5.297911191778e-01 5.269136209915e-01 5.240479900776e-01 5.213838292488e-01 5.189592615499e-01 5.166391089581e-01 5.142043960615e-01 5.114923330793e-01 5.085314744419e-01 5.055418539050e-01 5.027809387315e-01 5.003284961696e-01 4.980065571589e-01 4.955159925624e-01 4.926728862013e-01 4.895612396306e-01 4.864859114148e-01 4.837288863017e-01 4.813069406298e-01 4.789522202475e-01 4.763378617439e-01 4.733457647813e-01 4.701537394401e-01 4.670927014628e-01 4.643827744804e-01 4.619568969006e-01 4.595156941944e-01 4.567747653992e-01 4.536900105433e-01 4.504772675254e-01 4.474391434086e-01 4.447349927353e-01 4.422592838429e-01 4.397222180550e-01 4.368756165764e-01 4.337112888661e-01 4.304625055746e-01 4.274214793401e-01 4.247118078379e-01 4.221901489179e-01 4.195584529842e-01 4.166000705383e-01 4.133581179837e-01 4.101013524222e-01 4.070980444120e-01 4.044010346025e-01 4.018190509016e-01 3.990736040265e-01 3.960201821222e-01 3.927600924849e-01 3.895461635973e-01 3.865763318060e-01 3.838414210703e-01 3.811539251417e-01 3.782986998561e-01 3.751914127145e-01 3.719385483927e-01 3.687460630922e-01 3.657588140362e-01 3.629490464717e-01 3.601573582238e-01 3.572176425773e-01 3.540793385821e-01 3.508392053686e-01 3.476642602181e-01 3.446539862650e-01 3.417715168186e-01 3.388888668826e-01 3.358907297039e-01 3.327490706195e-01 3.295416721511e-01 3.263858272810e-01 3.233453143118e-01 3.203909115235e-01 3.174352092622e-01 3.144034911401e-01 3.112755897709e-01 3.081028091273e-01 3.049619312953e-01 3.018939424129e-01 2.988807532491e-01 2.958741005751e-01 2.928277141552e-01 2.897220901677e-01 2.865833163539e-01 2.834578718487e-01 2.803737698458e-01 2.773287120629e-01 2.742981834776e-01 2.712505976675e-01 2.681702579718e-01 2.650700200446e-01 2.619786339498e-01 2.589101489320e-01 2.558654007305e-01 2.528352531703e-01 2.498052859018e-01 2.467673019168e-01 2.437233742505e-01 2.406822195932e-01 2.376505747419e-01 2.346354754525e-01 2.316404395026e-01 2.286579091567e-01 2.256797402091e-01 2.227041683607e-01 2.197334258617e-01 2.167744378328e-01 2.138342916400e-01 2.109185572702e-01 2.080221025271e-01 2.051390251299e-01 2.022667065605e-01 1.994070167572e-01 1.965680332209e-01 1.937591770445e-01 1.909807277836e-01 1.882263676143e-01 1.854924992425e-01 1.827820768929e-01 1.801015919218e-01 1.774589373793e-01 1.748569759977e-01 1.722920402517e-01 1.697605363861e-01 1.672661045399e-01 1.648161368498e-01 1.624159519697e-01 1.600672818282e-01 1.577709764821e-01 1.555241551854e-01 1.533312544091e-01 1.511986145594e-01 1.491320688342e-01 1.471336033335e-01 1.452045427714e-01 1.433461864035e-01 1.415612818024e-01 1.398558896707e-01 1.382355075345e-01 1.367030290437e-01 1.352604601261e-01 1.339104791707e-01 1.326560065612e-01 1.315019208972e-01 1.304530988743e-01 1.295116017933e-01 1.286789879450e-01 1.279586599976e-01 1.273536956635e-01 1.268658530184e-01 1.264980238981e-01 1.262514447017e-01 1.261269763129e-01 1.261261843694e-01 1.262492521825e-01 1.264966845970e-01 1.268681994286e-01 1.273628065109e-01 1.279803714048e-01 1.287204957183e-01 1.295809207917e-01 1.305584926510e-01 1.316514382457e-01 1.328575183927e-01 1.341755811591e-01 1.356029000799e-01 1.371347212433e-01 1.387681985900e-01 1.404995983379e-01 1.423266499239e-01 1.442476235924e-01 1.462587548332e-01 1.483554249116e-01 1.505330319326e-01 1.527900824943e-01 1.551252432464e-01 1.575351873428e-01 1.600157121542e-01 1.625627111081e-01 1.651734561758e-01 1.678482249167e-01 1.705842372869e-01 1.733768282163e-01 1.762223011007e-01 1.791195451416e-01 1.820673369302e-01 1.850643049317e-01 1.881067148780e-01 1.911910276214e-01 1.943160572189e-01 1.974815896152e-01 2.006866952647e-01 2.039276558750e-01 2.072022554449e-01 2.105100687627e-01 2.138517932420e-01 2.172260133042e-01 2.206291768036e-01 2.240595124564e-01 2.275159704549e-01 2.309997379291e-01 2.345097116983e-01 2.380433205339e-01 2.415994598694e-01 2.451755406148e-01 2.487731511186e-01 2.523920380822e-01 2.560292253092e-01 2.596847890620e-01 2.633571437417e-01 2.670471685464e-01 2.707537001035e-01 2.744769460909e-01 2.782150301168e-01 2.819676786081e-01 2.857335108898e-01 2.895121274506e-01 2.933035984311e-01 2.971077746749e-01 3.009244042511e-01 3.047525287597e-01 3.085914305351e-01 3.124402134879e-01 3.162971402006e-01 3.201647048586e-01 3.240411815511e-01 3.279267120436e-01 3.318209650241e-01 3.357232900018e-01 3.396326308945e-01 3.435491042008e-01 3.474723430427e-01 3.514009485343e-01 3.553361160916e-01 3.592781201810e-01 3.632254435704e-01 3.671787141918e-01 3.711351171496e-01 3.750950365510e-01 3.790589711149e-01 3.830278963754e-01 3.870009547426e-01 3.909782616193e-01 3.949582482376e-01 3.989393901857e-01 4.029227867304e-01 4.069085747041e-01 4.108967095560e-01 4.148875470781e-01 4.188811724622e-01 4.228743163029e-01 4.268680444455e-01 4.308619042081e-01 4.348552738650e-01 4.388510366198e-01 4.428472993566e-01 4.468438475568e-01 4.508398681658e-01 4.548330265821e-01 4.588246137682e-01 4.628147722938e-01 4.668060184253e-01 4.707957360209e-01 4.747841333436e-01 4.787688521563e-01 4.827492390737e-01 4.867278593889e-01 4.907040404129e-01 4.946792689460e-01 4.986519420038e-01 5.026195738419e-01 5.065827222078e-01 5.105414223308e-01 5.144959727277e-01 5.184484678161e-01 5.223964571992e-01 5.263398674849e-01 5.302768256626e-01 5.342084275455e-01 5.381346683740e-01 5.420559933086e-01 5.459727798506e-01 5.498830720478e-01 5.537873653449e-01 5.576846955826e-01 5.615745504301e-01 5.654590509394e-01 5.693370278145e-01 5.732077623395e-01 5.770707979125e-01 5.809257725820e-01 5.847730941588e-01 5.886133720212e-01 5.924448865576e-01 5.962684794322e-01 6.000825202915e-01 6.038878153789e-01 6.076842073100e-01 6.114718905782e-01 6.152496895055e-01 6.190175200316e-01 6.227753428514e-01 6.265228801321e-01 6.302602988907e-01 6.339873184565e-01 6.377030218986e-01 6.414075817531e-01 6.451006416067e-01 6.487820633646e-01 6.524524204568e-01 6.561105102538e-01 6.597561661713e-01 6.633888064155e-01 6.670095842092e-01 6.706170657846e-01 6.742121330370e-01 6.777940982142e-01 6.813616358383e-01 6.849160487497e-01 6.884560549451e-01 6.919820732898e-01 6.954942876630e-01 6.989915168818e-01 7.024739399149e-01 7.059407034143e-01 7.093925505463e-01 7.128283547086e-01 7.162488897554e-01 7.196535095327e-01 7.230417714916e-01 7.264130415016e-01 7.297679955518e-01 7.331058208627e-01 7.364262254276e-01 7.397294389941e-01 7.430157216761e-01 7.462831653644e-01 7.495320657244e-01 7.527634130259e-01 7.559759147282e-01 7.591695639267e-01 7.623437499209e-01 7.654982975421e-01 7.686338375176e-01 7.717495212089e-01 7.748448365739e-01 7.779201890444e-01 7.809744552585e-01 7.840073751943e-01 7.870197222287e-01 7.900108381207e-01 7.929803047632e-01 7.959278420817e-01 7.988527994647e-01 8.017557339230e-01 8.046358757965e-01 8.074937596999e-01 8.103284442898e-01 8.131391374142e-01 8.159271031081e-01 8.186911469088e-01 8.214304652723e-01 8.241462223012e-01 8.268368632227e-01 8.295032371309e-01 8.321442052945e-01 8.347594000672e-01 8.373494921319e-01 8.399135834720e-01 8.424516543247e-01 8.449632351165e-01 8.474478528826e-01 8.499062957605e-01 8.523371700800e-01 8.547409005186e-01 8.571168145816e-01 8.594642764044e-01 8.617842055592e-01 8.640754628709e-01 8.663376689594e-01 8.685711367218e-01 8.707754442086e-01 8.729501245630e-01 8.750953503068e-01 8.772102099166e-01 8.792953006903e-01 8.813494407457e-01 8.833734495075e-01 8.853664262358e-01 8.873273453056e-01 8.892571622191e-01 8.911552706581e-01 8.930215290149e-01 8.948549866385e-01 8.966558517058e-01 8.984237052424e-01 9.001584090727e-01 9.018603779793e-01 9.035284459217e-01 9.051629437194e-01 9.067627991373e-01 9.083287850528e-01 9.098599609563e-01 9.113568400200e-01 9.128181514057e-01 9.142433411731e-01 9.156336336216e-01 9.169877154604e-01 9.183057218527e-01 9.195876555626e-01 9.208323370495e-01 9.220406938344e-01 9.232113239479e-01 9.243448112643e-01 9.254412477659e-01 9.264990779722e-01 9.275188886271e-01 9.285001766239e-01 9.294428658993e-01 9.303468364821e-01 9.312111601330e-01 9.320364549943e-01 9.328225536082e-01 9.335683020441e-01 9.342737813211e-01 9.349397506922e-01 9.355639928534e-01 9.361483471411e-01 9.366915985371e-01 9.371929908726e-01 9.376537579373e-01 9.380721659252e-01 9.384489662497e-01 9.387838062548e-01 9.390750878323e-01 9.393250740561e-01 9.395310964044e-01 9.396944846833e-01 9.398156010138e-01 9.398918358609e-01 9.399252240132e-01 9.399139260704e-01 9.398588849137e-01 9.397597612406e-01 9.396162474646e-01 9.394274379865e-01 9.391943328151e-01 9.389150394879e-01 9.385914828021e-01 9.382217173373e-01 9.378066565686e-01 9.373452511887e-01 9.368376138652e-01 9.362845494030e-01 9.356843957746e-01 9.350377954284e-01 9.343445658766e-01 9.336039886425e-01 9.328169356914e-01 9.319823518560e-01 9.310997837077e-01 9.301696066248e-01 9.291919688271e-01 9.281664285768e-01 9.270920653866e-01 9.259700249760e-01 9.247998285538e-01 9.235800400053e-01 9.223127166559e-01 9.209957931528e-01 9.196306481273e-01 9.182164605540e-01 9.167526817672e-01 9.152400906831e-01 9.136769669202e-01 9.120650554284e-01 9.104039013346e-01 9.086917510265e-01 9.069305560375e-01 9.051195045864e-01 9.032584222575e-01 9.013471910975e-01 8.993856576571e-01 8.973746941687e-01 8.953127691064e-01 8.932003063939e-01 8.910380512385e-01 8.888255673302e-01 8.865620193299e-01 8.842483298918e-01 8.818837588570e-01 8.794685396293e-01 8.770026799229e-01 8.744862107203e-01 8.719193509418e-01 8.693019757106e-01 8.666339175227e-01 8.639155222149e-01 8.611462296891e-01 8.583263652765e-01 8.554557523868e-01 8.525353280166e-01 8.495639232834e-01 8.465423530869e-01 8.434702116026e-01 8.403474996914e-01 8.371753104704e-01 8.339530773766e-01 8.306803837849e-01 8.273583223187e-01 8.239857493694e-01 8.205646948401e-01 8.170936172656e-01 8.135727367012e-01 8.100036776324e-01 8.063843530543e-01 8.027163097788e-01 7.989999382564e-01 7.952348900377e-01 7.914213711106e-01 7.875598039242e-01 7.836503125219e-01 7.796930468663e-01 7.756892297343e-01 7.716379608535e-01 7.675390970429e-01 7.633947514466e-01 7.592033574836e-01 7.549663022328e-01 7.506837754192e-01 7.463551208792e-01 7.419823208421e-01 7.375647117219e-01 7.331023648935e-01 7.285969203583e-01 7.240472623343e-01 7.194554907735e-01 7.148209807872e-01 7.101443097216e-01 7.054258113276e-01 7.006667086850e-01 6.958670565830e-01 6.910268292181e-01 6.861476965688e-01 6.812292967769e-01 6.762726372602e-01 6.712788610677e-01 6.662474162599e-01 6.611798975560e-01 6.560764250275e-01 6.509379204177e-01 6.457662763712e-01 6.405599792125e-01 6.353217977988e-01 6.300521532910e-01 6.247500706624e-01 6.194196273938e-01 6.140592894369e-01 6.086705668944e-01 6.032552109851e-01 5.978127953964e-01 5.923463697283e-01 5.868547362131e-01 5.813411519186e-01 5.758054756549e-01 5.702495589100e-01 5.646743445888e-01 5.590805768645e-01 5.534714202940e-01 5.478459804579e-01 5.422073772822e-01 5.365566769476e-01 5.308942771073e-01 5.252244523511e-01 5.195463489780e-01 5.138627960665e-01 5.081759371161e-01 5.024865947062e-01 4.967987259884e-01 4.911111924156e-01 4.854295171987e-01 4.797535137778e-01 4.740858076160e-01 4.684308122741e-01 4.627880871710e-01 4.571625739432e-01 4.515549480740e-01 4.459695446101e-01 4.404088582453e-01 4.348749419878e-01 4.293729537929e-01 4.239034896510e-01 4.184722801448e-01 4.130815437425e-01 4.077345976448e-01 4.024373064068e-01 3.971899193705e-01 3.920009368736e-01 3.868704961148e-01 3.818049439776e-01 3.768099020190e-01 3.718862234782e-01 3.670441252229e-01 3.622827027248e-01 3.576115187412e-01 3.530336924475e-01 3.485535844404e-01 3.441812912429e-01 3.399153390270e-01 3.357687539295e-01 3.317420484111e-01 3.278429242834e-01 3.240794255930e-01 3.204516378783e-01 3.169738022438e-01 3.136433621110e-01 3.104724399262e-01 3.074645159897e-01 3.046233694102e-01 3.019602673421e-01 2.994718440728e-01 2.971727042242e-01 2.950602408405e-01 2.931417073508e-01 2.914231544000e-01 2.899020207968e-01 2.885914586617e-01 2.874824746722e-01 2.865879755201e-01 2.859027428905e-01 2.854282776394e-01 2.851714163797e-01 2.851198665494e-01 2.852885756698e-01 2.856611053469e-01 2.862459112447e-01 2.870370201542e-01 2.880270788653e-01 2.892248122178e-01 2.906086680027e-01 2.921930708053e-01 2.939568327075e-01 2.959042060128e-01 2.980293325056e-01 3.003172982901e-01 3.027794622709e-01 3.053873347315e-01 3.081553087473e-01 3.110627433610e-01 3.141068070613e-01 3.172890917534e-01 3.205839049328e-01 3.240096165748e-01 3.275345575425e-01 3.311721428386e-01 3.349052173120e-01 3.387249978562e-01 3.426410009578e-01 3.466212154230e-01 3.506898289778e-01 3.548138822238e-01 3.590036008912e-01 3.632525655795e-01 3.675416268109e-01 3.718902441627e-01 3.762621329207e-01 3.806819980885e-01 3.851249589501e-01 3.895924445045e-01 3.940880643293e-01 3.985855742257e-01 4.031111077491e-01 4.076296864564e-01 4.121603265668e-01 4.166888895912e-01 4.212068778495e-01 4.257288489723e-01 4.302233167654e-01 4.347167770013e-01 4.391829842386e-01 4.436290822566e-01 4.480546631931e-01 4.524407567005e-01 4.568100049444e-01 4.611316828184e-01 4.654254146266e-01 4.696756499687e-01 4.738796954046e-01 4.780480172172e-01 4.821555478076e-01 4.862246563246e-01 4.902336171886e-01 4.941886328159e-01 4.980907833654e-01 5.019243517926e-01 5.057072545839e-01 5.094161290464e-01 5.130644384767e-01 5.166441687586e-01 5.201497727997e-01 5.235917379319e-01 5.269497004459e-01 5.302406208793e-01 5.334494809495e-01 5.365784965152e-01 5.396324919883e-01 5.425951752133e-01 5.454832211665e-01 5.482787763095e-01 5.509918012183e-01 5.536161227821e-01 5.561466812754e-01 5.585927441956e-01 5.609390147193e-01 5.631981525204e-01 5.653589651559e-01 5.674232311107e-01 5.693940241274e-01 5.712617931232e-01 5.730358030608e-01 5.747049758533e-01 5.762764705566e-01 5.777456094969e-01 5.791106562202e-01 5.803751255639e-01 5.815327546506e-01 5.825877909157e-01 5.835364174093e-01 5.843797169478e-01 5.851167891895e-01 5.857467206245e-01 5.862698766250e-01 5.866854753808e-01 5.869947762816e-01 5.871949578625e-01 5.872886626033e-01 5.872729791010e-01 5.871517076282e-01 5.869213770979e-01 5.865839051654e-01 5.861397802257e-01 5.855866094088e-01 5.849312611936e-01 5.841653040827e-01 5.832971898279e-01 5.823235164812e-01 5.812440050787e-01 5.800666386412e-01 5.787810003519e-01 5.773999904850e-01 5.759158785927e-01 5.743333901155e-01 5.726574597328e-01 5.708792272291e-01 5.690132957030e-01 5.670498072291e-01 5.649987021491e-01 5.628596012924e-01 5.606287455779e-01 5.583214026661e-01 5.559242745958e-01 5.534540028125e-01 5.509034100825e-01 5.482783602811e-01 5.455871923015e-01 5.428205101869e-01 5.399965006607e-01 5.371057451144e-01 5.341597815212e-01 5.311609791987e-01 5.281065706809e-01 5.250151502359e-01 5.218742984097e-01 5.187006501715e-01 5.154952775731e-01 5.122584793755e-01 5.090072231235e-01 5.057310232650e-01 5.024503711572e-01 4.991618028056e-01 4.958729120977e-01 4.925954275179e-01 4.893248044657e-01 4.860811661421e-01 4.828605808627e-01 4.796737315334e-01 4.765325546923e-01 4.734348685115e-01 4.704000843784e-01 4.674253025781e-01 4.645256195283e-01 4.617090410696e-01 4.589758792188e-01 4.563480820867e-01 4.538209055919e-01 4.514113793591e-01 4.491269529400e-01 4.469698342966e-01 4.449607904918e-01 4.430940851778e-01 4.413898928284e-01 4.398533176615e-01 4.384854117027e-01 4.373083555451e-01 4.363124386005e-01 4.355204097994e-01 4.349305282733e-01 4.345474543624e-01 4.343891386537e-01 4.344417215094e-01 4.347315829194e-01 4.352457175995e-01 4.359950349637e-01 4.369888651703e-01 4.382112986021e-01 4.396883969425e-01 4.413991916650e-01 4.433586184689e-01 4.455629573663e-01 4.480009534445e-01 4.506918897826e-01 4.536085833095e-01 4.567687293780e-01 4.601588607417e-01 4.637719660185e-01 4.676186503623e-01 4.716697447817e-01 4.759465024645e-01 4.804226165603e-01 4.850998636754e-01 4.899776614091e-01 4.950305066226e-01 5.002773871588e-01 5.056855724225e-01 5.112635986377e-01 5.170019504970e-01 5.228808134661e-01 5.289138418260e-01 5.350691219763e-01 5.413575171793e-01 5.477631089970e-01 5.542737117465e-01 5.608963151210e-01 5.676032357210e-01 5.744032842806e-01 5.812808151120e-01 5.882253749258e-01 5.952412772329e-01 6.023047945466e-01 6.094224658713e-01 6.165796542319e-01 6.237682772472e-01 6.309898942827e-01 6.382249637796e-01 6.454775165463e-01 6.527367971599e-01 6.599916474631e-01 6.672469512569e-01 6.744828978306e-01 6.817028993991e-01 6.888997106876e-01 6.960577940655e-01 7.031885785098e-01 7.102674400007e-01 7.173020505059e-01 7.242842576380e-01 7.311987592577e-01 7.380597358902e-01 7.448393995900e-01 7.515508183061e-01 7.581819373264e-01 7.647203005374e-01 7.711822119260e-01 7.775347165601e-01 7.837990411357e-01 7.899564338097e-01 7.959995757371e-01 8.019432724025e-01 8.077552633860e-01 8.134602950697e-01 8.190342262621e-01 8.244776420047e-01 8.297990435172e-01 8.349714070199e-01 8.400181494897e-01 8.449147494488e-01 8.496665929794e-01 8.542762437598e-01 8.587239994520e-01 8.630283320700e-01 8.671668455040e-01 8.711489569215e-01 8.749717306256e-01 8.786230385933e-01 8.821150019638e-01 8.854317502104e-01 8.885820629339e-01 8.915583571305e-01 8.943589104798e-01 8.969864325349e-01 8.994346453156e-01 9.017066660579e-01 9.037984917522e-01 9.057105624303e-01 9.074411805519e-01 9.089924113172e-01 9.103603998655e-01 9.115465150187e-01 9.125548681265e-01 9.133767460368e-01 9.140241181421e-01 9.144875309985e-01 9.147746916487e-01 9.148861075399e-01 9.148166712612e-01 9.145813166902e-01 9.141669656191e-01 9.135880563896e-01 9.128416400355e-01 9.119277487850e-01 9.108615689622e-01 9.096297805902e-01 9.082517221370e-01 9.067237888454e-01 9.050496273405e-01 9.032418412324e-01 9.012955194287e-01 8.992268380301e-01 8.970346121630e-01 8.947277910710e-01 8.923155839889e-01 8.898015976277e-01 8.871967856410e-01 8.845075190589e-01 8.817444248937e-01 8.789147028376e-01 8.760292237291e-01 8.730971802003e-01 8.701300421591e-01 8.671389125472e-01 8.641314167218e-01 8.611263386723e-01 8.581276688989e-01 8.551530824031e-01 8.522144801841e-01 8.493202164232e-01 8.464924055730e-01 8.437323815008e-01 8.410652874158e-01 8.384975699861e-01 8.360434540392e-01 8.337219595728e-01 8.315382917606e-01 8.295133563038e-01 8.276554141773e-01 8.259789967645e-01 8.244977799123e-01 8.232202689051e-01 8.221615945435e-01 8.213298791359e-01 8.207364816194e-01 8.203895336535e-01 8.202983526254e-01 8.204687626238e-01 8.209087952504e-01 8.216223065288e-01 8.226125070306e-01 8.238854093233e-01 8.254356827052e-01 8.272709931779e-01 8.293830443220e-01 8.317723895026e-01 8.344376438416e-01 8.373641260773e-01 8.405554488681e-01 8.439935213964e-01 8.476747135627e-01 8.515875174440e-01 8.557145476174e-01 8.600511687026e-01 8.645723359953e-01 8.692705109994e-01 8.741258110078e-01 8.791185374925e-01 8.842375912096e-01 8.894534755284e-01 8.947574267281e-01 9.001209904122e-01 9.055281181594e-01 9.109580836996e-01 9.163852029668e-01 9.217960709098e-01 9.271610265805e-01 9.324658821577e-01 9.376860482688e-01 9.428014472890e-01 9.477926074616e-01 9.526369735322e-01 9.573195295134e-01 9.618164948532e-01 9.661140957918e-01 9.701906342520e-01 9.740331295330e-01 9.776248166121e-01 9.809480698992e-01 9.839965268078e-01 9.867479392665e-01 9.891994587363e-01 9.913377525973e-01 9.931524034265e-01 9.946422647916e-01 9.957929341495e-01 9.966096524740e-01 9.970836386092e-01 9.972171873774e-01 9.970118128190e-01 9.964671814213e-01 9.955945817799e-01 9.943940040672e-01 9.928792972225e-01 9.910587915048e-01 9.889455461302e-01 9.865562665056e-01 9.839049011751e-01 9.810153523343e-01 9.779026088862e-01 9.745952772545e-01 9.711154862292e-01 9.674900061621e-01 9.637500055939e-01 9.599202309106e-01 9.560402519218e-01 9.521338937055e-01 9.482422346191e-01 9.443968234786e-01 9.406314032317e-01 9.369875768364e-01 9.334913949216e-01 9.301881019631e-01 9.271038487643e-01 9.242749244878e-01 9.217355336100e-01 9.195075561998e-01 9.176273713497e-01 9.161115875639e-01 9.149856476283e-01 9.142662083010e-01 9.139658140644e-01 9.140991455269e-01 9.146641797994e-01 9.156720291797e-01 9.171112351271e-01 9.189800466637e-01 9.212677564615e-01 9.239516760026e-01 9.270234755023e-01 9.304506729487e-01 9.342122241061e-01 9.382787680945e-01 9.426153399179e-01 9.471930807199e-01 9.519731612858e-01 9.569222238505e-01 9.619985815747e-01 9.671709096298e-01 9.723991097661e-01 9.776464593526e-01 9.828817036141e-01 9.880653990313e-01 9.931723597822e-01 9.981672337054e-01 1.003028078504e+00 1.007727554609e+00 1.012243743410e+00 1.016563057747e+00 1.020662968616e+00 1.024540244252e+00 1.028179762367e+00 1.031579760552e+00 1.034740356111e+00 1.037656590120e+00 1.040342667695e+00 1.042796321928e+00 1.045036070797e+00 1.047071694554e+00 1.048914023679e+00 1.050587470549e+00 1.052100989946e+00 1.053482007277e+00 1.054743661427e+00 1.055907425267e+00 1.056994697741e+00 1.058016578626e+00 1.059000163085e+00 1.059950529279e+00 1.060887369144e+00 1.061817673926e+00 1.062748977942e+00 1.063690353826e+00 1.064635017821e+00 1.065590287612e+00 1.066541306090e+00 1.067486565400e+00 1.068412464444e+00 1.069301569313e+00 1.070142818807e+00 1.070909517455e+00 1.071589572305e+00 1.072154715055e+00 1.072584037232e+00 1.072860782020e+00 1.072954387299e+00 1.072854078213e+00 1.072536054821e+00 1.071989851101e+00 1.071201637982e+00 1.070164117644e+00 1.068877583271e+00 1.067336155672e+00 1.065556737995e+00 1.063544628335e+00 1.061321917859e+00 1.058913584847e+00 1.056342809816e+00 1.053655266735e+00 1.050878365197e+00 1.048065651371e+00 1.045262042627e+00 1.042513984737e+00 1.039883293947e+00 1.037411580307e+00 1.035162890348e+00 1.033181108295e+00 1.031517127934e+00 1.030218787437e+00 1.029318836039e+00 1.028857680466e+00 1.028854162222e+00 1.029331265169e+00 1.030296722222e+00 1.031749241481e+00 1.033683695861e+00 1.036078510225e+00 1.038913859587e+00 1.042152081580e+00 1.045757907245e+00 1.049684961524e+00 1.053883404935e+00 1.058305415809e+00 1.062891762437e+00 1.067595031338e+00 1.072356703819e+00 1.077130026320e+00 1.081865592174e+00 1.086516114955e+00 1.091047470425e+00 1.095416592174e+00 1.099600903598e+00 1.103567705124e+00 1.107299301211e+00 1.110780035870e+00 1.113992163585e+00 1.116933840365e+00 1.119588494370e+00 1.121959652735e+00 1.124038563406e+00 1.125821875620e+00 1.127311618371e+00 1.128494932056e+00 1.129378278704e+00 1.129949107785e+00 1.130205144987e+00 1.130141882455e+00 1.129750733957e+00 1.129035662407e+00 1.127985981398e+00 1.126614133420e+00 1.124920401234e+00 1.122918939779e+00 1.120636067508e+00 1.118088854421e+00 1.115328857313e+00 1.112389300902e+00 1.109333780738e+00 1.106226266756e+00 1.103131345221e+00 1.100139267518e+00 1.097317593697e+00 1.094760153928e+00 1.092541528799e+00 1.090734110787e+00 1.089409191625e+00 1.088605585640e+00 1.088370932903e+00 1.088706885589e+00 1.089612953869e+00 1.091055528478e+00 1.092975055941e+00 1.095306367281e+00 1.097936999245e+00 1.100768568471e+00 1.103665732738e+00 1.106497268165e+00 1.109137513678e+00 1.111440794834e+00 1.113304328998e+00 1.114609008919e+00 1.115276436517e+00 1.115245129872e+00 1.114472097365e+00 1.112961789341e+00 1.110718460798e+00 1.107802955883e+00 1.104278553754e+00 1.100231837091e+00 1.095779042484e+00 1.091016432407e+00 1.086071290727e+00 1.081035175499e+00 1.076004144236e+00 1.071043632252e+00 1.066186957699e+00 1.061450666734e+00 1.056796164852e+00 1.052176042317e+00 1.047494817117e+00 1.042644702105e+00 1.037505187784e+00 1.031937209352e+00 1.025828835016e+00 1.019059230064e+00 1.011556969730e+00 1.003271548121e+00 9.941964057433e-01 9.843866986311e-01 9.739230394424e-01 9.629651771749e-01 9.530046266654e-01 9.410960989328e-01 9.288519586359e-01 9.181185234552e-01 9.100797373803e-01 9.046858843666e-01 9.007127683710e-01 8.964818183717e-01 8.908241989236e-01 8.837208525558e-01 8.763725090854e-01 8.706411517209e-01 8.680787303266e-01 8.690711819116e-01 8.726288935040e-01 8.768985359277e-01 8.801154294753e-01 8.814934914142e-01 8.815821170835e-01 8.819236279173e-01 8.842162923613e-01 8.893654395000e-01 8.969268715394e-01 9.052978527732e-01 9.125436573445e-01 9.173396894732e-01 9.195988807027e-01 9.204992107026e-01 9.218598640345e-01 9.251832524896e-01 9.308623211295e-01 9.379527744573e-01 9.446516720913e-01 9.492368607870e-01 9.509298013983e-01 9.502513628076e-01 9.487665794404e-01 9.483081622920e-01 9.500067407575e-01 9.536811528375e-01 9.579409822432e-01 9.608946216500e-01 9.610890786776e-01 9.582430778648e-01 9.533658974027e-01 9.482494462896e-01 9.445796844089e-01 9.430708286774e-01 9.430754474674e-01 9.429497291234e-01 9.409414133761e-01 9.360786872194e-01 9.286829503807e-01 9.202574107502e-01 9.127497959166e-01 9.075641590857e-01 9.048466386818e-01 9.034102133447e-01 9.013528726285e-01 8.970702586953e-01 8.900697435029e-01 8.812033438672e-01 8.722684786710e-01 8.651174779452e-01 8.606873431486e-01 8.585181434315e-01 8.570657754576e-01 8.545715766786e-01 8.500577497476e-01 8.439171837581e-01 8.378098494834e-01 8.338801774865e-01 8.336958559070e-01 8.374179521526e-01 8.437023332481e-01 8.504275440301e-01 8.557728119894e-01 8.590417199686e-01 8.609040038718e-01 8.629281717415e-01 8.666279259427e-01 8.725485054890e-01 8.798940054382e-01 8.868910369711e-01 8.917033116084e-01 8.934078060143e-01 8.925206785058e-01 8.908517259295e-01 8.907576654768e-01 8.940653023861e-01 9.012263994413e-01 9.112190589187e-01 9.222020608345e-01 9.325266849777e-01 9.415890043080e-01 9.500678388238e-01 9.594646377861e-01 9.712160080526e-01 9.858309816731e-01 1.002505125717e+00 1.019429982156e+00 1.034599003834e+00 1.046537405494e+00 1.054476378605e+00 1.057848368621e+00 1.048708004095e+00 1.006945865401e+00 9.608528215716e-01 9.177697697666e-01 9.113827234844e-01 9.511299070746e-01 1.012959636751e+00 1.061043210476e+00 1.070790820771e+00 1.038287454597e+00 9.810692849054e-01 9.319823878051e-01 9.216736783280e-01 9.546218873758e-01 1.005535514766e+00 1.041468192007e+00 1.042214512454e+00 1.007647426231e+00 9.562623469776e-01 9.162620247392e-01 9.077920863131e-01 9.269472332017e-01 9.504076284683e-01 9.555733055390e-01 9.360065022401e-01 9.053933524241e-01 8.901226446237e-01 9.094515583579e-01 9.565045883487e-01 1.002684285353e+00 1.018803311352e+00 9.915641808053e-01 9.306802920767e-01 8.688097423509e-01 8.477479475237e-01 8.852146934075e-01 9.555662163932e-01 1.014474821246e+00 1.029956583312e+00 9.945093524282e-01 9.266399730275e-01 8.653065528314e-01 8.491310255997e-01 8.832380313431e-01 9.339552308565e-01 9.609779591831e-01 9.439417721768e-01 8.909060596553e-01 8.364741417016e-01 8.243958683251e-01 8.701432375046e-01 9.435561748001e-01 9.989929872832e-01 1.007121814446e+00 9.666734684050e-01 9.060751088303e-01 8.741447035271e-01 9.067928353604e-01 9.903440592455e-01 1.076038966611e+00 1.120083662281e+00 1.103509086435e+00 1.036857991046e+00 9.590153983641e-01 9.235069409512e-01 9.594795268916e-01 1.041361645275e+00 1.115436242908e+00 1.139663922598e+00 1.098939217155e+00 1.007170611093e+00 9.056541205481e-01 8.503955977559e-01 8.724889647414e-01 9.449589566918e-01 1.012677870072e+00 1.035266324329e+00 1.000221348457e+00 9.222983577837e-01 8.390989083541e-01 7.963843717626e-01 8.149533255390e-01 8.703815594471e-01 9.197621621686e-01 9.340835752723e-01 9.082275904344e-01 8.589262102106e-01 8.160162266170e-01 8.043684963178e-01 8.239378612833e-01 8.510986730362e-01 8.610696346576e-01
 7.233672943947e-01 7.210267929100e-01 7.188277196592e-01 7.169176566019e-01 7.151851139523e-01 7.133606015199e-01 7.112736298503e-01 7.089730906069e-01 7.066448103658e-01 7.044724783550e-01 7.025366559048e-01 7.007456090518e-01 6.988626810585e-01 6.966909545454e-01 6.942705456393e-01 6.918577752800e-01 6.896866434335e-01 6.877738797380e-01 6.859394277217e-01 6.839555649507e-01 6.816990873219e-01 6.792316465597e-01 6.767757674492e-01 6.745506179526e-01 6.725878882751e-01 6.706998537984e-01 6.686407405973e-01 6.662948335241e-01 6.637497139395e-01 6.612323356440e-01 6.589589066720e-01 6.569613552643e-01 6.550340929692e-01 6.528904562094e-01 6.504109182125e-01 6.477514039016e-01 6.452003912496e-01 6.429423008248e-01 6.409259518897e-01 6.389131352424e-01 6.366581844928e-01 6.340907821097e-01 6.313734094962e-01 6.287815158094e-01 6.264856130735e-01 6.244242543594e-01 6.223532832759e-01 6.200232646853e-01 6.173614146644e-01 6.145467042855e-01 6.118901828878e-01 6.095911667393e-01 6.075500673946e-01 6.054356368568e-01 6.029707530556e-01 6.001619893649e-01 5.972959431506e-01 5.946974366318e-01 5.924668538438e-01 5.903991571070e-01 5.881568629713e-01 5.855544247018e-01 5.827026383015e-01 5.798941712213e-01 5.773578391395e-01 5.750965502482e-01 5.729135549588e-01 5.705640489047e-01 5.679319057504e-01 5.650985250794e-01 5.622817720277e-01 5.596757858224e-01 5.573173017330e-01 5.550638530421e-01 5.526872486655e-01 5.500238531194e-01 5.471064453602e-01 5.441655489064e-01 5.414619467857e-01 5.390726925542e-01 5.368129232145e-01 5.343787652969e-01 5.315818751412e-01 5.285108508338e-01 5.254792408176e-01 5.227748685913e-01 5.204132693684e-01 5.181185455793e-01 5.155572472525e-01 5.126064109249e-01 5.094490210730e-01 5.064255490946e-01 5.037664238959e-01 5.014012688294e-01 4.990193130979e-01 4.963259457269e-01 4.932752494519e-01 4.900900957662e-01 4.870878356058e-01 4.844359561992e-01 4.820221970455e-01 4.795402895624e-01 4.767323974765e-01 4.735920019868e-01 4.703671355239e-01 4.673634265309e-01 4.647073477581e-01 4.622439987381e-01 4.596570911968e-01 4.567248163106e-01 4.534994492033e-01 4.502660007490e-01 4.473015436009e-01 4.446553927823e-01 4.421211176126e-01 4.394079189563e-01 4.363715455546e-01 4.331249538776e-01 4.299348238827e-01 4.270019022149e-01 4.243093127975e-01 4.216579745017e-01 4.188244314086e-01 4.157284271787e-01 4.124850802764e-01 4.093129383595e-01 4.063544073249e-01 4.035766815557e-01 4.008088592877e-01 3.978809809349e-01 3.947459624274e-01 3.915101096365e-01 3.883473824017e-01 3.853561018395e-01 3.824916772820e-01 3.796198728731e-01 3.766230226460e-01 3.734765080770e-01 3.702651378910e-01 3.671103847468e-01 3.640746263103e-01 3.611223810863e-01 3.581636384072e-01 3.551204283356e-01 3.519767796693e-01 3.487873819629e-01 3.456322551444e-01 3.425501696264e-01 3.395213471302e-01 3.364943981685e-01 3.334203237438e-01 3.302830055489e-01 3.271100321560e-01 3.239494966249e-01 3.208299954570e-01 3.177464538483e-01 3.146730308087e-01 3.115762008238e-01 3.084414357859e-01 3.052831803232e-01 3.021310262608e-01 2.989989621773e-01 2.958865592655e-01 2.927837389845e-01 2.896752106779e-01 2.865524968602e-01 2.834182536343e-01 2.802817612366e-01 2.771487672548e-01 2.740273789512e-01 2.709196711504e-01 2.678174682564e-01 2.647117855469e-01 2.616001832503e-01 2.584860801329e-01 2.553750741097e-01 2.522760714347e-01 2.491921440168e-01 2.461179320438e-01 2.430461310946e-01 2.399739431352e-01 2.369025848387e-01 2.338416066093e-01 2.307989522879e-01 2.277741701377e-01 2.247587378356e-01 2.217486529934e-01 2.187465767044e-01 2.157596254933e-01 2.127944685694e-01 2.098534900121e-01 2.069300122083e-01 2.040196156283e-01 2.011260085090e-01 1.982562844980e-01 1.954149846334e-01 1.926029659469e-01 1.898175317545e-01 1.870550308573e-01 1.843195252801e-01 1.816175984239e-01 1.789530764367e-01 1.763274540377e-01 1.737388828162e-01 1.711876137263e-01 1.686756939255e-01 1.662092522457e-01 1.637936265745e-01 1.614295727937e-01 1.591176935888e-01 1.568595625514e-01 1.546583712607e-01 1.525196581633e-01 1.504479330564e-01 1.484452768457e-01 1.465135934337e-01 1.446558164882e-01 1.428760024608e-01 1.411794206155e-01 1.395705564224e-01 1.380520626985e-01 1.366258202684e-01 1.352952222096e-01 1.340649823901e-01 1.329391152586e-01 1.319216466703e-01 1.310146965050e-01 1.302205569900e-01 1.295420334101e-01 1.289821370916e-01 1.285435721758e-01 1.282276859967e-01 1.280360025902e-01 1.279693894104e-01 1.280289925650e-01 1.282150531125e-01 1.285273675439e-01 1.289650427419e-01 1.295278356013e-01 1.302155782797e-01 1.310266377226e-01 1.319582375598e-01 1.330080289754e-01 1.341744459012e-01 1.354556186050e-01 1.368492703139e-01 1.383515795000e-01 1.399586807124e-01 1.416675061128e-01 1.434766700910e-01 1.453830954984e-01 1.473819787841e-01 1.494693229502e-01 1.516421979399e-01 1.538980273538e-01 1.562349180344e-01 1.586477446991e-01 1.611321911102e-01 1.636862501548e-01 1.663087268199e-01 1.689961767912e-01 1.717448376907e-01 1.745517274107e-01 1.774143768150e-01 1.803328638264e-01 1.833044336489e-01 1.863248456670e-01 1.893921538097e-01 1.925036789170e-01 1.956597844385e-01 1.988583815532e-01 2.020966516518e-01 2.053721966217e-01 2.086822895386e-01 2.120276996975e-01 2.154071750907e-01 2.188177950075e-01 2.222581267430e-01 2.257270706013e-01 2.292244554815e-01 2.327485494092e-01 2.362992956801e-01 2.398743312717e-01 2.434730303723e-01 2.470941261578e-01 2.507357932510e-01 2.543981009905e-01 2.580814761518e-01 2.617835851981e-01 2.655049326041e-01 2.692438493437e-01 2.729983303931e-01 2.767679658575e-01 2.805541106508e-01 2.843547634548e-01 2.881704564297e-01 2.920005074274e-01 2.958429221589e-01 2.996978095129e-01 3.035646934802e-01 3.074429564062e-01 3.113313369870e-01 3.152305130843e-01 3.191404497348e-01 3.230607887386e-01 3.269903102397e-01 3.309271443104e-01 3.348707041041e-01 3.388229628374e-01 3.427829563793e-01 3.467512038733e-01 3.507267107489e-01 3.547079898937e-01 3.586948278399e-01 3.626856438039e-01 3.666824222258e-01 3.706847296423e-01 3.746927848067e-01 3.787062533674e-01 3.827224422586e-01 3.867413971032e-01 3.907635220564e-01 3.947880970606e-01 3.988171040731e-01 4.028497991400e-01 4.068851384330e-01 4.109218741545e-01 4.149583444381e-01 4.189956554491e-01 4.230349098884e-01 4.270764122447e-01 4.311196615167e-01 4.351631529901e-01 4.392047708950e-01 4.432453242517e-01 4.472853529464e-01 4.513263653208e-01 4.553673037827e-01 4.594082784768e-01 4.634465709921e-01 4.674819470341e-01 4.715149937197e-01 4.755467486656e-01 4.795774417635e-01 4.836065108913e-01 4.876318726136e-01 4.916532646498e-01 4.956716623756e-01 4.996860461080e-01 5.036977406412e-01 5.077067321604e-01 5.117111877788e-01 5.157113940124e-01 5.197061702316e-01 5.236959277318e-01 5.276818966376e-01 5.316629492678e-01 5.356391396633e-01 5.396092918990e-01 5.435729482506e-01 5.475310108903e-01 5.514833540340e-01 5.554291340530e-01 5.593684184722e-01 5.633003852305e-01 5.672251234396e-01 5.711429337488e-01 5.750532921146e-01 5.789557189237e-01 5.828501023954e-01 5.867356904154e-01 5.906133006055e-01 5.944821769871e-01 5.983426432450e-01 6.021930178311e-01 6.060343768408e-01 6.098657671916e-01 6.136873870229e-01 6.174995228855e-01 6.213010549325e-01 6.250917542495e-01 6.288713922929e-01 6.326401966908e-01 6.363982397531e-01 6.401448004094e-01 6.438805910983e-01 6.476032897981e-01 6.513145907709e-01 6.550130824858e-01 6.586990911479e-01 6.623731587624e-01 6.660341751648e-01 6.696814829495e-01 6.733149728591e-01 6.769353291507e-01 6.805410776998e-01 6.841333653027e-01 6.877113292590e-01 6.912744777215e-01 6.948227564599e-01 6.983555303689e-01 7.018733272939e-01 7.053753308912e-01 7.088616304326e-01 7.123323598662e-01 7.157864687677e-01 7.192236586565e-01 7.226441334450e-01 7.260481866303e-01 7.294348976126e-01 7.328031551544e-01 7.361538442187e-01 7.394871964587e-01 7.428020632455e-01 7.460984762107e-01 7.493761022442e-01 7.526346718087e-01 7.558731319310e-01 7.590929854750e-01 7.622930205689e-01 7.654725377165e-01 7.686324411625e-01 7.717709360367e-01 7.748890447656e-01 7.779863922228e-01 7.810623677578e-01 7.841169779390e-01 7.871493450950e-01 7.901605669308e-01 7.931488961403e-01 7.961145801859e-01 7.990579493813e-01 8.019782465173e-01 8.048754301252e-01 8.077487292732e-01 8.105981158974e-01 8.134236564993e-01 8.162248320008e-01 8.190012224124e-01 8.217530947528e-01 8.244794099884e-01 8.271808239768e-01 8.298565752790e-01 8.325062771974e-01 8.351298093897e-01 8.377270003601e-01 8.402971086720e-01 8.428409041772e-01 8.453567274551e-01 8.478452578467e-01 8.503061499269e-01 8.527390315783e-01 8.551439920921e-01 8.575197999291e-01 8.598673152966e-01 8.621856241623e-01 8.644749633449e-01 8.667343186159e-01 8.689638859888e-01 8.711630424879e-01 8.733324076173e-01 8.754707062905e-01 8.775781511446e-01 8.796545513802e-01 8.816987285340e-01 8.837118231372e-01 8.856930557910e-01 8.876418853262e-01 8.895583923742e-01 8.914416615837e-01 8.932925636922e-01 8.951098877015e-01 8.968938323287e-01 8.986437662645e-01 9.003595645879e-01 9.020406549540e-01 9.036877149364e-01 9.052992588011e-01 9.068763969851e-01 9.084174370432e-01 9.099232210343e-01 9.113926666676e-01 9.128263228704e-01 9.142234944370e-01 9.155838195175e-01 9.169071575924e-01 9.181933514833e-01 9.194416889134e-01 9.206528285515e-01 9.218253306387e-01 9.229600067396e-01 9.240560620899e-01 9.251132252475e-01 9.261315573749e-01 9.271106576760e-01 9.280500504360e-01 9.289494171721e-01 9.298095804964e-01 9.306283929733e-01 9.314078590840e-01 9.321458970978e-01 9.328429991570e-01 9.334993143876e-01 9.341131520613e-01 9.346861465977e-01 9.352164126581e-01 9.357046291287e-01 9.361511491222e-01 9.365545049567e-01 9.369151848070e-01 9.372324690283e-01 9.375059916215e-01 9.377367110412e-01 9.379233168877e-01 9.380667582191e-01 9.381648393830e-01 9.382181195293e-01 9.382277785651e-01 9.381917598233e-01 9.381109987809e-01 9.379849412525e-01 9.378126839554e-01 9.375957786484e-01 9.373324642951e-01 9.370226938580e-01 9.366668636726e-01 9.362643916998e-01 9.358158873632e-01 9.353199375111e-01 9.347767055445e-01 9.341860064492e-01 9.335480617350e-01 9.328627788547e-01 9.321288605033e-01 9.313474510777e-01 9.305178742137e-01 9.296393467126e-01 9.287133810543e-01 9.277377263448e-01 9.267137332957e-01 9.256410507986e-01 9.245190945548e-01 9.233476157567e-01 9.221262896443e-01 9.208554621055e-01 9.195357030125e-01 9.181650525325e-01 9.167445380538e-01 9.152746523541e-01 9.137539253318e-01 9.121832721430e-01 9.105617068576e-01 9.088907652191e-01 9.071681153773e-01 9.053947371028e-01 9.035711712269e-01 9.016966122110e-01 8.997710990786e-01 8.977942363361e-01 8.957663315023e-01 8.936872677735e-01 8.915564438736e-01 8.893745177305e-01 8.871414638254e-01 8.848570545042e-01 8.825214658317e-01 8.801341279499e-01 8.776954261166e-01 8.752050950326e-01 8.726630964045e-01 8.700698798553e-01 8.674248492978e-01 8.647286586560e-01 8.619806744161e-01 8.591809064277e-01 8.563299291278e-01 8.534282444090e-01 8.504743993005e-01 8.474697391463e-01 8.444134988979e-01 8.413064349900e-01 8.381480395072e-01 8.349391570069e-01 8.316791274628e-01 8.283674781768e-01 8.250059461602e-01 8.215935557589e-01 8.181304201802e-01 8.146174759235e-01 8.110541300427e-01 8.074408519667e-01 8.037775402699e-01 8.000653498651e-01 7.963034081384e-01 7.924918032853e-01 7.886318491875e-01 7.847227807379e-01 7.807654024464e-01 7.767596318714e-01 7.727053934515e-01 7.686039619310e-01 7.644548425266e-01 7.602587022411e-01 7.560150887938e-01 7.517252623043e-01 7.473895641850e-01 7.430081881790e-01 7.385813187348e-01 7.341090329539e-01 7.295924593531e-01 7.250319487441e-01 7.204269905075e-01 7.157795363066e-01 7.110883512595e-01 7.063552407580e-01 7.015806765346e-01 6.967644435076e-01 6.919073648279e-01 6.870106409572e-01 6.820738167874e-01 6.770985296141e-01 6.720847930196e-01 6.670333188173e-01 6.619454147228e-01 6.568200958900e-01 6.516608755757e-01 6.464659905074e-01 6.412374677411e-01 6.359752653734e-01 6.306817278277e-01 6.253566002239e-01 6.200004872177e-01 6.146155819350e-01 6.092016941367e-01 6.037607607342e-01 5.982937850688e-01 5.928001625842e-01 5.872842829753e-01 5.817435623007e-01 5.761820522085e-01 5.705996761741e-01 5.649976956049e-01 5.593790648492e-01 5.537424216575e-01 5.480918259217e-01 5.424277644432e-01 5.367510952496e-01 5.310657479499e-01 5.253700424736e-01 5.196688864668e-01 5.139619399573e-01 5.082516223632e-01 5.025415433008e-01 4.968308445659e-01 4.911248168489e-01 4.854228751891e-01 4.797288556854e-01 4.740448930092e-01 4.683728160748e-01 4.627170425915e-01 4.570774120838e-01 4.514601566127e-01 4.458647841172e-01 4.402960260532e-01 4.347580619010e-01 4.292510511685e-01 4.237823059673e-01 4.183510631385e-01 4.129642064408e-01 4.076251679630e-01 4.023352091347e-01 3.971029031261e-01 3.919274439345e-01 3.868172722046e-01 3.817752452157e-01 3.768041629909e-01 3.719137421569e-01 3.671027630082e-01 3.623828141079e-01 3.577538111510e-01 3.532234247939e-01 3.487985486660e-01 3.444807365245e-01 3.402817961211e-01 3.362004800858e-01 3.322487458688e-01 3.284298776873e-01 3.247486351732e-01 3.212161280675e-01 3.178300291053e-01 3.146068498967e-01 3.115425076127e-01 3.086486583875e-01 3.059311989271e-01 3.033897179769e-01 3.010391974921e-01 2.988729076314e-01 2.969066975030e-01 2.951368681657e-01 2.935700689278e-01 2.922123541963e-01 2.910573363497e-01 2.901219489040e-01 2.893931776802e-01 2.888827396701e-01 2.885867330150e-01 2.885026148027e-01 2.886402063602e-01 2.889827267728e-01 2.895454387905e-01 2.903106050916e-01 2.912851101013e-01 2.924647402696e-01 2.938366032717e-01 2.954130801134e-01 2.971684591320e-01 2.991178401552e-01 3.012401949828e-01 3.035368158747e-01 3.060055441294e-01 3.086247374067e-01 3.114107887029e-01 3.143328777241e-01 3.174044050450e-01 3.206075862987e-01 3.239343278957e-01 3.273919664300e-01 3.309496990847e-01 3.346296793844e-01 3.383984015857e-01 3.422674866850e-01 3.462258556389e-01 3.502578832397e-01 3.543788148687e-01 3.585533949824e-01 3.628056596817e-01 3.671075785205e-01 3.714624797735e-01 3.758714925421e-01 3.803087684904e-01 3.847985882614e-01 3.893051286150e-01 3.938484654424e-01 3.984106687395e-01 4.029856919939e-01 4.075848351674e-01 4.121773164364e-01 4.167899237669e-01 4.213919767094e-01 4.259954336605e-01 4.305941634715e-01 4.351727125581e-01 4.397502002935e-01 4.442965809878e-01 4.488322792324e-01 4.533381670067e-01 4.578143051474e-01 4.622677463969e-01 4.666756100934e-01 4.710588823932e-01 4.753939058752e-01 4.796901517387e-01 4.839438316986e-01 4.881420469769e-01 4.923013636513e-01 4.963972584709e-01 5.004456099982e-01 5.044336405659e-01 5.083602094615e-01 5.122318967775e-01 5.160295476468e-01 5.197705957482e-01 5.234371766914e-01 5.270350883319e-01 5.305645678538e-01 5.340119605278e-01 5.373935371554e-01 5.406886636088e-01 5.439105914360e-01 5.470504081813e-01 5.501038622363e-01 5.530794155608e-01 5.559613440075e-01 5.587631266727e-01 5.614718584357e-01 5.640910241567e-01 5.666216042008e-01 5.690539905211e-01 5.713988278054e-01 5.736420634097e-01 5.757939987977e-01 5.778462194126e-01 5.797989117853e-01 5.816553453366e-01 5.834074634391e-01 5.850617316748e-01 5.866107071924e-01 5.880581185443e-01 5.894019279188e-01 5.906398079692e-01 5.917738232194e-01 5.928012217876e-01 5.937237530523e-01 5.945385086698e-01 5.952466781316e-01 5.958467229403e-01 5.963410791207e-01 5.967251848751e-01 5.970029264255e-01 5.971718495813e-01 5.972317369183e-01 5.971867492457e-01 5.970295891411e-01 5.967685832229e-01 5.963978608566e-01 5.959196921246e-01 5.953388383717e-01 5.946472053276e-01 5.938550597180e-01 5.929547989264e-01 5.919527980657e-01 5.908488691155e-01 5.896387636109e-01 5.883337548904e-01 5.869234502185e-01 5.854196278494e-01 5.838174955805e-01 5.821170313354e-01 5.803296433318e-01 5.784431774095e-01 5.764734899678e-01 5.744113595645e-01 5.722647026350e-01 5.700387150068e-01 5.677244545973e-01 5.653400678178e-01 5.628725176681e-01 5.603370396443e-01 5.577316018129e-01 5.550540176090e-01 5.523226607908e-01 5.495221482878e-01 5.466726049178e-01 5.437676867151e-01 5.408133288501e-01 5.378212966877e-01 5.347812282560e-01 5.317148154277e-01 5.286126540919e-01 5.254874315552e-01 5.223448313710e-01 5.191814636385e-01 5.160173957958e-01 5.128440165540e-01 5.096764748453e-01 5.065201098625e-01 5.033743879261e-01 5.002584770703e-01 4.971655528064e-01 4.941134591229e-01 4.911046047253e-01 4.881437132223e-01 4.852480953554e-01 4.824126392251e-01 4.796560909181e-01 4.769811052600e-01 4.743942926581e-01 4.719123766936e-01 4.695302781852e-01 4.672704969499e-01 4.651331100277e-01 4.631256678217e-01 4.612659073979e-01 4.595465240581e-01 4.579924886041e-01 4.565992487325e-01 4.553782876383e-01 4.543437993232e-01 4.534871604548e-01 4.528354194639e-01 4.523764606026e-01 4.521269614416e-01 4.520942342660e-01 4.522695995565e-01 4.526792078769e-01 4.533048234292e-01 4.541669032711e-01 4.552615551053e-01 4.565838926142e-01 4.581544038010e-01 4.599487276827e-01 4.619908485238e-01 4.642652705139e-01 4.667733586735e-01 4.695253333041e-01 4.724952146874e-01 4.757090367640e-01 4.791392919384e-01 4.827937558349e-01 4.866722456470e-01 4.907506609923e-01 4.950521487155e-01 4.995423744733e-01 5.042357860349e-01 5.091187123017e-01 5.141773398864e-01 5.194243372542e-01 5.248262004030e-01 5.304005928621e-01 5.361250827081e-01 5.419928640272e-01 5.480093605837e-01 5.541457723830e-01 5.604159261200e-01 5.667968341361e-01 5.732842123740e-01 5.798792399477e-01 5.865574671331e-01 5.933294681884e-01 6.001724878740e-01 6.070863001522e-01 6.140664624248e-01 6.210944309895e-01 6.281766484712e-01 6.352952293241e-01 6.424468978228e-01 6.496284252714e-01 6.568231432886e-01 6.640356022476e-01 6.712517049082e-01 6.784633989827e-01 6.856744868853e-01 6.928634268720e-01 7.000379187414e-01 7.071843194498e-01 7.142935489148e-01 7.213732794343e-01 7.283982776092e-01 7.353812440495e-01 7.423057618000e-01 7.491643308678e-01 7.559672494575e-01 7.626846912452e-01 7.693361556957e-01 7.758996594711e-01 7.823727031712e-01 7.887642642552e-01 7.950435447607e-01 8.012357385280e-01 8.073128324881e-01 8.132795633224e-01 8.191385644579e-01 8.248648165228e-01 8.304824743285e-01 8.359624255692e-01 8.413135628579e-01 8.465345214133e-01 8.516058844778e-01 8.565480686783e-01 8.613324612951e-01 8.659741025154e-01 8.704637108093e-01 8.747914182258e-01 8.789698452317e-01 8.829772925874e-01 8.868280280032e-01 8.905091142783e-01 8.940198117603e-01 8.973636937064e-01 9.005283535585e-01 9.035226727202e-01 9.063371642626e-01 9.089725414188e-01 9.114286093160e-01 9.137016349997e-01 9.157921919286e-01 9.176970051053e-01 9.194197340694e-01 9.209533493898e-01 9.223053865603e-01 9.234671589678e-01 9.244453865253e-01 9.252380125753e-01 9.258417979113e-01 9.262674809036e-01 9.265022588829e-01 9.265592060898e-01 9.264341171578e-01 9.261267747537e-01 9.256490417894e-01 9.249877616783e-01 9.241612895379e-01 9.231638555960e-01 9.219984305958e-01 9.206756565744e-01 9.191891064466e-01 9.175553368220e-01 9.157691970721e-01 9.138397801318e-01 9.117754596266e-01 9.095756229285e-01 9.072542360867e-01 9.048116187624e-01 9.022603341545e-01 8.996051747557e-01 8.968547674918e-01 8.940182745402e-01 8.911049506126e-01 8.881250050188e-01 8.850864624210e-01 8.820032831700e-01 8.788821760116e-01 8.757383183107e-01 8.725819688096e-01 8.694234650654e-01 8.662812026719e-01 8.631586532965e-01 8.600795972261e-01 8.570509012628e-01 8.540866450250e-01 8.512062586398e-01 8.484154374381e-01 8.457376086997e-01 8.431799498594e-01 8.407593052304e-01 8.384919968813e-01 8.363865276869e-01 8.344630604176e-01 8.327298805955e-01 8.312023806714e-01 8.298923637325e-01 8.288109719341e-01 8.279700307191e-01 8.273799611980e-01 8.270488854668e-01 8.269856841232e-01 8.271989181677e-01 8.276906656040e-01 8.284703355045e-01 8.295376938410e-01 8.308965315578e-01 8.325492875249e-01 8.344894340803e-01 8.367226982214e-01 8.392367680823e-01 8.420321453286e-01 8.451020604339e-01 8.484329555991e-01 8.520242437079e-01 8.558545836935e-01 8.599198322384e-01 8.642023620979e-01 8.686863319667e-01 8.733618118679e-01 8.782020318403e-01 8.831998514708e-01 8.883280680669e-01 8.935711466451e-01 8.989100516827e-01 9.043183340512e-01 9.097830995333e-01 9.152747990540e-01 9.207770806676e-01 9.262663102912e-01 9.317196374486e-01 9.371179752413e-01 9.424347068512e-01 9.476545144930e-01 9.527508639110e-01 9.577072437032e-01 9.625000936873e-01 9.671122286735e-01 9.715244885285e-01 9.757166589993e-01 9.796769212700e-01 9.833811321806e-01 9.868220926375e-01 9.899815223923e-01 9.928454261496e-01 9.954082909827e-01 9.976511649326e-01 9.995745882449e-01 1.001164461369e+00 1.002418471206e+00 1.003332710542e+00 1.003901880031e+00 1.004131702791e+00 1.004016549211e+00 1.003565501107e+00 1.002780209578e+00 1.001668663310e+00 1.000242647734e+00 9.985079165629e-01 9.964863294107e-01 9.941846770834e-01 9.916264929652e-01 9.888300248849e-01 9.858151256644e-01 9.826093477894e-01 9.792326547539e-01 9.757197047752e-01 9.720918230303e-01 9.683855040594e-01 9.646302876806e-01 9.608577897283e-01 9.571082574858e-01 9.534067488272e-01 9.497993775905e-01 9.463134281693e-01 9.429863010143e-01 9.398561851154e-01 9.369487164999e-01 9.343055958925e-01 9.319489260086e-01 9.299117579706e-01 9.282188999294e-01 9.268904570692e-01 9.259524611290e-01 9.254110013808e-01 9.252894570737e-01 9.255862320504e-01 9.263108578221e-01 9.274633883700e-01 9.290318194663e-01 9.310192775377e-01 9.334014352160e-01 9.361679186849e-01 9.392968209185e-01 9.427598449668e-01 9.465374705268e-01 9.505926466203e-01 9.548987821950e-01 9.594174859743e-01 9.641182617458e-01 9.689613496870e-01 9.739123137602e-01 9.789366491817e-01 9.839939750096e-01 9.890551508357e-01 9.940825679749e-01 9.990471438094e-01 1.003919526201e+00 1.008669804468e+00 1.013278495112e+00 1.017717646479e+00 1.021976157659e+00 1.026031879790e+00 1.029876196567e+00 1.033503026294e+00 1.036899031880e+00 1.040072955142e+00 1.043015710600e+00 1.045739640695e+00 1.048249487879e+00 1.050550564166e+00 1.052664519606e+00 1.054594391671e+00 1.056366924133e+00 1.057992866574e+00 1.059490788299e+00 1.060885294949e+00 1.062184705563e+00 1.063419276106e+00 1.064596409684e+00 1.065737114724e+00 1.066854665264e+00 1.067957572997e+00 1.069062055323e+00 1.070165032309e+00 1.071279335067e+00 1.072395303358e+00 1.073514690625e+00 1.074632198755e+00 1.075729579214e+00 1.076804386692e+00 1.077829954008e+00 1.078796147704e+00 1.079677342394e+00 1.080451267489e+00 1.081100267389e+00 1.081591251776e+00 1.081911893670e+00 1.082031562515e+00 1.081934302013e+00 1.081602177584e+00 1.081016931350e+00 1.080172768334e+00 1.079053683164e+00 1.077666963048e+00 1.076009077624e+00 1.074089548845e+00 1.071926737688e+00 1.069532131497e+00 1.066942662638e+00 1.064179021887e+00 1.061285437206e+00 1.058303864142e+00 1.055275670151e+00 1.052261433701e+00 1.049302511475e+00 1.046464401853e+00 1.043798925006e+00 1.041359930338e+00 1.039207777831e+00 1.037385132535e+00 1.035946939857e+00 1.034927408095e+00 1.034363714961e+00 1.034283315831e+00 1.034701481546e+00 1.035631235199e+00 1.037067094449e+00 1.039004024403e+00 1.041420480224e+00 1.044291200196e+00 1.047580812292e+00 1.051245171019e+00 1.055242638691e+00 1.059514350774e+00 1.064012468511e+00 1.068676034231e+00 1.073451963569e+00 1.078283785971e+00 1.083116387181e+00 1.087904647549e+00 1.092594949014e+00 1.097153511096e+00 1.101537289235e+00 1.105716566941e+00 1.109668145596e+00 1.113361890861e+00 1.116791036397e+00 1.119932021045e+00 1.122781607154e+00 1.125330584869e+00 1.127570218545e+00 1.129504646857e+00 1.131119327421e+00 1.132421140866e+00 1.133400440531e+00 1.134053795719e+00 1.134379164278e+00 1.134365581957e+00 1.134017614650e+00 1.133319527793e+00 1.132278572330e+00 1.130889516789e+00 1.129154149619e+00 1.127090835286e+00 1.124699823617e+00 1.122018360991e+00 1.119065447018e+00 1.115885344705e+00 1.112528885369e+00 1.109042490040e+00 1.105505498974e+00 1.101975638261e+00 1.098540183904e+00 1.095274528256e+00 1.092254757736e+00 1.089565023208e+00 1.087259304774e+00 1.085409964926e+00 1.084047962306e+00 1.083203017801e+00 1.082881687370e+00 1.083057900664e+00 1.083706067636e+00 1.084748595110e+00 1.086116005420e+00 1.087702896149e+00 1.089393607870e+00 1.091077647034e+00 1.092613992637e+00 1.093896849638e+00 1.094799078909e+00 1.095223864519e+00 1.095093277494e+00 1.094336824649e+00 1.092933303513e+00 1.090862207678e+00 1.088154956928e+00 1.084856019179e+00 1.081031173230e+00 1.076784401272e+00 1.072208134694e+00 1.067428194095e+00 1.062548038978e+00 1.057677684092e+00 1.052904952816e+00 1.048287428458e+00 1.043869967644e+00 1.039639961981e+00 1.035572471807e+00 1.031591782014e+00 1.027597013700e+00 1.023472842496e+00 1.019067675516e+00 1.014252572381e+00 1.008878318063e+00 1.002835403546e+00 9.960317827053e-01 9.884096956723e-01 9.799739641899e-01 9.707535392654e-01 9.608580519580e-01 9.515790326428e-01 9.402068700120e-01 9.283274550791e-01 9.177572128286e-01 9.096595103251e-01 9.039901203973e-01 8.995492383998e-01 8.946862817048e-01 8.882531169588e-01 8.802367972078e-01 8.718325853210e-01 8.649016973418e-01 8.610192537888e-01 8.606143155733e-01 8.627514893857e-01 8.656295862439e-01 8.675162784191e-01 8.676379980080e-01 8.665437891178e-01 8.657775044291e-01 8.670438750071e-01 8.712633428985e-01 8.780145993674e-01 8.857160566692e-01 8.924566933062e-01 8.969371572416e-01 8.990878167701e-01 9.000929511365e-01 9.017681923981e-01 9.055871125222e-01 9.119006677041e-01 9.197327016660e-01 9.272655805348e-01 9.327881477996e-01 9.355452592445e-01 9.360768685335e-01 9.359362050170e-01 9.369025285848e-01 9.400291466280e-01 9.450545772756e-01 9.505427614639e-01 9.546023421208e-01 9.558228020022e-01 9.539701309058e-01 9.500898861643e-01 9.459698860606e-01 9.432538886414e-01 9.425961410925e-01 9.433053277066e-01 9.437282651269e-01 9.421433761859e-01 9.376363244989e-01 9.305826866705e-01 9.225112461561e-01 9.153596312945e-01 9.104931779766e-01 9.080083606361e-01 9.066897817417e-01 9.046433745801e-01 9.003008024426e-01 8.932202500925e-01 8.843009772201e-01 8.753589111482e-01 8.682353983985e-01 8.638316384581e-01 8.616510642146e-01 8.601263171662e-01 8.575068513555e-01 8.528397795548e-01 8.465526004058e-01 8.403302008663e-01 8.363214712463e-01 8.360775326222e-01 8.397379358111e-01 8.459467400917e-01 8.526011375661e-01 8.579242310267e-01 8.612869984766e-01 8.634225233995e-01 8.659448052181e-01 8.703761428529e-01 8.772321172989e-01 8.856705364070e-01 8.938777956243e-01 8.999995191204e-01 9.031131781559e-01 9.037386592302e-01 9.036667522015e-01 9.051976001635e-01 9.100740593265e-01 9.186608136422e-01 9.298772630240e-01 9.418696628951e-01 9.530095078273e-01 9.627157009410e-01 9.716821431330e-01 9.814058344292e-01 9.933021364992e-01 1.007870299803e+00 1.024325883806e+00 1.040926824350e+00 1.055791410938e+00 1.067651737741e+00 1.075944008513e+00 1.079205312935e+00 1.052297747937e+00 1.013610003910e+00 9.541233207146e-01 9.084962025290e-01 9.107561109901e-01 9.620393618064e-01 1.029363825048e+00 1.074684177923e+00 1.076731130776e+00 1.037373655537e+00 9.800216196926e-01 9.400595437347e-01 9.433284510483e-01 9.847946179402e-01 1.034235649835e+00 1.061051426239e+00 1.051004587569e+00 1.010344394007e+00 9.617359427303e-01 9.320371790201e-01 9.334759557229e-01 9.538196797953e-01 9.681476905649e-01 9.586237231864e-01 9.262181903674e-01 8.915030293451e-01 8.831099411779e-01 9.142822230402e-01 9.683818252357e-01 1.012140323306e+00 1.018327490239e+00 9.791918497908e-01 9.112795523132e-01 8.530299115784e-01 8.456681482099e-01 8.970066321253e-01 9.723398719286e-01 1.027022645012e+00 1.033894969003e+00 9.914714611586e-01 9.235736928680e-01 8.710399044854e-01 8.670798353954e-01 9.072572158957e-01 9.542617275930e-01 9.712046724279e-01 9.435191708668e-01 8.848866693003e-01 8.332837472160e-01 8.295993447540e-01 8.802651639279e-01 9.494706267646e-01 9.932426393480e-01 9.872943630150e-01 9.362506239230e-01 8.741637223481e-01 8.517196085501e-01 8.974447213418e-01 9.867546761696e-01 1.067895357185e+00 1.100788911784e+00 1.072288376629e+00 9.992263859193e-01 9.260169742505e-01 9.062422759690e-01 9.588974356149e-01 1.047793574942e+00 1.118272423736e+00 1.133050388207e+00 1.082813646912e+00 9.869152368569e-01 8.905905954815e-01 8.483610447070e-01 8.815784292408e-01 9.553588592723e-01 1.015948272677e+00 1.028248223427e+00 9.848703330426e-01 9.044727591047e-01 8.261282093620e-01 7.920256834389e-01 8.150525223241e-01 8.668751632006e-01 9.075550990285e-01 9.132420788096e-01 8.831892516122e-01 8.364317240572e-01 8.014219558291e-01 7.973309746420e-01 8.183693949967e-01 8.404462777531e-01 8.425761466207e-01
 7.568235626753e-01 7.545350684184e-01 7.524017149178e-01 7.505730604426e-01 7.489250909004e-01 7.471787891268e-01 7.451599435832e-01 7.429202017439e-01 7.406498209161e-01 7.385420445034e-01 7.366848655465e-01 7.349790097219e-01 7.331743314234e-01 7.310669996860e-01 7.287039086448e-01 7.263516736498e-01 7.242497163865e-01 7.224155950328e-01 7.206636861881e-01 7.187568663713e-01 7.165639253534e-01 7.141509775432e-01 7.117543786075e-01 7.096019461526e-01 7.077211499881e-01 7.059141128576e-01 7.039279578271e-01 7.016457997271e-01 6.991580632063e-01 6.967007476294e-01 6.944988117186e-01 6.925830905197e-01 6.907375078550e-01 6.886647477350e-01 6.862452707726e-01 6.836426643525e-01 6.811534489508e-01 6.789683460694e-01 6.770328182829e-01 6.750994357688e-01 6.729128586335e-01 6.704021352474e-01 6.677412178527e-01 6.652137551962e-01 6.629924164239e-01 6.610099392073e-01 6.590138327384e-01 6.567492941688e-01 6.541444479142e-01 6.513854519488e-01 6.487924576632e-01 6.465660646743e-01 6.446007340076e-01 6.425573936173e-01 6.401552901747e-01 6.374021669502e-01 6.345898923803e-01 6.320515494358e-01 6.298912294848e-01 6.278981976585e-01 6.257250571752e-01 6.231819188459e-01 6.203818770115e-01 6.176263847213e-01 6.151510946136e-01 6.129606614475e-01 6.108518281046e-01 6.085696911227e-01 6.059932639624e-01 6.032104568608e-01 6.004479697368e-01 5.979065077026e-01 5.956193718529e-01 5.934376486082e-01 5.911262610556e-01 5.885177740535e-01 5.856513069507e-01 5.827657958799e-01 5.801257006236e-01 5.778051629190e-01 5.756145303363e-01 5.732431073155e-01 5.705002995837e-01 5.674777446750e-01 5.644974079945e-01 5.618524007183e-01 5.595571141378e-01 5.573296734889e-01 5.548296338998e-01 5.519283547799e-01 5.488136549244e-01 5.458363587005e-01 5.432350875693e-01 5.409375167138e-01 5.386229833175e-01 5.359864995103e-01 5.329787008578e-01 5.298307267467e-01 5.268731956999e-01 5.242815694743e-01 5.219371851860e-01 5.195196800112e-01 5.167606907518e-01 5.136549587998e-01 5.104639168244e-01 5.075073862729e-01 5.049142534721e-01 5.025178665415e-01 4.999865134704e-01 4.970913754029e-01 4.938953181304e-01 4.906965142873e-01 4.877819461452e-01 4.851970329106e-01 4.827213658260e-01 4.800521667732e-01 4.770461988253e-01 4.738268352396e-01 4.706736072495e-01 4.677895421481e-01 4.651512986962e-01 4.625490709771e-01 4.597515173731e-01 4.566812080619e-01 4.534642120401e-01 4.503267374824e-01 4.474121624738e-01 4.446798379742e-01 4.419513421259e-01 4.390517282387e-01 4.359376829819e-01 4.327245430112e-01 4.295920530918e-01 4.266368387481e-01 4.238077023809e-01 4.209655251813e-01 4.179892637686e-01 4.148587684712e-01 4.116653791066e-01 4.085333682875e-01 4.055228124449e-01 4.025948635467e-01 3.996548992118e-01 3.966245701122e-01 3.934903526395e-01 3.903105970881e-01 3.871674377355e-01 3.840980902543e-01 3.810801502882e-01 3.780603679966e-01 3.749888632445e-01 3.718508930120e-01 3.686762938711e-01 3.655139552580e-01 3.623924749658e-01 3.593051367470e-01 3.562243890265e-01 3.531165530168e-01 3.499664846767e-01 3.467915781742e-01 3.436213441668e-01 3.404686541858e-01 3.373340563530e-01 3.342052354045e-01 3.310668935418e-01 3.279108799376e-01 3.247397724065e-01 3.215633941601e-01 3.183872333343e-01 3.152194871753e-01 3.120618449364e-01 3.089048025339e-01 3.057398310624e-01 3.025643895070e-01 2.993820060862e-01 2.961974975826e-01 2.930207677076e-01 2.898542328241e-01 2.866917709437e-01 2.835248648232e-01 2.803508588516e-01 2.771714477117e-01 2.739964947955e-01 2.708340832284e-01 2.676816434694e-01 2.645301401510e-01 2.613746263677e-01 2.582191615414e-01 2.550702032190e-01 2.519350618246e-01 2.488141330212e-01 2.456994254042e-01 2.425863085863e-01 2.394791238864e-01 2.363840847803e-01 2.333052345352e-01 2.302435111163e-01 2.271926136246e-01 2.241504111810e-01 2.211189295883e-01 2.181061444001e-01 2.151138563789e-01 2.121427663158e-01 2.091899924439e-01 2.062533351792e-01 2.033350782448e-01 2.004411386956e-01 1.975757801165e-01 1.947372835846e-01 1.919265424117e-01 1.891419164230e-01 1.863868059555e-01 1.836655882072e-01 1.809822405267e-01 1.783361965281e-01 1.757291050210e-01 1.731614730971e-01 1.706368407146e-01 1.681600347509e-01 1.657357964260e-01 1.633642494159e-01 1.610454541316e-01 1.587828707653e-01 1.565815124357e-01 1.544457572775e-01 1.523800049045e-01 1.503859323197e-01 1.484647882734e-01 1.466207974292e-01 1.448591787151e-01 1.431842523843e-01 1.416002148367e-01 1.401094722613e-01 1.387137102147e-01 1.374183109666e-01 1.362275516630e-01 1.351438567079e-01 1.341716648394e-01 1.333117508674e-01 1.325679416185e-01 1.319432369439e-01 1.314399155134e-01 1.310598092174e-01 1.308038697675e-01 1.306737938089e-01 1.306709280387e-01 1.307963851244e-01 1.310493547234e-01 1.314300467372e-01 1.319375989839e-01 1.325720338600e-01 1.333319578058e-01 1.342149423203e-01 1.352190781612e-01 1.363430949731e-01 1.375844072393e-01 1.389401689772e-01 1.404070180590e-01 1.419810560428e-01 1.436613272580e-01 1.454452340227e-01 1.473273075586e-01 1.493039151554e-01 1.513724321166e-01 1.535312588953e-01 1.557764387511e-01 1.581043633043e-01 1.605100251189e-01 1.629908526481e-01 1.655458857258e-01 1.681711134708e-01 1.708638688039e-01 1.736195129263e-01 1.764355682479e-01 1.793108154556e-01 1.822423977127e-01 1.852275044287e-01 1.882631291042e-01 1.913478648924e-01 1.944796959309e-01 1.976567224206e-01 2.008773505936e-01 2.041391433473e-01 2.074400525297e-01 2.107791202786e-01 2.141523954384e-01 2.175605580483e-01 2.210020697675e-01 2.244759121336e-01 2.279805133660e-01 2.315141602325e-01 2.350736682419e-01 2.386599045383e-01 2.422716536067e-01 2.459079375074e-01 2.495684518115e-01 2.532519670979e-01 2.569561868766e-01 2.606808639213e-01 2.644254498934e-01 2.681885246053e-01 2.719688959238e-01 2.757678905844e-01 2.795831830623e-01 2.834154108134e-01 2.872630663884e-01 2.911237137059e-01 2.949972340949e-01 2.988851007483e-01 3.027852247969e-01 3.066990226927e-01 3.106250531334e-01 3.145620127915e-01 3.185087823101e-01 3.224639809000e-01 3.264298174662e-01 3.304051622398e-01 3.343908158603e-01 3.383851716116e-01 3.423862322199e-01 3.463945786126e-01 3.504086961585e-01 3.544294072439e-01 3.584583180784e-01 3.624942409234e-01 3.665361043637e-01 3.705818898904e-01 3.746313817176e-01 3.786844548505e-01 3.827425615495e-01 3.868064242531e-01 3.908743216332e-01 3.949454271527e-01 3.990174414160e-01 4.030912745114e-01 4.071677900621e-01 4.112469143367e-01 4.153297615825e-01 4.194141855136e-01 4.234984755917e-01 4.275831169243e-01 4.316671728847e-01 4.357530202527e-01 4.398395030608e-01 4.439275940973e-01 4.480135362378e-01 4.520978122715e-01 4.561813681788e-01 4.602637354621e-01 4.643455440136e-01 4.684265293614e-01 4.725051310342e-01 4.765817832073e-01 4.806546859012e-01 4.847254315644e-01 4.887940579764e-01 4.928598706855e-01 4.969227141249e-01 5.009819060435e-01 5.050362772952e-01 5.090875884359e-01 5.131345477613e-01 5.171769136555e-01 5.212150589269e-01 5.252475598170e-01 5.292753422966e-01 5.332975237251e-01 5.373145801554e-01 5.413252935238e-01 5.453299148243e-01 5.493275452274e-01 5.533194175961e-01 5.573042065123e-01 5.612821539969e-01 5.652526726952e-01 5.692150338563e-01 5.731697153221e-01 5.771165363919e-01 5.810558474838e-01 5.849858455649e-01 5.889070859791e-01 5.928190526683e-01 5.967218568883e-01 6.006160198013e-01 6.045005196739e-01 6.083750530975e-01 6.122400249897e-01 6.160934556171e-01 6.199369614177e-01 6.237695422674e-01 6.275922215307e-01 6.314031041114e-01 6.352022225914e-01 6.389895098141e-01 6.427647244453e-01 6.465278944185e-01 6.502785780067e-01 6.540172810145e-01 6.577425306325e-01 6.614546321102e-01 6.651536814041e-01 6.688384063923e-01 6.725095570689e-01 6.761667815936e-01 6.798100299612e-01 6.834383557405e-01 6.870513337320e-01 6.906497558039e-01 6.942328216305e-01 6.978006955606e-01 7.013516950914e-01 7.048868529500e-01 7.084063984156e-01 7.119086655715e-01 7.153949479587e-01 7.188637177898e-01 7.223148641311e-01 7.257485934559e-01 7.291642672040e-01 7.325619558727e-01 7.359414353328e-01 7.393020426441e-01 7.426439020166e-01 7.459662330672e-01 7.492697374667e-01 7.525536953733e-01 7.558178532796e-01 7.590614109243e-01 7.622854721059e-01 7.654879649223e-01 7.686700519179e-01 7.718313018187e-01 7.749705981470e-01 7.780889271180e-01 7.811848329971e-01 7.842584688437e-01 7.873098077884e-01 7.903384956408e-01 7.933442286923e-01 7.963267624703e-01 7.992852244912e-01 8.022203541695e-01 8.051321757298e-01 8.080188769514e-01 8.108810168795e-01 8.137186518465e-01 8.165307672507e-01 8.193178478212e-01 8.220788247000e-01 8.248142235860e-01 8.275230663633e-01 8.302055475228e-01 8.328620318672e-01 8.354907412438e-01 8.380927556561e-01 8.406671874854e-01 8.432134162758e-01 8.457321236957e-01 8.482224687368e-01 8.506833768953e-01 8.531162598329e-01 8.555196656328e-01 8.578939079128e-01 8.602379199811e-01 8.625517237128e-01 8.648363178991e-01 8.670895968487e-01 8.693126644510e-01 8.715044668375e-01 8.736645686861e-01 8.757938058520e-01 8.778909634433e-01 8.799559272214e-01 8.819884951025e-01 8.839881079452e-01 8.859547889466e-01 8.878885191197e-01 8.897884335461e-01 8.916546598949e-01 8.934869125459e-01 8.952845267789e-01 8.970475990133e-01 8.987761893096e-01 9.004695884640e-01 9.021271926420e-01 9.037492512597e-01 9.053358939193e-01 9.068852249518e-01 9.083993011209e-01 9.098756136667e-01 9.113151540084e-01 9.127179560759e-01 9.140823735690e-01 9.154094897164e-01 9.166985505878e-01 9.179488441385e-01 9.191611184946e-01 9.203340368146e-01 9.214677555970e-01 9.225627416448e-01 9.236174721777e-01 9.246324944204e-01 9.256076783342e-01 9.265415891349e-01 9.274358195549e-01 9.282877174036e-01 9.290991385673e-01 9.298697315180e-01 9.305977697867e-01 9.312848546208e-01 9.319287159596e-01 9.325302592692e-01 9.330896911114e-01 9.336058377175e-01 9.340797911755e-01 9.345096590185e-01 9.348948827661e-01 9.352373596229e-01 9.355351114043e-01 9.357891088040e-01 9.359984466868e-01 9.361621647675e-01 9.362818395930e-01 9.363560717316e-01 9.363843343681e-01 9.363671072553e-01 9.363041883502e-01 9.361956576617e-01 9.360399490289e-01 9.358378053000e-01 9.355892199942e-01 9.352928107691e-01 9.349504254003e-01 9.345595030058e-01 9.341215580217e-01 9.336359944591e-01 9.331017932469e-01 9.325197267782e-01 9.318896433761e-01 9.312105141170e-01 9.304836651063e-01 9.297070164230e-01 9.288813892184e-01 9.280062609872e-01 9.270817206707e-01 9.261083439588e-01 9.250840134245e-01 9.240105652978e-01 9.228868122459e-01 9.217125381444e-01 9.204885103583e-01 9.192135514019e-01 9.178882904385e-01 9.165125682552e-01 9.150848729452e-01 9.136073918722e-01 9.120783192373e-01 9.104982760279e-01 9.088664601456e-01 9.071834446286e-01 9.054483227106e-01 9.036617450986e-01 9.018230104046e-01 8.999332601864e-01 8.979911454739e-01 8.959972759847e-01 8.939514477531e-01 8.918532186022e-01 8.897030327934e-01 8.875002018644e-01 8.852450402313e-01 8.829381531483e-01 8.805782528519e-01 8.781663668703e-01 8.757017271416e-01 8.731845126657e-01 8.706153603497e-01 8.679939074320e-01 8.653194135702e-01 8.625929888728e-01 8.598140821945e-01 8.569825540103e-01 8.540992350327e-01 8.511633282776e-01 8.481746877079e-01 8.451345135825e-01 8.420416834251e-01 8.388969837020e-01 8.357004754044e-01 8.324521224115e-01 8.291518709843e-01 8.257999878356e-01 8.223969190144e-01 8.189425501312e-01 8.154365555908e-01 8.118794826223e-01 8.082719645273e-01 8.046134771726e-01 8.009044900692e-01 7.971447269416e-01 7.933353661250e-01 7.894754762776e-01 7.855670013007e-01 7.816077680458e-01 7.775995625646e-01 7.735428359034e-01 7.694377917678e-01 7.652837383975e-01 7.610818131607e-01 7.568325077412e-01 7.525355995778e-01 7.481918704171e-01 7.438014915128e-01 7.393644550202e-01 7.348815757795e-01 7.303539910320e-01 7.257807588616e-01 7.211631734125e-01 7.165015894637e-01 7.117963781024e-01 7.070485766279e-01 7.022573664160e-01 6.974247133383e-01 6.925503510487e-01 6.876351697668e-01 6.826806905336e-01 6.776852507711e-01 6.726519354229e-01 6.675797725187e-01 6.624704629230e-01 6.573247938439e-01 6.521420932644e-01 6.469251649132e-01 6.416731383610e-01 6.363880056496e-01 6.310705389669e-01 6.257206196353e-01 6.203410868902e-01 6.149308685246e-01 6.094923549295e-01 6.040258090808e-01 5.985325289580e-01 5.930142918578e-01 5.874709529832e-01 5.819054337044e-01 5.763176662577e-01 5.707093424639e-01 5.650827746812e-01 5.594372382254e-01 5.537771275320e-01 5.481008767581e-01 5.424113863950e-01 5.367115518053e-01 5.310007322311e-01 5.252833902664e-01 5.195583749999e-01 5.138298801076e-01 5.080987876004e-01 5.023669433696e-01 4.966386131588e-01 4.909126598042e-01 4.851946238450e-01 4.794842969438e-01 4.737853491320e-01 4.681018623211e-01 4.624327741623e-01 4.567854712465e-01 4.511582368703e-01 4.455573451667e-01 4.399858260110e-01 4.344439280114e-01 4.289398021925e-01 4.234720116207e-01 4.180483789346e-01 4.126701037760e-01 4.073416104516e-01 4.020688259512e-01 3.968519597140e-01 3.917008827086e-01 3.866150643602e-01 3.816022753756e-01 3.766672588171e-01 3.718115156428e-01 3.670471321090e-01 3.623708013023e-01 3.577958212609e-01 3.533233649661e-01 3.489585592985e-01 3.447122903251e-01 3.405819562530e-01 3.365845145936e-01 3.327156645518e-01 3.289874773126e-01 3.254061660152e-01 3.219727611817e-01 3.187021096604e-01 3.155891214127e-01 3.126510982693e-01 3.098857144032e-01 3.073008699604e-01 3.049053898285e-01 3.026950331116e-01 3.006884568867e-01 2.988755055174e-01 2.972710135811e-01 2.958737236808e-01 2.946844182416e-01 2.937147137514e-01 2.929526015624e-01 2.924154284842e-01 2.920895390107e-01 2.919834012242e-01 2.920975662006e-01 2.924212860554e-01 2.929687624393e-01 2.937183855649e-01 2.946866136652e-01 2.958548985209e-01 2.972270956624e-01 2.988014197728e-01 3.005595172715e-01 3.025175385309e-01 3.046460566691e-01 3.069602425324e-01 3.094410227854e-01 3.120837505901e-01 3.148921518005e-01 3.178396283441e-01 3.209446286246e-01 3.241754362672e-01 3.275436468750e-01 3.310360053522e-01 3.346380975968e-01 3.383633009110e-01 3.421770170173e-01 3.461017733696e-01 3.501079034291e-01 3.541999941716e-01 3.583756698925e-01 3.626119197165e-01 3.669289002374e-01 3.712908127098e-01 3.757184630808e-01 3.801903575769e-01 3.847023886860e-01 3.892627431441e-01 3.938416400629e-01 3.984646397096e-01 4.030982098205e-01 4.077581184650e-01 4.124330858128e-01 4.171093728657e-01 4.218048365066e-01 4.264881646905e-01 4.311807765893e-01 4.358603956573e-01 4.405297999880e-01 4.451921522949e-01 4.498268965389e-01 4.544530725854e-01 4.590453473744e-01 4.636161064899e-01 4.681576133777e-01 4.726585965942e-01 4.771342672146e-01 4.815599328179e-01 4.859518641109e-01 4.902952001447e-01 4.945901139997e-01 4.988421054648e-01 5.030306458804e-01 5.071755539066e-01 5.112546867721e-01 5.152781840933e-01 5.192416020928e-01 5.231339393915e-01 5.269698338559e-01 5.307284120442e-01 5.344236347730e-01 5.380442503078e-01 5.415881359254e-01 5.450622356293e-01 5.484499052079e-01 5.517663440725e-01 5.549954698241e-01 5.581442632230e-01 5.612098721857e-01 5.641840324754e-01 5.670779305791e-01 5.698758009099e-01 5.725879583061e-01 5.752058283003e-01 5.777305205723e-01 5.801636230046e-01 5.824962883201e-01 5.847372707409e-01 5.868758018682e-01 5.889174343438e-01 5.908595962806e-01 5.926983563467e-01 5.944373966964e-01 5.960722083644e-01 5.976048372247e-01 5.990323814220e-01 6.003552020118e-01 6.015720541699e-01 6.026839450772e-01 6.036875089830e-01 6.045852251798e-01 6.053752234764e-01 6.060559400216e-01 6.066311578651e-01 6.070954682092e-01 6.074535519300e-01 6.077012072903e-01 6.078411756729e-01 6.078748924113e-01 6.077969211864e-01 6.076156096463e-01 6.073225712557e-01 6.069256669837e-01 6.064217228186e-01 6.058087226990e-01 6.050954668884e-01 6.042718082437e-01 6.033502000887e-01 6.023225434943e-01 6.011920731886e-01 5.999663528102e-01 5.986347577859e-01 5.972124078409e-01 5.956880730660e-01 5.940710276104e-01 5.923642759591e-01 5.905596246311e-01 5.886744323342e-01 5.866936515789e-01 5.846341823224e-01 5.824902077348e-01 5.802625120913e-01 5.779659615394e-01 5.755849583984e-01 5.731414492258e-01 5.706232045108e-01 5.680413265834e-01 5.654016639361e-01 5.626957527604e-01 5.599449759616e-01 5.571359775544e-01 5.542846196795e-01 5.513914353810e-01 5.484559051336e-01 5.454949101244e-01 5.424981898101e-01 5.394838044175e-01 5.364501361805e-01 5.334013919280e-01 5.303522892725e-01 5.272949587471e-01 5.242491811735e-01 5.212119136866e-01 5.181914979360e-01 5.152008781850e-01 5.122350274934e-01 5.093136200306e-01 5.064335603671e-01 5.036069418674e-01 5.008448218873e-01 4.981436675830e-01 4.955258203309e-01 4.929875785288e-01 4.905416126232e-01 4.881993994953e-01 4.859582164642e-01 4.838415383291e-01 4.818427432489e-01 4.799779708626e-01 4.782576202652e-01 4.766777024639e-01 4.752630668549e-01 4.740030383614e-01 4.729193024478e-01 4.720147797463e-01 4.712880365276e-01 4.707636412233e-01 4.704265260099e-01 4.703004627782e-01 4.703812292042e-01 4.706698888925e-01 4.711874369531e-01 4.719131320945e-01 4.728746456600e-01 4.740569506300e-01 4.754679527987e-01 4.771175629143e-01 4.789846819823e-01 4.810988565483e-01 4.834333833154e-01 4.860023687793e-01 4.888031779299e-01 4.918199241557e-01 4.950757660207e-01 4.985373383047e-01 5.022251351149e-01 5.061232070984e-01 5.102234549311e-01 5.145385253011e-01 5.190354885089e-01 5.237373497606e-01 5.286174864062e-01 5.336757829315e-01 5.389146475625e-01 5.443062524552e-01 5.498702186096e-01 5.555754677457e-01 5.614274076739e-01 5.674205458791e-01 5.735334306858e-01 5.797786748822e-01 5.861283602624e-01 5.925889651020e-01 5.991494952935e-01 6.057949933118e-01 6.125320918328e-01 6.193384639818e-01 6.262168444290e-01 6.331567908370e-01 6.401464328505e-01 6.471883592957e-01 6.542652558886e-01 6.613740338688e-01 6.685116884617e-01 6.756614074368e-01 6.828283191688e-01 6.899954976818e-01 6.971596475228e-01 7.043206556243e-01 7.114582091720e-01 7.185822645647e-01 7.256735497197e-01 7.327296381853e-01 7.397531242985e-01 7.467194278852e-01 7.536457202737e-01 7.605063276461e-01 7.673038711896e-01 7.740399690945e-01 7.806893822171e-01 7.872728233666e-01 7.937617854339e-01 8.001637291927e-01 8.064759015963e-01 8.126762113626e-01 8.187870054038e-01 8.247763610001e-01 8.306576672673e-01 8.364231883440e-01 8.420560692984e-01 8.475763360865e-01 8.529518053068e-01 8.582010664497e-01 8.633093798224e-01 8.682699523083e-01 8.730935414645e-01 8.777553903153e-01 8.822739368066e-01 8.866309105345e-01 8.908264869585e-01 8.948646189840e-01 8.987292627825e-01 9.024325720631e-01 9.059599171982e-01 9.093135459391e-01 9.124937520383e-01 9.154914625538e-01 9.183112715013e-01 9.209465524007e-01 9.233995082005e-01 9.256643493568e-01 9.277446038420e-01 9.296344825902e-01 9.313357255427e-01 9.328480452526e-01 9.341666848704e-01 9.352995310393e-01 9.362354331791e-01 9.369846197642e-01 9.375408758076e-01 9.379059714705e-01 9.380868477819e-01 9.380719832634e-01 9.378774701725e-01 9.374948522964e-01 9.369286619066e-01 9.361863148677e-01 9.352594384958e-01 9.341659157961e-01 9.328958322794e-01 9.314592383323e-01 9.298627912094e-01 9.281025880304e-01 9.261941368448e-01 9.241339684614e-01 9.219331168274e-01 9.195967146281e-01 9.171296484301e-01 9.145423861317e-01 9.118393971299e-01 9.090318154060e-01 9.061258071656e-01 9.031328972497e-01 9.000598531699e-01 8.969196659250e-01 8.937211974958e-01 8.904752838844e-01 8.871971716983e-01 8.838909870973e-01 8.805784758098e-01 8.772663259233e-01 8.739690632421e-01 8.707042736210e-01 8.674775407473e-01 8.643141395185e-01 8.612191003721e-01 8.582115905924e-01 8.553079240736e-01 8.525170814751e-01 8.498619216900e-01 8.473510129560e-01 8.450027403549e-01 8.428308228323e-01 8.408472761887e-01 8.390702013468e-01 8.375098955683e-01 8.361797665074e-01 8.350920258882e-01 8.342582474025e-01 8.336877583988e-01 8.333908011384e-01 8.333746982382e-01 8.336466805466e-01 8.342135935049e-01 8.350768814291e-01 8.362446021377e-01 8.377107005548e-01 8.394816000954e-01 8.415537211022e-01 8.439209380680e-01 8.465850578129e-01 8.495309703806e-01 8.527592587736e-01 8.562543389205e-01 8.600070679276e-01 8.640086304124e-01 8.682371494550e-01 8.726877404513e-01 8.773352586187e-01 8.821675460719e-01 8.871663858592e-01 8.923074125287e-01 8.975791121863e-01 9.029508777801e-01 9.084094254322e-01 9.139289370327e-01 9.194868080568e-01 9.250645294561e-01 9.306332558613e-01 9.361766022101e-01 9.416671973914e-01 9.470856999239e-01 9.524075047864e-01 9.576125488827e-01 9.626792258519e-01 9.675847298522e-01 9.723130639324e-01 9.768386522163e-01 9.811494838074e-01 9.852236121393e-01 9.890442613126e-01 9.926006268703e-01 9.958704486067e-01 9.988489406456e-01 1.001518270734e+00 1.003870922487e+00 1.005898559993e+00 1.007589693167e+00 1.008946546255e+00 1.009956278493e+00 1.010623996427e+00 1.010945659129e+00 1.010923193410e+00 1.010562405909e+00 1.009864805147e+00 1.008844394433e+00 1.007503782776e+00 1.005860346423e+00 1.003926111148e+00 1.001715958265e+00 9.992517743643e-01 9.965485853426e-01 9.936351667106e-01 9.905293825378e-01 9.872612867994e-01 9.838583430019e-01 9.803474677144e-01 9.767660630585e-01 9.731365584620e-01 9.695035896147e-01 9.658937908294e-01 9.623433546073e-01 9.588912872993e-01 9.555649188271e-01 9.524091480136e-01 9.494485044219e-01 9.467204348163e-01 9.442568089848e-01 9.420817158070e-01 9.402311054438e-01 9.387183051682e-01 9.375739908449e-01 9.368095095429e-01 9.364420900559e-01 9.364830428187e-01 9.369314289291e-01 9.378017335244e-01 9.390783089024e-01 9.407635826921e-01 9.428448471573e-01 9.453020022076e-01 9.481264786365e-01 9.512862720340e-01 9.547634173368e-01 9.585267121679e-01 9.625462715028e-01 9.667906978888e-01 9.712247317795e-01 9.758166611333e-01 9.805263851809e-01 9.853238099585e-01 9.901700485541e-01 9.950323529232e-01 9.998792409373e-01 1.004675918019e+00 1.009397451883e+00 1.014012087480e+00 1.018500551404e+00 1.022835868136e+00 1.027002453282e+00 1.030986519482e+00 1.034769804300e+00 1.038351841449e+00 1.041718011915e+00 1.044873675750e+00 1.047817401495e+00 1.050548775193e+00 1.053084980646e+00 1.055421657493e+00 1.057584874508e+00 1.059579487784e+00 1.061422147985e+00 1.063136556895e+00 1.064728727925e+00 1.066230001318e+00 1.067648157997e+00 1.069005856151e+00 1.070319470798e+00 1.071599552545e+00 1.072867097317e+00 1.074123861836e+00 1.075385387110e+00 1.076650645215e+00 1.077922821045e+00 1.079204516890e+00 1.080481343683e+00 1.081756052083e+00 1.083006834995e+00 1.084224783645e+00 1.085389912766e+00 1.086480560186e+00 1.087479125082e+00 1.088353552236e+00 1.089089588902e+00 1.089654546296e+00 1.090026563500e+00 1.090186602862e+00 1.090106068489e+00 1.089774734445e+00 1.089168055864e+00 1.088282978003e+00 1.087107626820e+00 1.085640808144e+00 1.083891129548e+00 1.081857272533e+00 1.079567535202e+00 1.077032710268e+00 1.074286115540e+00 1.071361614301e+00 1.068293561910e+00 1.065136387707e+00 1.061927392968e+00 1.058729095847e+00 1.055594563931e+00 1.052578830477e+00 1.049747842234e+00 1.047149793729e+00 1.044850938269e+00 1.042896674980e+00 1.041336832604e+00 1.040216619810e+00 1.039565731380e+00 1.039416700218e+00 1.039781594117e+00 1.040672924532e+00 1.042086791295e+00 1.044013119370e+00 1.046432056852e+00 1.049310799031e+00 1.052618148418e+00 1.056302284732e+00 1.060319533993e+00 1.064612401979e+00 1.069124687669e+00 1.073799449260e+00 1.078574239763e+00 1.083398214053e+00 1.088208974580e+00 1.092961691291e+00 1.097605505036e+00 1.102097036147e+00 1.106404902856e+00 1.110488044874e+00 1.114329608614e+00 1.117899662286e+00 1.121185720516e+00 1.124175743107e+00 1.126853556660e+00 1.129223413703e+00 1.131268235549e+00 1.132993726003e+00 1.134392453363e+00 1.135460924805e+00 1.136199256705e+00 1.136595903909e+00 1.136656699330e+00 1.136365270829e+00 1.135724660398e+00 1.134728281153e+00 1.133368958385e+00 1.131657137424e+00 1.129583166482e+00 1.127169291677e+00 1.124422662774e+00 1.121366944608e+00 1.118040452082e+00 1.114468860301e+00 1.110716324845e+00 1.106824988132e+00 1.102868467814e+00 1.098915780463e+00 1.095035136194e+00 1.091314694266e+00 1.087813423941e+00 1.084616691457e+00 1.081776797979e+00 1.079344521110e+00 1.077361539804e+00 1.075831733813e+00 1.074768296920e+00 1.074131216308e+00 1.073884713257e+00 1.073960813526e+00 1.074268343915e+00 1.074723448708e+00 1.075200001039e+00 1.075599975482e+00 1.075799731568e+00 1.075693742450e+00 1.075194117522e+00 1.074208862301e+00 1.072696165723e+00 1.070610533426e+00 1.067953666594e+00 1.064748079992e+00 1.061033644360e+00 1.056896730319e+00 1.052417680944e+00 1.047714744058e+00 1.042896060705e+00 1.038077990534e+00 1.033370091906e+00 1.028850207552e+00 1.024591813566e+00 1.020614223798e+00 1.016920399953e+00 1.013462219892e+00 1.010157142778e+00 1.006903933831e+00 1.003552095263e+00 9.999634990975e-01 9.959711839087e-01 9.914319733859e-01 9.862173709592e-01 9.802191056979e-01 9.733907640871e-01 9.657041703100e-01 9.572109791530e-01 9.489083060946e-01 9.383930916648e-01 9.272178231978e-01 9.171592978537e-01 9.093522057382e-01 9.037407064099e-01 8.991428688880e-01 8.939340749005e-01 8.869845429561e-01 8.782922749862e-01 8.690461693645e-01 8.611032534630e-01 8.560541192975e-01 8.543683849714e-01 8.551631583773e-01 8.566943673814e-01 8.572705193538e-01 8.561332688820e-01 8.538356913475e-01 8.519242571583e-01 8.521042609316e-01 8.553104212343e-01 8.611434123851e-01 8.680455875045e-01 8.741297979032e-01 8.781231494243e-01 8.799753798217e-01 8.808773656654e-01 8.826423193550e-01 8.867228217257e-01 8.934357017390e-01 9.017798076142e-01 9.099333640619e-01 9.162015109986e-01 9.198624171007e-01 9.214807506241e-01 9.226046969872e-01 9.249659281405e-01 9.295430308166e-01 9.359943143400e-01 9.428335901281e-01 9.481680331500e-01 9.506238956033e-01 9.500125693226e-01 9.474100576550e-01 9.445920037161e-01 9.431479393233e-01 9.436600832711e-01 9.453789298305e-01 9.466350497892e-01 9.457322669878e-01 9.418127011922e-01 9.353031385453e-01 9.277549221947e-01 9.210945654133e-01 9.166450112345e-01 9.144568111248e-01 9.132917630612e-01 9.112722132692e-01 9.068712767273e-01 8.997031333345e-01 8.907161583778e-01 8.817458323423e-01 8.746226842579e-01 8.702168028223e-01 8.679979019618e-01 8.663787971238e-01 8.636126589850e-01 8.587652437191e-01 8.522856435954e-01 8.458689020156e-01 8.416590004689e-01 8.411863515424e-01 8.445721739867e-01 8.504599281294e-01 8.567719734425e-01 8.617791253342e-01 8.649192666894e-01 8.669895678341e-01 8.696532815842e-01 8.744562686446e-01 8.819042877123e-01 8.911290301339e-01 9.002908331276e-01 9.075225799679e-01 9.118992186456e-01 9.139350219533e-01 9.153924747947e-01 9.185042751900e-01 9.249222910907e-01 9.349208169280e-01 9.473567486163e-01 9.603602188435e-01 9.723208861938e-01 9.826788897523e-01 9.921396510443e-01 1.002193616875e+00 1.014226758996e+00 1.028716031170e+00 1.044879470305e+00 1.061019757324e+00 1.075394038604e+00 1.087130505272e+00 1.096809443662e+00 1.103973159529e+00 1.052808918442e+00 1.011501403778e+00 9.468854586692e-01 9.027173472440e-01 9.133377368201e-01 9.722502398223e-01 1.040461783439e+00 1.080196933057e+00 1.074428262004e+00 1.030669423931e+00 9.771103082438e-01 9.493092084395e-01 9.659418232820e-01 1.013047210096e+00 1.057983169049e+00 1.074096900954e+00 1.053591840324e+00 1.008943129697e+00 9.661007352914e-01 9.488993095745e-01 9.607259343850e-01 9.820581670832e-01 9.875820096364e-01 9.643278552035e-01 9.201141303997e-01 8.815664963947e-01 8.785594886161e-01 9.181778878630e-01 9.758423437639e-01 1.015604636898e+00 1.012731791298e+00 9.644298939872e-01 8.927786292692e-01 8.398374432905e-01 8.438050905696e-01 9.032044041918e-01 9.780600462785e-01 1.025875781093e+00 1.024793912178e+00 9.789304314971e-01 9.162246935475e-01 8.768667979353e-01 8.859767208319e-01 9.301460436962e-01 9.711324028757e-01 9.771807149451e-01 9.401306076316e-01 8.791400787170e-01 8.341961566344e-01 8.407660083029e-01 8.954403253625e-01 9.586225901707e-01 9.896247201845e-01 9.697842844958e-01 9.095002272935e-01 8.475257682530e-01 8.342651391244e-01 8.893830762440e-01 9.795032222113e-01 1.052579806468e+00 1.073248682950e+00 1.034214909542e+00 9.580955504396e-01 8.932745635414e-01 8.901253639179e-01 9.558083281836e-01 1.046513566469e+00 1.109795194097e+00 1.114368437634e+00 1.056983755346e+00 9.620719264173e-01 8.770792151243e-01 8.512027094340e-01 8.938267764892e-01 9.649099631615e-01 1.015237642614e+00 1.016453533876e+00 9.667333882884e-01 8.882193907789e-01 8.195611347895e-01 7.961384311649e-01 8.217014889558e-01 8.662848765284e-01 8.953974659965e-01 8.916185589057e-01 8.588395217549e-01 8.175305501243e-01 7.926479375081e-01 7.957990121433e-01 8.158841101679e-01 8.301596238280e-01 8.228964375473e-01
 7.898569065902e-01 7.876239013091e-01 7.855592444352e-01 7.838140853711e-01 7.822531855242e-01 7.805873477383e-01 7.786396127085e-01 7.764632540473e-01 7.742533782615e-01 7.722131348525e-01 7.704369554135e-01 7.688191730666e-01 7.670949915562e-01 7.650549490443e-01 7.627526006170e-01 7.604642562874e-01 7.584340056639e-01 7.566809985793e-01 7.550146581973e-01 7.531876637215e-01 7.510611571451e-01 7.487059199284e-01 7.463722531574e-01 7.442955114171e-01 7.424991809315e-01 7.407757497014e-01 7.388662619904e-01 7.366511874130e-01 7.342242622851e-01 7.318306851080e-01 7.297036720605e-01 7.278727247275e-01 7.261113775949e-01 7.241130892417e-01 7.217578593087e-01 7.192162287798e-01 7.167926922076e-01 7.146836142488e-01 7.128322308987e-01 7.109813583151e-01 7.088670698833e-01 7.064175110354e-01 7.038167883504e-01 7.013579866334e-01 6.992149329434e-01 6.973145030852e-01 6.953972265342e-01 6.932022569775e-01 6.906594446975e-01 6.879604921915e-01 6.854350935768e-01 6.832851423792e-01 6.813989830036e-01 6.794319752026e-01 6.770971204829e-01 6.744044581498e-01 6.716507140313e-01 6.691768565050e-01 6.670908440120e-01 6.651762009682e-01 6.630774366397e-01 6.605981302367e-01 6.578554994630e-01 6.551575644401e-01 6.527476850742e-01 6.506327288879e-01 6.486022346267e-01 6.463929533534e-01 6.438773249169e-01 6.411503506960e-01 6.384479629570e-01 6.359751703585e-01 6.337640437436e-01 6.316593742563e-01 6.294181593727e-01 6.268701781727e-01 6.240609860692e-01 6.212362137733e-01 6.186649764402e-01 6.164182935000e-01 6.143016205787e-01 6.119993113979e-01 6.093166904417e-01 6.063495440499e-01 6.034270398174e-01 6.008467460595e-01 5.986228314049e-01 5.964692578997e-01 5.940364876602e-01 5.911925675669e-01 5.881272830037e-01 5.852030641086e-01 5.826654376902e-01 5.804412449747e-01 5.782004904517e-01 5.756284686394e-01 5.726715233459e-01 5.695681944658e-01 5.666628101284e-01 5.641378961193e-01 5.618696750975e-01 5.595242313757e-01 5.568213764396e-01 5.537592949386e-01 5.506106782597e-01 5.477092500244e-01 5.451863686364e-01 5.428640787620e-01 5.403964537181e-01 5.375479497861e-01 5.343901282253e-01 5.312361176061e-01 5.283800237937e-01 5.258643255561e-01 5.234551583477e-01 5.208396377051e-01 5.178743357832e-01 5.146934236582e-01 5.115872237307e-01 5.087612625340e-01 5.061870604980e-01 5.036429718367e-01 5.008924741785e-01 4.978598535586e-01 4.946811573395e-01 4.915897720426e-01 4.887300207528e-01 4.860536766237e-01 4.833760301724e-01 4.805171261901e-01 4.774375624668e-01 4.742607402367e-01 4.711718474026e-01 4.682652666446e-01 4.654846820855e-01 4.626847446734e-01 4.597439438250e-01 4.566447049269e-01 4.534854849251e-01 4.503914232174e-01 4.474217135491e-01 4.445328352925e-01 4.416272235618e-01 4.386272206833e-01 4.355198773378e-01 4.323689926258e-01 4.292557474576e-01 4.262173562242e-01 4.232295404639e-01 4.202360012681e-01 4.171882410638e-01 4.140702233741e-01 4.109157635364e-01 4.077746189481e-01 4.046732341305e-01 4.016057001171e-01 3.985414411451e-01 3.954470623290e-01 3.923077793951e-01 3.891435482204e-01 3.859825586228e-01 3.828382727029e-01 3.797099114520e-01 3.765854032884e-01 3.734487393541e-01 3.702916418396e-01 3.671179658810e-01 3.639366634085e-01 3.607534587667e-01 3.575769856311e-01 3.544079361137e-01 3.512366685615e-01 3.480539180265e-01 3.448584487715e-01 3.416526312338e-01 3.384423915047e-01 3.352368429057e-01 3.320390673482e-01 3.288408748995e-01 3.256348071671e-01 3.224169201463e-01 3.191900648782e-01 3.159642843100e-01 3.127476757858e-01 3.095364876668e-01 3.063204032059e-01 3.030953957615e-01 2.998653459176e-01 2.966371289532e-01 2.934184466349e-01 2.902078296940e-01 2.869969738079e-01 2.837805592655e-01 2.805640539763e-01 2.773528493342e-01 2.741518860446e-01 2.709600843474e-01 2.677711911900e-01 2.645811301497e-01 2.613943795183e-01 2.582173363818e-01 2.550516201896e-01 2.518970663044e-01 2.487497914353e-01 2.456065920305e-01 2.424704891250e-01 2.393472903440e-01 2.362390740109e-01 2.331447667108e-01 2.300628401110e-01 2.269924338517e-01 2.239344005276e-01 2.208946199204e-01 2.178755381168e-01 2.148751440069e-01 2.118931587813e-01 2.089302592060e-01 2.059889159705e-01 2.030731241909e-01 2.001864087173e-01 1.973269269485e-01 1.944948328050e-01 1.916911567378e-01 1.889196859598e-01 1.861847784590e-01 1.834897259277e-01 1.808340571122e-01 1.782176052494e-01 1.756430823053e-01 1.731158357469e-01 1.706397933573e-01 1.682180859792e-01 1.658509818205e-01 1.635405338664e-01 1.612893425450e-01 1.591042867317e-01 1.569882200493e-01 1.549438848341e-01 1.529736039887e-01 1.510795778108e-01 1.492670220551e-01 1.475409191262e-01 1.459048204670e-01 1.443601000993e-01 1.429101649321e-01 1.415599396112e-01 1.403133239663e-01 1.391739040951e-01 1.381439009674e-01 1.372253105348e-01 1.364227264913e-01 1.357391995772e-01 1.351767421270e-01 1.347370855549e-01 1.344220369791e-01 1.342335424235e-01 1.341727201746e-01 1.342402934697e-01 1.344364387610e-01 1.347611883245e-01 1.352146150875e-01 1.357963056831e-01 1.365036573132e-01 1.373353687778e-01 1.382913838126e-01 1.393694543604e-01 1.405667073368e-01 1.418802799717e-01 1.433067234391e-01 1.448445637879e-01 1.464914139001e-01 1.482432728552e-01 1.500959362276e-01 1.520462297681e-01 1.540914814248e-01 1.562286980587e-01 1.584533999761e-01 1.607628027400e-01 1.631541462629e-01 1.656236428649e-01 1.681685429121e-01 1.707865230921e-01 1.734733403900e-01 1.762266603442e-01 1.790438645910e-01 1.819209122858e-01 1.848563168154e-01 1.878474324108e-01 1.908931739911e-01 1.939899180355e-01 1.971363115088e-01 2.003277504283e-01 2.035632847653e-01 2.068420228151e-01 2.101616600006e-01 2.135216700610e-01 2.169193822738e-01 2.203529445119e-01 2.238202220183e-01 2.273206696327e-01 2.308521858204e-01 2.344131160676e-01 2.380036154507e-01 2.416223714220e-01 2.452675772829e-01 2.489389701757e-01 2.526327538994e-01 2.563492580499e-01 2.600879827623e-01 2.638483105570e-01 2.676299636010e-01 2.714321827921e-01 2.752523244913e-01 2.790892259590e-01 2.829429805309e-01 2.868130866655e-01 2.906992661645e-01 2.946019767130e-01 2.985192942610e-01 3.024492479820e-01 3.063920350401e-01 3.103462564377e-01 3.143118428526e-01 3.182912931760e-01 3.222820912192e-01 3.262839764418e-01 3.302943877412e-01 3.343127852179e-01 3.383392164474e-01 3.423750098607e-01 3.464206306300e-01 3.504742335225e-01 3.545345968471e-01 3.586003513042e-01 3.626708293109e-01 3.667483120067e-01 3.708316993961e-01 3.749218943226e-01 3.790172577734e-01 3.831161571260e-01 3.872178422971e-01 3.913230151388e-01 3.954326831745e-01 3.995460813251e-01 4.036634548233e-01 4.077823031288e-01 4.119021965914e-01 4.160236427967e-01 4.201473223380e-01 4.242732669899e-01 4.284006697041e-01 4.325282498727e-01 4.366565013860e-01 4.407838371474e-01 4.449115561759e-01 4.490395379018e-01 4.531669672418e-01 4.572939751183e-01 4.614193739951e-01 4.655432786730e-01 4.696651262668e-01 4.737858091154e-01 4.779039046179e-01 4.820199451934e-01 4.861329481239e-01 4.902428698838e-01 4.943497736618e-01 4.984539463868e-01 5.025536118744e-01 5.066492718342e-01 5.107400739647e-01 5.148272279662e-01 5.189097056796e-01 5.229870762147e-01 5.270591001515e-01 5.311250487559e-01 5.351853164343e-01 5.392395740487e-01 5.432886963598e-01 5.473304746327e-01 5.513650734584e-01 5.553923471411e-01 5.594132437618e-01 5.634266180623e-01 5.674328953643e-01 5.714306081424e-01 5.754204024818e-01 5.794013060719e-01 5.833738991215e-01 5.873376050683e-01 5.912930543790e-01 5.952384627860e-01 5.991744801786e-01 6.031005110011e-01 6.070157823487e-01 6.109212725020e-01 6.148160029857e-01 6.187008756675e-01 6.225739985779e-01 6.264353840086e-01 6.302858849697e-01 6.341244277005e-01 6.379505497374e-01 6.417644810728e-01 6.455665469708e-01 6.493555201741e-01 6.531311236206e-01 6.568934653717e-01 6.606425638784e-01 6.643779021847e-01 6.680990889384e-01 6.718056440079e-01 6.754978498259e-01 6.791753770141e-01 6.828381254691e-01 6.864855675087e-01 6.901170386669e-01 6.937329792714e-01 6.973321292837e-01 7.009155303390e-01 7.044823892476e-01 7.080322177565e-01 7.115646139543e-01 7.150796681782e-01 7.185774481385e-01 7.220576196234e-01 7.255193311184e-01 7.289626435865e-01 7.323879278414e-01 7.357935349264e-01 7.391804158693e-01 7.425481423204e-01 7.458959036458e-01 7.492235907682e-01 7.525314443678e-01 7.558182414895e-01 7.590850776439e-01 7.623300836398e-01 7.655548121494e-01 7.687569817064e-01 7.719376993167e-01 7.750964349930e-01 7.782330810391e-01 7.813470257877e-01 7.844379103577e-01 7.875056714290e-01 7.905497607265e-01 7.935707203316e-01 7.965670308006e-01 7.995392628011e-01 8.024865609499e-01 8.054096767088e-01 8.083077602645e-01 8.111804376216e-01 8.140277228286e-01 8.168488430015e-01 8.196434314557e-01 8.224124235913e-01 8.251543973235e-01 8.278689185233e-01 8.305564404692e-01 8.332167144767e-01 8.358487694065e-01 8.384526053150e-01 8.410281242992e-01 8.435751119017e-01 8.460935166043e-01 8.485820025070e-01 8.510417031982e-01 8.534709144562e-01 8.558708504416e-01 8.582401561207e-01 8.605786351271e-01 8.628869129066e-01 8.651629858452e-01 8.674080263879e-01 8.696218066294e-01 8.718029598128e-01 8.739520562830e-01 8.760681170428e-01 8.781513249942e-01 8.802023614889e-01 8.822188242495e-01 8.842023016814e-01 8.861515887754e-01 8.880665930790e-01 8.899471806421e-01 8.917925674803e-01 8.936033593440e-01 8.953782730187e-01 8.971177205306e-01 8.988216106938e-01 9.004883515018e-01 9.021191697436e-01 9.037136293315e-01 9.052700961321e-01 9.067902732452e-01 9.082722387029e-01 9.097164450392e-01 9.111227278793e-01 9.124897571440e-01 9.138193627518e-01 9.151093778737e-01 9.163598851247e-01 9.175720872378e-01 9.187424010115e-01 9.198738448760e-01 9.209652678775e-01 9.220151713340e-01 9.230259574777e-01 9.239937947111e-01 9.249211206809e-01 9.258067425777e-01 9.266506701941e-01 9.274526551271e-01 9.282124892523e-01 9.289283625831e-01 9.296022275993e-01 9.302324812234e-01 9.308198648067e-01 9.313635196679e-01 9.318621664991e-01 9.323183898770e-01 9.327293385594e-01 9.330951768996e-01 9.334169654930e-01 9.336929789165e-01 9.339245572861e-01 9.341098667606e-01 9.342494860608e-01 9.343430165368e-01 9.343898989184e-01 9.343908630587e-01 9.343446884473e-01 9.342513566108e-01 9.341109958175e-01 9.339231713088e-01 9.336876779198e-01 9.334047483155e-01 9.330733406935e-01 9.326942464527e-01 9.322661731991e-01 9.317894270730e-01 9.312636258230e-01 9.306886551657e-01 9.300653715743e-01 9.293913674966e-01 9.286686729613e-01 9.278952117808e-01 9.270725019605e-01 9.261994376285e-01 9.252758376420e-01 9.243018865455e-01 9.232774954594e-01 9.222018584814e-01 9.210756601366e-01 9.198985457023e-01 9.186698286045e-01 9.173895836341e-01 9.160576670739e-01 9.146740423387e-01 9.132385008644e-01 9.117508558915e-01 9.102116530484e-01 9.086197475953e-01 9.069761047760e-01 9.052794524714e-01 9.035306425642e-01 9.017292638598e-01 8.998745904928e-01 8.979675554456e-01 8.960076741684e-01 8.939945960279e-01 8.919287720922e-01 8.898095763362e-01 8.876368209044e-01 8.854115658209e-01 8.831328359730e-01 8.808011438051e-01 8.784153432557e-01 8.759772661715e-01 8.734851425051e-01 8.709397275689e-01 8.683412289433e-01 8.656888031072e-01 8.629833390268e-01 8.602240675096e-01 8.574122028024e-01 8.545465794404e-01 8.516277881346e-01 8.486558857536e-01 8.456305522914e-01 8.425532435109e-01 8.394219587118e-01 8.362377478150e-01 8.330012152268e-01 8.297118435822e-01 8.263700275536e-01 8.229758863995e-01 8.195285387258e-01 8.160298797508e-01 8.124788529711e-01 8.088762385837e-01 8.052216105012e-01 8.015152265844e-01 7.977578790766e-01 7.939498186344e-01 7.900902680586e-01 7.861806181068e-01 7.822204502801e-01 7.782103817452e-01 7.741502702056e-01 7.700406386308e-01 7.658818738791e-01 7.616735857572e-01 7.574179042921e-01 7.531129858554e-01 7.487610190116e-01 7.443609989720e-01 7.399140889695e-01 7.354208990831e-01 7.308806563111e-01 7.262950600030e-01 7.216641199533e-01 7.169883578391e-01 7.122688774468e-01 7.075043839162e-01 7.026975066344e-01 6.978477740206e-01 6.929555614961e-01 6.880227290706e-01 6.830479884175e-01 6.780340688411e-01 6.729798219404e-01 6.678874652518e-01 6.627568352455e-01 6.575885885930e-01 6.523848378805e-01 6.471447070557e-01 6.418703669687e-01 6.365618678834e-01 6.312196963630e-01 6.258463699929e-01 6.204413931139e-01 6.150068949809e-01 6.095427910932e-01 6.040508842966e-01 5.985333605611e-01 5.929888409234e-01 5.874216096156e-01 5.818301501422e-01 5.762170714071e-01 5.705840851115e-01 5.649313063950e-01 5.592627021896e-01 5.535765810083e-01 5.478768020669e-01 5.421641931156e-01 5.364401815241e-01 5.307080344403e-01 5.249671126457e-01 5.192223957885e-01 5.134731697690e-01 5.077226040749e-01 5.019735243855e-01 4.962264803314e-01 4.904864027575e-01 4.847519377491e-01 4.790289038860e-01 4.733191569704e-01 4.676234023424e-01 4.619482987516e-01 4.562921391209e-01 4.506624192515e-01 4.450587754644e-01 4.394865343339e-01 4.339497369290e-01 4.284483891666e-01 4.229908148378e-01 4.175770919083e-01 4.122133576264e-01 4.069038262858e-01 4.016494931082e-01 3.964612473516e-01 3.913355623030e-01 3.862851582492e-01 3.813094185830e-01 3.764144022737e-01 3.716090643175e-01 3.668915192657e-01 3.622762156739e-01 3.577605240875e-01 3.533556399176e-01 3.490662949026e-01 3.448947542119e-01 3.408551635821e-01 3.369432360699e-01 3.331757532029e-01 3.295516643878e-01 3.260788604724e-01 3.227671663376e-01 3.196138603963e-01 3.166384935039e-01 3.138323701805e-01 3.112121785168e-01 3.087785967428e-01 3.065349192278e-01 3.044942985227e-01 3.026478436779e-01 3.010159903609e-01 2.995869377944e-01 2.983739033660e-01 2.973777722710e-01 2.965940623873e-01 2.960370732413e-01 2.956912527336e-01 2.955739359851e-01 2.956712340775e-01 2.959886977232e-01 2.965277569865e-01 2.972734046896e-01 2.982430734209e-01 2.994104162397e-01 3.007922009646e-01 3.023708358338e-01 3.041444613093e-01 3.061162985457e-01 3.082627952025e-01 3.106016817325e-01 3.131031139285e-01 3.157787924759e-01 3.186148168895e-01 3.215985850717e-01 3.247412204429e-01 3.280104347302e-01 3.314272251283e-01 3.349601346626e-01 3.386171539329e-01 3.423902846573e-01 3.462603279158e-01 3.502437332125e-01 3.543051523213e-01 3.584656760551e-01 3.626993778795e-01 3.670062728305e-01 3.713893538952e-01 3.758217735434e-01 3.803244014664e-01 3.848653421774e-01 3.894600759312e-01 3.940941066308e-01 3.987552339682e-01 4.034589551308e-01 4.081735966056e-01 4.129213165608e-01 4.176760830498e-01 4.224435050756e-01 4.272233753572e-01 4.319952702459e-01 4.367789632639e-01 4.415459256655e-01 4.463110823660e-01 4.510622237490e-01 4.557922019941e-01 4.605119082393e-01 4.651972563822e-01 4.698662108590e-01 4.744993293046e-01 4.790999578399e-01 4.836709447009e-01 4.881928116059e-01 4.926841015348e-01 4.971216940263e-01 5.015172884659e-01 5.058643672683e-01 5.101525847257e-01 5.143957189686e-01 5.185713441899e-01 5.226966129751e-01 5.267550646544e-01 5.307496386338e-01 5.346825741643e-01 5.385383251308e-01 5.423335306853e-01 5.460486308462e-01 5.496938546223e-01 5.532622777017e-01 5.567485570038e-01 5.601625193423e-01 5.634870862247e-01 5.667344591698e-01 5.698928911990e-01 5.729661447194e-01 5.759538053368e-01 5.788470737257e-01 5.816546632737e-01 5.843653154024e-01 5.869851278394e-01 5.895096196632e-01 5.919360952046e-01 5.942676449621e-01 5.964981221148e-01 5.986319280255e-01 6.006634153869e-01 6.025934893987e-01 6.044223062385e-01 6.061466329559e-01 6.077676176890e-01 6.092837894192e-01 6.106946579641e-01 6.119979702497e-01 6.131964144252e-01 6.142864809440e-01 6.152700482954e-01 6.161440640553e-01 6.169105378826e-01 6.175699242959e-01 6.181180781056e-01 6.185612242871e-01 6.188916184180e-01 6.191164385421e-01 6.192319991216e-01 6.192370336513e-01 6.191380066214e-01 6.189262131375e-01 6.186124674142e-01 6.181884898999e-01 6.176579738690e-01 6.170268383229e-01 6.162844642314e-01 6.154463847628e-01 6.144985033909e-01 6.134529992145e-01 6.123085344400e-01 6.110602016045e-01 6.097216507948e-01 6.082789023462e-01 6.067493754830e-01 6.051232511552e-01 6.034050163282e-01 6.016045668345e-01 5.997092825975e-01 5.977382717481e-01 5.956794401138e-01 5.935442489174e-01 5.913345344788e-01 5.890449197774e-01 5.866940688399e-01 5.842675311812e-01 5.817823186510e-01 5.792350891230e-01 5.766276972429e-01 5.739744662501e-01 5.712631932774e-01 5.685149270679e-01 5.657215548696e-01 5.628917780639e-01 5.600360698450e-01 5.571459047544e-01 5.542428016905e-01 5.513176667037e-01 5.483838979610e-01 5.454481017791e-01 5.425069852688e-01 5.395803709856e-01 5.366600913177e-01 5.337627464740e-01 5.308930197839e-01 5.280507565625e-01 5.252558780537e-01 5.225018966423e-01 5.198055382502e-01 5.171718987873e-01 5.146024369866e-01 5.121175622431e-01 5.097100113630e-01 5.073988190952e-01 5.051891289314e-01 5.030819625166e-01 5.010989259238e-01 4.992301593364e-01 4.974999180325e-01 4.959080434378e-01 4.944584277610e-01 4.931724241905e-01 4.920377985777e-01 4.910812478717e-01 4.902959438549e-01 4.896902961162e-01 4.892812587862e-01 4.890551826991e-01 4.890393740021e-01 4.892202959901e-01 4.896122085869e-01 4.902224751662e-01 4.910373896651e-01 4.920864578195e-01 4.933452614420e-01 4.948355252653e-01 4.965508485348e-01 4.984835167457e-01 5.006573572153e-01 5.030411557404e-01 5.056609580705e-01 5.084992982956e-01 5.115553533558e-01 5.148402644326e-01 5.183250763935e-01 5.220365316341e-01 5.259456343770e-01 5.300600230626e-01 5.343786769956e-01 5.388780124752e-01 5.435803795757e-01 5.484512660260e-01 5.535032290848e-01 5.587265099237e-01 5.641037226757e-01 5.696482796248e-01 5.753291315623e-01 5.811595593047e-01 5.871228358006e-01 5.932078647677e-01 5.994207386915e-01 6.057368557490e-01 6.121647233669e-01 6.186868176901e-01 6.252968900165e-01 6.319945227000e-01 6.387601713290e-01 6.455979600849e-01 6.524942148191e-01 6.594406198500e-01 6.664372844980e-01 6.734660463747e-01 6.805289178413e-01 6.876169582114e-01 6.947171147603e-01 7.018339682971e-01 7.089481735683e-01 7.160611026887e-01 7.231670726599e-01 7.302489488334e-01 7.373175776237e-01 7.443484868909e-01 7.513465722265e-01 7.583066030532e-01 7.652089893141e-01 7.720699064879e-01 7.788608563528e-01 7.855914756617e-01 7.922533535316e-01 7.988290783044e-01 8.053365083018e-01 8.117437625169e-01 8.180667564447e-01 8.242909791748e-01 8.304058673199e-01 8.364253609211e-01 8.423184409136e-01 8.481052894399e-01 8.537655152288e-01 8.592965753710e-01 8.647061640179e-01 8.699675155519e-01 8.751024669468e-01 8.800874015803e-01 8.849248614727e-01 8.896170641490e-01 8.941458145950e-01 8.985262649836e-01 9.027379804228e-01 9.067868047206e-01 9.106702258913e-01 9.143772864214e-01 9.179152830092e-01 9.212722104502e-01 9.244528271442e-01 9.274499766631e-01 9.302633549949e-01 9.328911770525e-01 9.353293648655e-01 9.375799924379e-01 9.396364145879e-01 9.415036345795e-01 9.431731211460e-01 9.446506169606e-01 9.459307204708e-01 9.470139584986e-01 9.479047760201e-01 9.485923273175e-01 9.490904514023e-01 9.493892400793e-01 9.494930320329e-01 9.494067622833e-01 9.491215416733e-01 9.486537717732e-01 9.479914324366e-01 9.471452642232e-01 9.461175714890e-01 9.449048924810e-01 9.435214669856e-01 9.419609786619e-01 9.402341290346e-01 9.383444464849e-01 9.362932306030e-01 9.340934305240e-01 9.317438784476e-01 9.292566441092e-01 9.266354839571e-01 9.238891499841e-01 9.210265234790e-01 9.180541757391e-01 9.149836442621e-01 9.118219846527e-01 9.085831117161e-01 9.052718470396e-01 9.019061705882e-01 8.984925828483e-01 8.950450279030e-01 8.915788701606e-01 8.881007930660e-01 8.846335394998e-01 8.811820703872e-01 8.777660355379e-01 8.744009098180e-01 8.710952941629e-01 8.678743511594e-01 8.647443660869e-01 8.617267530829e-01 8.588364671184e-01 8.560848459569e-01 8.534947222482e-01 8.510758413848e-01 8.488459756945e-01 8.468193982414e-01 8.450096899712e-01 8.434321110479e-01 8.420987889373e-01 8.410215740524e-01 8.402122618574e-01 8.396812679361e-01 8.394373782934e-01 8.394905940693e-01 8.398429800066e-01 8.405044747317e-01 8.414771720712e-01 8.427607888192e-01 8.443623960909e-01 8.462724418859e-01 8.484962926811e-01 8.510239227824e-01 8.538515492510e-01 8.569738418306e-01 8.603745625216e-01 8.640521216968e-01 8.679858799360e-01 8.721677592271e-01 8.765801413003e-01 8.812041148349e-01 8.860299540799e-01 8.910279138174e-01 8.961876952479e-01 9.014836181785e-01 9.068945682416e-01 9.124024923442e-01 9.179776429790e-01 9.236050519455e-01 9.292557675158e-01 9.349087860820e-01 9.405407722352e-01 9.461266585152e-01 9.516456062905e-01 9.570717189262e-01 9.623857832046e-01 9.675616973942e-01 9.725819495325e-01 9.774230275765e-01 9.820651170141e-01 9.864920403647e-01 9.906793787410e-01 9.946170912526e-01 9.982844911051e-01 1.001667949112e+00 1.004756287410e+00 1.007532412109e+00 1.009992719606e+00 1.012121236242e+00 1.013916138455e+00 1.015369008600e+00 1.016476311043e+00 1.017237227289e+00 1.017649331223e+00 1.017719450814e+00 1.017444533445e+00 1.016836876704e+00 1.015902235395e+00 1.014648399455e+00 1.013094095034e+00 1.011245946246e+00 1.009128773645e+00 1.006754853438e+00 1.004148001652e+00 1.001331877258e+00 9.983273977033e-01 9.951686967288e-01 9.918741826970e-01 9.884839631860e-01 9.850239340410e-01 9.815253399259e-01 9.780288276793e-01 9.745586245871e-01 9.711601410016e-01 9.678604890051e-01 9.646964180065e-01 9.617061243918e-01 9.589138599256e-01 9.563629792485e-01 9.540719954455e-01 9.520777832219e-01 9.504010038116e-01 9.490654232854e-01 9.480927791535e-01 9.474919524769e-01 9.472874540411e-01 9.474734723911e-01 9.480643377445e-01 9.490572108226e-01 9.504425293877e-01 9.522224199915e-01 9.543731173234e-01 9.568864343694e-01 9.597404166033e-01 9.629086246764e-01 9.663710716194e-01 9.700935650308e-01 9.740501036423e-01 9.782037416033e-01 9.825259594605e-01 9.869780479274e-01 9.915281653177e-01 9.961422817094e-01 1.000784478875e+00 1.005425512117e+00 1.010031492379e+00 1.014576099684e+00 1.019029281772e+00 1.023368401286e+00 1.027573936828e+00 1.031621204043e+00 1.035503377070e+00 1.039198042106e+00 1.042704419818e+00 1.046013907124e+00 1.049120658794e+00 1.052035066496e+00 1.054746996418e+00 1.057277235299e+00 1.059626132525e+00 1.061805976910e+00 1.063838745185e+00 1.065726270426e+00 1.067499496461e+00 1.069164817680e+00 1.070745320000e+00 1.072260060664e+00 1.073718479506e+00 1.075147327845e+00 1.076549633128e+00 1.077945810824e+00 1.079341364580e+00 1.080741961097e+00 1.082156515234e+00 1.083576584637e+00 1.085010002958e+00 1.086440550317e+00 1.087862056727e+00 1.089262889732e+00 1.090620946390e+00 1.091923516652e+00 1.093140062129e+00 1.094256236358e+00 1.095240229513e+00 1.096066725747e+00 1.096715483263e+00 1.097151899710e+00 1.097361603716e+00 1.097314485832e+00 1.096996756754e+00 1.096391282678e+00 1.095484584316e+00 1.094275874645e+00 1.092754282362e+00 1.090934102442e+00 1.088818372642e+00 1.086426042317e+00 1.083782733692e+00 1.080910483397e+00 1.077856184563e+00 1.074649098745e+00 1.071345040089e+00 1.067991682366e+00 1.064642650887e+00 1.061363563054e+00 1.058203352443e+00 1.055234632469e+00 1.052508839962e+00 1.050085199537e+00 1.048022220089e+00 1.046361615170e+00 1.045153206438e+00 1.044425834387e+00 1.044210486489e+00 1.044520653891e+00 1.045365459961e+00 1.046742571884e+00 1.048635054468e+00 1.051026029571e+00 1.053877605936e+00 1.057154237979e+00 1.060808010345e+00 1.064785019939e+00 1.069032543749e+00 1.073486587109e+00 1.078092782795e+00 1.082785015222e+00 1.087509871703e+00 1.092210492472e+00 1.096831299314e+00 1.101332870635e+00 1.105663859835e+00 1.109796236600e+00 1.113692430194e+00 1.117330087541e+00 1.120691194821e+00 1.123750818446e+00 1.126511578523e+00 1.128951330620e+00 1.131073949157e+00 1.132872836421e+00 1.134342379845e+00 1.135486458696e+00 1.136293623962e+00 1.136769258816e+00 1.136901862227e+00 1.136690296772e+00 1.136128696478e+00 1.135206012100e+00 1.133927173167e+00 1.132275754347e+00 1.130261812327e+00 1.127883809835e+00 1.125147300376e+00 1.122076854304e+00 1.118680273843e+00 1.115001274385e+00 1.111068162291e+00 1.106932701928e+00 1.102652659009e+00 1.098281408346e+00 1.093900212010e+00 1.089565804229e+00 1.085363831931e+00 1.081357960651e+00 1.077610066849e+00 1.074187405057e+00 1.071117623253e+00 1.068446008242e+00 1.066168516281e+00 1.064283339425e+00 1.062763597022e+00 1.061547526654e+00 1.060585708910e+00 1.059778841948e+00 1.059044404044e+00 1.058275628438e+00 1.057367207576e+00 1.056232837646e+00 1.054766837796e+00 1.052912273582e+00 1.050603749551e+00 1.047815149823e+00 1.044547113415e+00 1.040810730949e+00 1.036669862139e+00 1.032186863953e+00 1.027465075451e+00 1.022609212856e+00 1.017736164898e+00 1.012968811735e+00 1.008402255884e+00 1.004136681306e+00 1.000223786957e+00 9.966977115228e-01 9.935451993992e-01 9.907120230243e-01 9.881204344080e-01 9.856335331451e-01 9.831163133844e-01 9.803937097143e-01 9.772999481872e-01 9.736771054081e-01 9.693705392995e-01 9.642849440815e-01 9.583343974719e-01 9.515077268035e-01 9.444293883243e-01 9.350545678107e-01 9.248968408477e-01 9.156881775049e-01 9.085215688819e-01 9.033177773232e-01 8.989018743728e-01 8.936710958565e-01 8.865148020381e-01 8.774412878119e-01 8.676345677663e-01 8.589427904081e-01 8.529625501619e-01 8.501960513997e-01 8.498109912137e-01 8.501207983200e-01 8.494823248811e-01 8.471605609480e-01 8.437165583970e-01 8.406996093391e-01 8.398129803433e-01 8.420013134033e-01 8.468857870117e-01 8.529314541977e-01 8.582753220208e-01 8.616704103504e-01 8.630862024419e-01 8.637201207815e-01 8.653816563103e-01 8.695081222258e-01 8.763882397609e-01 8.850025792401e-01 8.935362217571e-01 9.003175836807e-01 9.046642279167e-01 9.071737126893e-01 9.093961537283e-01 9.130262968119e-01 9.189725397322e-01 9.268199363679e-01 9.350317663837e-01 9.417134910287e-01 9.455241786128e-01 9.463181481797e-01 9.451942278553e-01 9.439104485792e-01 9.439903571740e-01 9.459325045571e-01 9.489205082732e-01 9.512586101365e-01 9.512722460263e-01 9.481529750357e-01 9.423749706171e-01 9.355071140464e-01 9.294608266525e-01 9.255162457103e-01 9.236815830030e-01 9.227013283936e-01 9.207211949873e-01 9.162639577093e-01 9.090045475056e-01 8.999404057540e-01 8.909304657552e-01 8.837955029571e-01 8.793801780434e-01 8.771244608550e-01 8.754244574539e-01 8.725344960433e-01 8.675334811111e-01 8.608786181155e-01 8.542628260181e-01 8.498120529195e-01 8.490307809489e-01 8.520205805984e-01 8.574309950806e-01 8.632102439608e-01 8.676803950393e-01 8.703411876574e-01 8.720516445482e-01 8.745268519735e-01 8.793468777799e-01 8.870281488349e-01 8.966957673234e-01 9.065011901827e-01 9.145696793746e-01 9.199729000517e-01 9.232106590039e-01 9.260087332190e-01 9.305262892128e-01 9.383221229934e-01 9.495810398918e-01 9.630991897325e-01 9.769907782553e-01 9.896627804397e-01 1.000579420898e+00 1.010457379304e+00 1.020780616517e+00 1.032906491825e+00 1.047276262641e+00 1.063087697554e+00 1.078641892297e+00 1.092227454348e+00 1.103123117158e+00 1.112599239216e+00 1.113749845535e+00 1.058978881633e+00 1.009930531222e+00 9.418060654782e-01 9.014414823399e-01 9.194830809317e-01 9.820464781931e-01 1.046964018346e+00 1.078796350062e+00 1.065439661626e+00 1.019782249945e+00 9.734254647511e-01 9.595391688665e-01 9.879824510389e-01 1.037337492354e+00 1.074911001303e+00 1.079178448490e+00 1.049060146828e+00 1.002953434068e+00 9.689154113071e-01 9.659458067474e-01 9.881387162697e-01 1.010137915335e+00 1.007441445921e+00 9.719698399378e-01 9.176535098875e-01 8.760115596057e-01 8.770033829774e-01 9.217954445848e-01 9.799199454190e-01 1.014518778383e+00 1.003760710851e+00 9.491890093987e-01 8.769105630855e-01 8.300769954494e-01 8.418060111846e-01 9.030831635043e-01 9.723777653666e-01 1.011251941339e+00 1.003460959435e+00 9.582031369122e-01 9.059143509181e-01 8.830720670381e-01 9.045755276787e-01 9.497137752668e-01 9.820587833179e-01 9.764425598316e-01 9.316589594171e-01 8.721231823108e-01 8.381086483812e-01 8.569253693222e-01 9.150065605710e-01 9.708725221230e-01 9.884845738647e-01 9.553038420623e-01 8.873850583421e-01 8.271244385431e-01 8.224328130477e-01 8.833071878482e-01 9.700157800166e-01 1.032407826025e+00 1.040520134167e+00 9.928602631867e-01 9.171548412963e-01 8.636909946232e-01 8.762548930470e-01 9.499720627010e-01 1.037091132273e+00 1.089938088170e+00 1.084080926988e+00 1.022472730435e+00 9.340164994543e-01 8.659827216385e-01 8.582058611221e-01 9.074168076498e-01 9.717903893278e-01 1.009187953091e+00 9.991094429477e-01 9.456556674454e-01 8.738214539628e-01 8.194878067541e-01 8.081602912022e-01 8.342833545962e-01 8.685909829812e-01 8.839362267765e-01 8.703760345572e-01 8.366531160968e-01 8.035995561079e-01 7.904657782721e-01 8.000336572549e-01 8.168778358007e-01 8.211737032697e-01 8.035953977063e-01
 8.224077338110e-01 8.202330655257e-01 8.182397522536e-01 8.165801761516e-01 8.151081760205e-01 8.135246721227e-01 8.116507205611e-01 8.095400949973e-01 8.073931290563e-01 8.054231750674e-01 8.037302762650e-01 8.022027741006e-01 8.005611924770e-01 7.985909766589e-01 7.963524187086e-01 7.941307089794e-01 7.921747509576e-01 7.905048667575e-01 7.889267710107e-01 7.871820818663e-01 7.851244360093e-01 7.828302472708e-01 7.805620853365e-01 7.785643163440e-01 7.768544430105e-01 7.752173696839e-01 7.733870285369e-01 7.712421235989e-01 7.688793235996e-01 7.665526813097e-01 7.645035364097e-01 7.627598855318e-01 7.610853024623e-01 7.591645056212e-01 7.568775084469e-01 7.544001554544e-01 7.520456400318e-01 7.500153531856e-01 7.482504489803e-01 7.464859978170e-01 7.444467676185e-01 7.420623663569e-01 7.395256484098e-01 7.371388463306e-01 7.350771198852e-01 7.332619565139e-01 7.314266366257e-01 7.293053775550e-01 7.268283901672e-01 7.241934392618e-01 7.217395199004e-01 7.196691293808e-01 7.178659557535e-01 7.159781925402e-01 7.137151964711e-01 7.110873463261e-01 7.083962777552e-01 7.059909855884e-01 7.039825075270e-01 7.021502997136e-01 7.001295612708e-01 6.977192986513e-01 6.950384408943e-01 6.924018204144e-01 6.900612833528e-01 6.880254495037e-01 6.860778965568e-01 6.839450415732e-01 6.814952143122e-01 6.788287508342e-01 6.761911195485e-01 6.737910760498e-01 6.716600316955e-01 6.696369383281e-01 6.674698441111e-01 6.649879481188e-01 6.622404303962e-01 6.594821498317e-01 6.569840605890e-01 6.548156278684e-01 6.527776200343e-01 6.505488531946e-01 6.479325969994e-01 6.450267150583e-01 6.421669517931e-01 6.396560830252e-01 6.375088422790e-01 6.354337417219e-01 6.330739789466e-01 6.302934188621e-01 6.272842771947e-01 6.244183568622e-01 6.219490209426e-01 6.198036391438e-01 6.176421398145e-01 6.151406197717e-01 6.122413032221e-01 6.091893032822e-01 6.063418322971e-01 6.038891551573e-01 6.017028502733e-01 5.994348415537e-01 5.967955763654e-01 5.937839905126e-01 5.906853176518e-01 5.878456603013e-01 5.853989440131e-01 5.831571024338e-01 5.807589351287e-01 5.779652630024e-01 5.748539948442e-01 5.717524454084e-01 5.689622591272e-01 5.665217275097e-01 5.641859094925e-01 5.616316276199e-01 5.587158601390e-01 5.555820826307e-01 5.525313844559e-01 5.497713864084e-01 5.472680507389e-01 5.447902090380e-01 5.420951300269e-01 5.391098059657e-01 5.359789608983e-01 5.329432869743e-01 5.301462774826e-01 5.275354954678e-01 5.249169345449e-01 5.221086206298e-01 5.190740022765e-01 5.159445695511e-01 5.129092402960e-01 5.100609664083e-01 5.073388062175e-01 5.045914656464e-01 5.016968462486e-01 4.986417579447e-01 4.955276699012e-01 4.924839892879e-01 4.895663852192e-01 4.867276665822e-01 4.838693709049e-01 4.809119292808e-01 4.778453696250e-01 4.747362256549e-01 4.716671619990e-01 4.686727539827e-01 4.657286034851e-01 4.627762512841e-01 4.597660265915e-01 4.566840960080e-01 4.535659079108e-01 4.504614592037e-01 4.473974180603e-01 4.443652271181e-01 4.413347246682e-01 4.382709246537e-01 4.351615057850e-01 4.320263965574e-01 4.288941208773e-01 4.257775667092e-01 4.226755464914e-01 4.195759317067e-01 4.164620639539e-01 4.133264546161e-01 4.101731392702e-01 4.070100718600e-01 4.038442314338e-01 4.006839068069e-01 3.975290372581e-01 3.943696905373e-01 3.911968493894e-01 3.880096857129e-01 3.848098605305e-01 3.816042049602e-01 3.784019489294e-01 3.752046454109e-01 3.720044911309e-01 3.687940609828e-01 3.655688209875e-01 3.623322678712e-01 3.590948509540e-01 3.558648850486e-01 3.526364718624e-01 3.494000149742e-01 3.461510153489e-01 3.428939863085e-01 3.396365222973e-01 3.363854777088e-01 3.331391818067e-01 3.298872778839e-01 3.266261961161e-01 3.233613966152e-01 3.200986060335e-01 3.168420313449e-01 3.135897974890e-01 3.103351759524e-01 3.070740267447e-01 3.038116627475e-01 3.005537781193e-01 2.973025018036e-01 2.940562374526e-01 2.908100016105e-01 2.875614102341e-01 2.843133275019e-01 2.810717520150e-01 2.778377954276e-01 2.746096827831e-01 2.713854609106e-01 2.681636808279e-01 2.649457592107e-01 2.617369270627e-01 2.585386777663e-01 2.553486275844e-01 2.521659006208e-01 2.489903805121e-01 2.458240214179e-01 2.426712115517e-01 2.395337986783e-01 2.364096814632e-01 2.332969671110e-01 2.301972137378e-01 2.271131378394e-01 2.240482642216e-01 2.210057932229e-01 2.179831540705e-01 2.149788067668e-01 2.119952437604e-01 2.090367798250e-01 2.061065212149e-01 2.032061623190e-01 2.003358042247e-01 1.974933441106e-01 1.946834069679e-01 1.919104643771e-01 1.891767804659e-01 1.864838697044e-01 1.838318098678e-01 1.812219390080e-01 1.786587982701e-01 1.761471518654e-01 1.736890861541e-01 1.712840723270e-01 1.689356569337e-01 1.666471445879e-01 1.644240796754e-01 1.622693840006e-01 1.601838986963e-01 1.581707352437e-01 1.562339505720e-01 1.543794097607e-01 1.526105654548e-01 1.509290686270e-01 1.493384917344e-01 1.478433319093e-01 1.464475059074e-01 1.451544489282e-01 1.439673389498e-01 1.428885252184e-01 1.419223494428e-01 1.410717875532e-01 1.403388813920e-01 1.397257260074e-01 1.392345365351e-01 1.388681884640e-01 1.386284882754e-01 1.385161307672e-01 1.385308900931e-01 1.386741589988e-01 1.389465248544e-01 1.393479053764e-01 1.398781205349e-01 1.405345968362e-01 1.413166950687e-01 1.422240690403e-01 1.432542381932e-01 1.444043328564e-01 1.456722021130e-01 1.470553376708e-01 1.485514785082e-01 1.501581007006e-01 1.518712632455e-01 1.536886417911e-01 1.556063348926e-01 1.576206231353e-01 1.597285600261e-01 1.619270774513e-01 1.642136453379e-01 1.665849127056e-01 1.690367260945e-01 1.715661478693e-01 1.741689525173e-01 1.768436264909e-01 1.795871541032e-01 1.823973376608e-01 1.852708991546e-01 1.882053026241e-01 1.911974352036e-01 1.942445443463e-01 1.973444054685e-01 2.004952518287e-01 2.036944383710e-01 2.069405470944e-01 2.102322559238e-01 2.135665901566e-01 2.169405701391e-01 2.203529334121e-01 2.238020108880e-01 2.272876515108e-01 2.308088485036e-01 2.343631357980e-01 2.379483192338e-01 2.415625746357e-01 2.452048597060e-01 2.488745563079e-01 2.525712489139e-01 2.562942362595e-01 2.600416180090e-01 2.638118616258e-01 2.676029928261e-01 2.714144345373e-01 2.752462252678e-01 2.790985541808e-01 2.829708258712e-01 2.868610960140e-01 2.907676185559e-01 2.946884597703e-01 2.986237917594e-01 3.025753388175e-01 3.065425709722e-01 3.105241536463e-01 3.145178160258e-01 3.185221652191e-01 3.225374887191e-01 3.265639452093e-01 3.306027163971e-01 3.346522371224e-01 3.387115854958e-01 3.427794583810e-01 3.468541899339e-01 3.509369486543e-01 3.550284644228e-01 3.591281803813e-01 3.632357961625e-01 3.673483376045e-01 3.714660876348e-01 3.755893383634e-01 3.797183091287e-01 3.838531166041e-01 3.879926169526e-01 3.921360764980e-01 3.962830476766e-01 4.004330115628e-01 4.045862214383e-01 4.087429700227e-01 4.129022410019e-01 4.170637456426e-01 4.212267532067e-01 4.253913844117e-01 4.295565205684e-01 4.337237353855e-01 4.378909048300e-01 4.420584660909e-01 4.462261501084e-01 4.503929371861e-01 4.545600060126e-01 4.587261106144e-01 4.628911669300e-01 4.670541012642e-01 4.712149092678e-01 4.753742220893e-01 4.795311712922e-01 4.836863603131e-01 4.878377042665e-01 4.919854866938e-01 4.961300046134e-01 5.002709870765e-01 5.044087153851e-01 5.085414207055e-01 5.126695073312e-01 5.167922983448e-01 5.209109338783e-01 5.250248257974e-01 5.291322973393e-01 5.332353075760e-01 5.373311265964e-01 5.414207613210e-01 5.455040709068e-01 5.495803734124e-01 5.536505040874e-01 5.577129122459e-01 5.617681137059e-01 5.658150924087e-01 5.698531970905e-01 5.738841137502e-01 5.779061794734e-01 5.819198998489e-01 5.859242898681e-01 5.899193085988e-01 5.939042886251e-01 5.978801932709e-01 6.018455212666e-01 6.058008465773e-01 6.097457672322e-01 6.136795469282e-01 6.176024097116e-01 6.215132226201e-01 6.254134279304e-01 6.293012907350e-01 6.331775454473e-01 6.370405881284e-01 6.408910728123e-01 6.447292496905e-01 6.485543285105e-01 6.523655152510e-01 6.561633300529e-01 6.599468650856e-01 6.637159982407e-01 6.674713961598e-01 6.712114376282e-01 6.749369482010e-01 6.786463461350e-01 6.823407748447e-01 6.860194313806e-01 6.896824308120e-01 6.933288300921e-01 6.969588178291e-01 7.005723726456e-01 7.041682940514e-01 7.077473393145e-01 7.113084065331e-01 7.148522549300e-01 7.183774560638e-01 7.218841869076e-01 7.253723309533e-01 7.288420996335e-01 7.322920146709e-01 7.357230957468e-01 7.391338719662e-01 7.425244361139e-01 7.458951865514e-01 7.492454290851e-01 7.525747893490e-01 7.558831524486e-01 7.591697384914e-01 7.624349288643e-01 7.656782238403e-01 7.688990532814e-01 7.720972131821e-01 7.752726542223e-01 7.784251013581e-01 7.815545936049e-01 7.846603578030e-01 7.877425421371e-01 7.907999488390e-01 7.938332130068e-01 7.968420035250e-01 7.998258163636e-01 8.027835371114e-01 8.057163905613e-01 8.086232123252e-01 8.115038900384e-01 8.143581286803e-01 8.171856057026e-01 8.199862475831e-01 8.227595738212e-01 8.255051595041e-01 8.282234281122e-01 8.309130784201e-01 8.335747192669e-01 8.362075469422e-01 8.388109692156e-01 8.413863869599e-01 8.439308934132e-01 8.464460808532e-01 8.489312095512e-01 8.513855674912e-01 8.538097714410e-01 8.562018892364e-01 8.585633364533e-01 8.608937312949e-01 8.631913779928e-01 8.654577194409e-01 8.676910057129e-01 8.698919191080e-01 8.720596112336e-01 8.741937667093e-01 8.762946445829e-01 8.783615908234e-01 8.803942905981e-01 8.823927601743e-01 8.843556819862e-01 8.862842282706e-01 8.881777737405e-01 8.900349521203e-01 8.918566948410e-01 8.936423888662e-01 8.953911887633e-01 8.971036689730e-01 8.987782213913e-01 9.004164145664e-01 9.020168249013e-01 9.035790997047e-01 9.051038236404e-01 9.065886949383e-01 9.080356154703e-01 9.094433820535e-01 9.108116272392e-01 9.121410997882e-01 9.134302616548e-01 9.146791307311e-01 9.158875222858e-01 9.170551873307e-01 9.181829243336e-01 9.192690509917e-01 9.203128234572e-01 9.213151567852e-01 9.222750676263e-01 9.231934204945e-01 9.240688224335e-01 9.249008306781e-01 9.256910051680e-01 9.264371832302e-01 9.271392178973e-01 9.277980810676e-01 9.284119396590e-01 9.289824710900e-01 9.295076582509e-01 9.299883537508e-01 9.304233616834e-01 9.308126724507e-01 9.311569876624e-01 9.314551418327e-01 9.317065945427e-01 9.319123649032e-01 9.320706944259e-01 9.321825709158e-01 9.322474712097e-01 9.322646309782e-01 9.322344531494e-01 9.321565688391e-01 9.320304134476e-01 9.318556140270e-01 9.316322819616e-01 9.313608991990e-01 9.310398659000e-01 9.306701876069e-01 9.302503639102e-01 9.297815159026e-01 9.292630823238e-01 9.286940021850e-01 9.280753977774e-01 9.274061998252e-01 9.266863854682e-01 9.259158157952e-01 9.250950620872e-01 9.242224181458e-01 9.232982556050e-01 9.223233684384e-01 9.212962128188e-01 9.202175741792e-01 9.190865839199e-01 9.179038409642e-01 9.166688304402e-01 9.153817275317e-01 9.140411060072e-01 9.126485810553e-01 9.112032875008e-01 9.097049126493e-01 9.081533809354e-01 9.065487329815e-01 9.048905114634e-01 9.031793580178e-01 9.014143113301e-01 8.995953661360e-01 8.977234761334e-01 8.957968144104e-01 8.938174965896e-01 8.917835068451e-01 8.896957267000e-01 8.875536688749e-01 8.853578832109e-01 8.831076729242e-01 8.808031523160e-01 8.784441495232e-01 8.760311473383e-01 8.735637545602e-01 8.710422236601e-01 8.684658388763e-01 8.658356484771e-01 8.631510216087e-01 8.604124477562e-01 8.576193006097e-01 8.547716379959e-01 8.518701746784e-01 8.489147325178e-01 8.459050358699e-01 8.428415236213e-01 8.397233562453e-01 8.365512188783e-01 8.333264346677e-01 8.300473339599e-01 8.267145086664e-01 8.233283085357e-01 8.198890002303e-01 8.163966479070e-01 8.128511714549e-01 8.092529189778e-01 8.056024955598e-01 8.018992183877e-01 7.981436869056e-01 7.943363816331e-01 7.904770845482e-01 7.865658206079e-01 7.826040843773e-01 7.785914479015e-01 7.745273260528e-01 7.704136165253e-01 7.662490108488e-01 7.620352614832e-01 7.577714859071e-01 7.534587309297e-01 7.490979017231e-01 7.446883315842e-01 7.402309762300e-01 7.357258891472e-01 7.311741022285e-01 7.265752073914e-01 7.219306680644e-01 7.172407121724e-01 7.125052965782e-01 7.077256903699e-01 7.029017065699e-01 6.980348985013e-01 6.931249545934e-01 6.881726799994e-01 6.831798030287e-01 6.781459277293e-01 6.730721463279e-01 6.679588741623e-01 6.628065321711e-01 6.576173875470e-01 6.523904350564e-01 6.471282626397e-01 6.418299914809e-01 6.364973687841e-01 6.311327689597e-01 6.257346050519e-01 6.203063404556e-01 6.148468284328e-01 6.093586960520e-01 6.038429730024e-01 5.982988769502e-01 5.927311693169e-01 5.871377379660e-01 5.815223989203e-01 5.758848906353e-01 5.702270262490e-01 5.645513262666e-01 5.588572744081e-01 5.531492643161e-01 5.474262780275e-01 5.416913122075e-01 5.359463876653e-01 5.301924326537e-01 5.244331985733e-01 5.186670579427e-01 5.129007496428e-01 5.071331827997e-01 5.013672154738e-01 4.956068536654e-01 4.898511564580e-01 4.841064089869e-01 4.783727093731e-01 4.726536634839e-01 4.669534953201e-01 4.612712342426e-01 4.556148281894e-01 4.499834708311e-01 4.443831501986e-01 4.388162536471e-01 4.332849118418e-01 4.277972844853e-01 4.223508377245e-01 4.169561589095e-01 4.116126732359e-01 4.063261283496e-01 4.011033734363e-01 3.959435073938e-01 3.908588943466e-01 3.858464324337e-01 3.809177079599e-01 3.760754214887e-01 3.713222592609e-01 3.666712401143e-01 3.621177536439e-01 3.576790048133e-01 3.533515934131e-01 3.491464407991e-01 3.450702970932e-01 3.411227171661e-01 3.373218476078e-01 3.336607750177e-01 3.301563199062e-01 3.268096195937e-01 3.236256431997e-01 3.206183769054e-01 3.177807988924e-01 3.151347925388e-01 3.126697375451e-01 3.104033328787e-01 3.083361685665e-01 3.064679877223e-01 3.048148445703e-01 3.033642591312e-01 3.021375044502e-01 3.011221424061e-01 3.003286027254e-01 2.997597508513e-01 2.994057616372e-01 2.992850723139e-01 2.993764955067e-01 2.996980985375e-01 3.002357311086e-01 3.009908379498e-01 3.019681860719e-01 3.031466892641e-01 3.045466049392e-01 3.061391493027e-01 3.079387441439e-01 3.099311370801e-01 3.121070719682e-01 3.144759851988e-01 3.170089609875e-01 3.197262439677e-01 3.225960900271e-01 3.256280960770e-01 3.288120405020e-01 3.321320527319e-01 3.356005825722e-01 3.391843623123e-01 3.429030407022e-01 3.467293464749e-01 3.506653615576e-01 3.547099236215e-01 3.588381519805e-01 3.630685842283e-01 3.673684098291e-01 3.717541512544e-01 3.762074418914e-01 3.807194955928e-01 3.853001623343e-01 3.899203200981e-01 3.946002494558e-01 3.993126026752e-01 4.040638674305e-01 4.088500429436e-01 4.136533739832e-01 4.184904116351e-01 4.233330866551e-01 4.281962418952e-01 4.330646286402e-01 4.379331643279e-01 4.428100061549e-01 4.476717107747e-01 4.525359550366e-01 4.573806089834e-01 4.622117395331e-01 4.670281943451e-01 4.718125654903e-01 4.765820979423e-01 4.813123780415e-01 4.860172190158e-01 4.906850075681e-01 4.953099149061e-01 4.999027872209e-01 5.044408107156e-01 5.089420604973e-01 5.133870740008e-01 5.177819130115e-01 5.221258250896e-01 5.264039162660e-01 5.306329055681e-01 5.347909218235e-01 5.388910840076e-01 5.429229592150e-01 5.468831784980e-01 5.507805593709e-01 5.545956998134e-01 5.583454002536e-01 5.620124455686e-01 5.656032350824e-01 5.691159551078e-01 5.725417402369e-01 5.758908776925e-01 5.791474814593e-01 5.823222411098e-01 5.854068843794e-01 5.884001017986e-01 5.913048893698e-01 5.941130285749e-01 5.968309561364e-01 5.994511376563e-01 6.019749286663e-01 6.044022127939e-01 6.067290668606e-01 6.089569673166e-01 6.110837904283e-01 6.131081268431e-01 6.150289258611e-01 6.168468285544e-01 6.185595189338e-01 6.201674753733e-01 6.216686170975e-01 6.230633031149e-01 6.243518649060e-01 6.255314190773e-01 6.266051717143e-01 6.275674429396e-01 6.284237174027e-01 6.291700018128e-01 6.298066606753e-01 6.303364248913e-01 6.307529307952e-01 6.310655012819e-01 6.312654558523e-01 6.313570532627e-01 6.313433063639e-01 6.312171362083e-01 6.309899826267e-01 6.306490461734e-01 6.302065919608e-01 6.296583369280e-01 6.290026716569e-01 6.282492183529e-01 6.273850143617e-01 6.264281942380e-01 6.253656319240e-01 6.242042960748e-01 6.229508095226e-01 6.215937691171e-01 6.201515215006e-01 6.186102511416e-01 6.169830346698e-01 6.152678854354e-01 6.134616924699e-01 6.115815152217e-01 6.096109272294e-01 6.075688483134e-01 6.054481439235e-01 6.032532852468e-01 6.009946248578e-01 5.986604844023e-01 5.962730734669e-01 5.938192705999e-01 5.913115252764e-01 5.887559938120e-01 5.861447123310e-01 5.834997328871e-01 5.808063708671e-01 5.780836623587e-01 5.753313932089e-01 5.725490341498e-01 5.697547790638e-01 5.669372782119e-01 5.641160895958e-01 5.612902868105e-01 5.584637209759e-01 5.556522430229e-01 5.528478615316e-01 5.500701812235e-01 5.473178422674e-01 5.445977739895e-01 5.419250773239e-01 5.392924143529e-01 5.367211302057e-01 5.342106448165e-01 5.317672124138e-01 5.294074413737e-01 5.271238935236e-01 5.249400530700e-01 5.228530697641e-01 5.208724695557e-01 5.190131034298e-01 5.172687615905e-01 5.156638805215e-01 5.141908565777e-01 5.128641056163e-01 5.116949351198e-01 5.106760079809e-01 5.098344665564e-01 5.091558380701e-01 5.086613038493e-01 5.083536712064e-01 5.082269613179e-01 5.083096838446e-01 5.085798026513e-01 5.090634466452e-01 5.097538318851e-01 5.106497353095e-01 5.117730668523e-01 5.130983192342e-01 5.146552829635e-01 5.164246154115e-01 5.184142344007e-01 5.206332350697e-01 5.230575759662e-01 5.257171501926e-01 5.285826493451e-01 5.316688493476e-01 5.349722643253e-01 5.384742401860e-01 5.421992143377e-01 5.461135577901e-01 5.502341398899e-01 5.545485970575e-01 5.590451288398e-01 5.637370808841e-01 5.685934319834e-01 5.736327472673e-01 5.788331486932e-01 5.841900386015e-01 5.897081033769e-01 5.953611797706e-01 6.011637012703e-01 6.070921507202e-01 6.131462140646e-01 6.193229278072e-01 6.256013390981e-01 6.319913011899e-01 6.384709797828e-01 6.450402730831e-01 6.516935865163e-01 6.584137064087e-01 6.652058498394e-01 6.720538406573e-01 6.789523591503e-01 6.858991870704e-01 6.928774549366e-01 6.998897823140e-01 7.069240600433e-01 7.139708734136e-01 7.210334069592e-01 7.280899220624e-01 7.351463152298e-01 7.421917237011e-01 7.492125808565e-01 7.562182900119e-01 7.631831412166e-01 7.701172862744e-01 7.770073397134e-01 7.838407888462e-01 7.906294727369e-01 7.973444131559e-01 8.040015957965e-01 8.105808477054e-01 8.170774648601e-01 8.234996557679e-01 8.298177665899e-01 8.360528769974e-01 8.421795905688e-01 8.482000392444e-01 8.541169037097e-01 8.599045164338e-01 8.655855937126e-01 8.711307000369e-01 8.765483591326e-01 8.818359231585e-01 8.869738690062e-01 8.919805341159e-01 8.968291555464e-01 9.015309497559e-01 9.060778075373e-01 9.104591493803e-01 9.146852727995e-01 9.187365323002e-01 9.226225020756e-01 9.263330306432e-01 9.298661704165e-01 9.332217743320e-01 9.363917211366e-01 9.393796645499e-01 9.421770197831e-01 9.447870481066e-01 9.472024209257e-01 9.494247023941e-01 9.514514000343e-01 9.532786623120e-01 9.549106487236e-01 9.563373044274e-01 9.575684391487e-01 9.585948931733e-01 9.594196623858e-01 9.600452860528e-01 9.604633993428e-01 9.606877036008e-01 9.607048459952e-01 9.605256042972e-01 9.601491082504e-01 9.595717252854e-01 9.588071157661e-01 9.578436226289e-01 9.566957173990e-01 9.553609823550e-01 9.538419085388e-01 9.521490370512e-01 9.502784995474e-01 9.482430393015e-01 9.460433043005e-01 9.436853267875e-01 9.411794756637e-01 9.385276091215e-01 9.357410449159e-01 9.328252651770e-01 9.297913938218e-01 9.266447167398e-01 9.233992951081e-01 9.200618771247e-01 9.166447289812e-01 9.131601835920e-01 9.096158951516e-01 9.060312452817e-01 9.024117869308e-01 8.987759627309e-01 8.951371981055e-01 8.915040777161e-01 8.879018845737e-01 8.843353389899e-01 8.808271946222e-01 8.773915172437e-01 8.740407023354e-01 8.707981696709e-01 8.676735363604e-01 8.646878671069e-01 8.618561023284e-01 8.591928800239e-01 8.567187009945e-01 8.544441824839e-01 8.523881703924e-01 8.505638915432e-01 8.489851921963e-01 8.476666830823e-01 8.466207344691e-01 8.458563304579e-01 8.453863490193e-01 8.452195159584e-01 8.453607900699e-01 8.458211100879e-01 8.465990746440e-01 8.477038133790e-01 8.491323246146e-01 8.508851877828e-01 8.529638789710e-01 8.553574801083e-01 8.580682854423e-01 8.610821996598e-01 8.643949782566e-01 8.679942873984e-01 8.718644641573e-01 8.759996390631e-01 8.803745128560e-01 8.849803473178e-01 8.897945757183e-01 8.947985791744e-01 8.999761573986e-01 9.052978612553e-01 9.107508985299e-01 9.163062991456e-01 9.219425562033e-01 9.276378400228e-01 9.333639513900e-01 9.391022704891e-01 9.448225376259e-01 9.505051228207e-01 9.561236683412e-01 9.616550757854e-01 9.670761602350e-01 9.723629189896e-01 9.774958857776e-01 9.824485052428e-01 9.872069681788e-01 9.917454695783e-01 9.960481282012e-01 1.000098241683e+00 1.003875385787e+00 1.007370479234e+00 1.010563554120e+00 1.013447119050e+00 1.016007876220e+00 1.018237773447e+00 1.020130069821e+00 1.021676289213e+00 1.022878148114e+00 1.023727268905e+00 1.024229102077e+00 1.024384688011e+00 1.024195273137e+00 1.023673434857e+00 1.022819777264e+00 1.021653142781e+00 1.020181222826e+00 1.018420179681e+00 1.016389585945e+00 1.014104211319e+00 1.011592337827e+00 1.008869098774e+00 1.005968105308e+00 1.002912901932e+00 9.997294321595e-01 9.964559840786e-01 9.931143420521e-01 9.897478959481e-01 9.863822509136e-01 9.830547004080e-01 9.798025228641e-01 9.766523417276e-01 9.736501932264e-01 9.708170653695e-01 9.681948107086e-01 9.658091134144e-01 9.636892684223e-01 9.618655410602e-01 9.603550676827e-01 9.591881756436e-01 9.583718393038e-01 9.579289255514e-01 9.578664423172e-01 9.581858317858e-01 9.588997311439e-01 9.599939355937e-01 9.614721736739e-01 9.633206312253e-01 9.655209999353e-01 9.680645676896e-01 9.709221978156e-01 9.740749123907e-01 9.774930622609e-01 9.811492121748e-01 9.850118614951e-01 9.890480582236e-01 9.932280668168e-01 9.975131214796e-01 1.001875409940e+00 1.006277798839e+00 1.010691480809e+00 1.015083206955e+00 1.019425416409e+00 1.023694193988e+00 1.027858537778e+00 1.031905886053e+00 1.035808621037e+00 1.039557388307e+00 1.043138235561e+00 1.046539175571e+00 1.049762093147e+00 1.052792602622e+00 1.055643834916e+00 1.058311854785e+00 1.060802636660e+00 1.063134322121e+00 1.065305327977e+00 1.067342858855e+00 1.069252045680e+00 1.071053102160e+00 1.072767194673e+00 1.074400793099e+00 1.075985751695e+00 1.077524973525e+00 1.079041800812e+00 1.080548029272e+00 1.082050953703e+00 1.083566354873e+00 1.085090665405e+00 1.086637419274e+00 1.088195415924e+00 1.089764881903e+00 1.091340322431e+00 1.092902717100e+00 1.094444971853e+00 1.095940588580e+00 1.097376983275e+00 1.098723726986e+00 1.099957455096e+00 1.101055320656e+00 1.101982317727e+00 1.102720305674e+00 1.103235153521e+00 1.103505426251e+00 1.103510275957e+00 1.103224507755e+00 1.102639658451e+00 1.101734955622e+00 1.100513308104e+00 1.098966912999e+00 1.097102048788e+00 1.094933532972e+00 1.092471076236e+00 1.089749207864e+00 1.086789017259e+00 1.083633392555e+00 1.080325056472e+00 1.076908431868e+00 1.073444728632e+00 1.069979972865e+00 1.066586030643e+00 1.063316948341e+00 1.060235501045e+00 1.057408418913e+00 1.054885311165e+00 1.052729642893e+00 1.050984083770e+00 1.049694704289e+00 1.048894528610e+00 1.048608029599e+00 1.048855141832e+00 1.049634479656e+00 1.050948490645e+00 1.052775733412e+00 1.055095053909e+00 1.057871693660e+00 1.061060677321e+00 1.064618891560e+00 1.068485780147e+00 1.072608590059e+00 1.076922052333e+00 1.081368909004e+00 1.085888649153e+00 1.090416750409e+00 1.094907770515e+00 1.099301288294e+00 1.103558309279e+00 1.107633515626e+00 1.111494176319e+00 1.115113922148e+00 1.118460949477e+00 1.121529772686e+00 1.124295085070e+00 1.126754405550e+00 1.128902527764e+00 1.130728991568e+00 1.132241059895e+00 1.133426548929e+00 1.134292539976e+00 1.134830346050e+00 1.135038128211e+00 1.134913567309e+00 1.134441677600e+00 1.133627148952e+00 1.132450263147e+00 1.130912270552e+00 1.129004785844e+00 1.126720171870e+00 1.124070503744e+00 1.121048496214e+00 1.117677605492e+00 1.113971178352e+00 1.109958696414e+00 1.105680402644e+00 1.101173031862e+00 1.096502728260e+00 1.091715356404e+00 1.086887885039e+00 1.082084429040e+00 1.077369425374e+00 1.072821347219e+00 1.068485285244e+00 1.064427990432e+00 1.060675746287e+00 1.057255703151e+00 1.054180858203e+00 1.051421629057e+00 1.048964167297e+00 1.046744705696e+00 1.044704489354e+00 1.042763820554e+00 1.040828338069e+00 1.038821675430e+00 1.036638917416e+00 1.034213153650e+00 1.031468372427e+00 1.028354642986e+00 1.024853072122e+00 1.020947660914e+00 1.016675493074e+00 1.012078238660e+00 1.007237211847e+00 1.002246423571e+00 9.972151774867e-01 9.922718378399e-01 9.875224159452e-01 9.830894216387e-01 9.790533896656e-01 9.754802001286e-01 9.723967798745e-01 9.697834095750e-01 9.675960099942e-01 9.657226335690e-01 9.640432315608e-01 9.623897123384e-01 9.605838899286e-01 9.584490675608e-01 9.557941167687e-01 9.524780464420e-01 9.483623075235e-01 9.433725685832e-01 9.377009662118e-01 9.296906963216e-01 9.208181012945e-01 9.127613641219e-01 9.065617971971e-01 9.021072831123e-01 8.982164799553e-01 8.933044241428e-01 8.862801745410e-01 8.771607228577e-01 8.671264110821e-01 8.580101326781e-01 8.514049161000e-01 8.478328029002e-01 8.465078149640e-01 8.458001230826e-01 8.441184267065e-01 8.407624313154e-01 8.363062536183e-01 8.323011101356e-01 8.304493868530e-01 8.316981695348e-01 8.356849621885e-01 8.408957921005e-01 8.454918325006e-01 8.482505031031e-01 8.491600603531e-01 8.494229876747e-01 8.508418881676e-01 8.548397103731e-01 8.616830228804e-01 8.703403255525e-01 8.790106337644e-01 8.860543359491e-01 8.908323137361e-01 8.939826049232e-01 8.970667836405e-01 9.017516558578e-01 9.088877221529e-01 9.179964893540e-01 9.274967747694e-01 9.354927592182e-01 9.406754625238e-01 9.429372600945e-01 9.433933316537e-01 9.437795728077e-01 9.455465685506e-01 9.490992569013e-01 9.535476408586e-01 9.571629389952e-01 9.582838980009e-01 9.561442565831e-01 9.512592212750e-01 9.452086190569e-01 9.398825374521e-01 9.365194991871e-01 9.350871494874e-01 9.343201723566e-01 9.323949750925e-01 9.278893097297e-01 9.205412058202e-01 9.114001138646e-01 9.023500857224e-01 8.952068119922e-01 8.907939090808e-01 8.885276431975e-01 8.867894719097e-01 8.838363615749e-01 8.787537065146e-01 8.719961593155e-01 8.652431594502e-01 8.605883836111e-01 8.595026635385e-01 8.620659645375e-01 8.669323023331e-01 8.720773065474e-01 8.758710615537e-01 8.778693841246e-01 8.789878451684e-01 8.809939214862e-01 8.855089194972e-01 8.930770765648e-01 9.028372555482e-01 9.129485912552e-01 9.215374969320e-01 9.276691136114e-01 9.318253866562e-01 9.356863831823e-01 9.413357251557e-01 9.502413105173e-01 9.625027363387e-01 9.768621164782e-01 9.914204574668e-01 1.004603661600e+00 1.015903653723e+00 1.026053383172e+00 1.036534354622e+00 1.048680922994e+00 1.062894350806e+00 1.078333658874e+00 1.093251089034e+00 1.105818058287e+00 1.114921101934e+00 1.120512634818e+00 1.108585689125e+00 1.068992774380e+00 1.009668683795e+00 9.398755981011e-01 9.051441769758e-01 9.294420606742e-01 9.920790943900e-01 1.050216728096e+00 1.072378224777e+00 1.051887123265e+00 1.006599217126e+00 9.699260802358e-01 9.702091655838e-01 1.007838555906e+00 1.055971898405e+00 1.083830610024e+00 1.075788270706e+00 1.037545279563e+00 9.928654168770e-01 9.703571097519e-01 9.824051904222e-01 1.014049652320e+00 1.035965570466e+00 1.025657002502e+00 9.799262842418e-01 9.179727218656e-01 8.747288077838e-01 8.788204464089e-01 9.258900605199e-01 9.817123717475e-01 1.010169311324e+00 9.927361654233e-01 9.347141337884e-01 8.646329217383e-01 8.241155679332e-01 8.397129256316e-01 8.971269402510e-01 9.564874832873e-01 9.849217731868e-01 9.720590611040e-01 9.315187507252e-01 8.941343552066e-01 8.894348047095e-01 9.211176219890e-01 9.636611394782e-01 9.848300459497e-01 9.671340143586e-01 9.167480849906e-01 8.629069576207e-01 8.439453929361e-01 8.764172892391e-01 9.371180700525e-01 9.846592541158e-01 9.887478855676e-01 9.433565402910e-01 8.700291843503e-01 8.135601888461e-01 8.170528902610e-01 8.805405649853e-01 9.604169917570e-01 1.010227370813e+00 1.005969071348e+00 9.518836273144e-01 8.799350264813e-01 8.397730048933e-01 8.655895883590e-01 9.417341388829e-01 1.020177117498e+00 1.059893243453e+00 1.043888522939e+00 9.813504601717e-01 9.046926004253e-01 8.579306442450e-01 8.680310893597e-01 9.202116696634e-01 9.742308737620e-01 9.967715351947e-01 9.759696802969e-01 9.220532860595e-01 8.618390340151e-01 8.256236248696e-01 8.267073516213e-01 8.513307687561e-01 8.730653159601e-01 8.733434421656e-01 8.504480048623e-01 8.180059439744e-01 7.958192817939e-01 7.952938490926e-01 8.099753136700e-01 8.215317193320e-01 8.142992282990e-01 7.861940633121e-01
 8.544192627260e-01 8.523051952459e-01 8.503859616652e-01 8.488134934855e-01 8.474315195154e-01 8.459324865126e-01 8.441346465071e-01 8.420921084015e-01 8.400098297764e-01 8.381122855196e-01 8.365055232082e-01 8.350695389283e-01 8.335123439969e-01 8.316142497944e-01 8.294424542413e-01 8.272898117217e-01 8.254102190742e-01 8.238257134917e-01 8.223374137822e-01 8.206774781584e-01 8.186912101707e-01 8.164603662322e-01 8.142611047374e-01 8.123443000645e-01 8.107230834472e-01 8.091746359078e-01 8.074255949284e-01 8.053536491476e-01 8.030578519261e-01 8.008009707361e-01 7.988324376269e-01 7.971782565790e-01 7.955928520192e-01 7.937520190092e-01 7.915364356664e-01 7.891266968057e-01 7.868440352781e-01 7.848947821296e-01 7.832197045026e-01 7.815436647513e-01 7.795827511222e-01 7.772666765272e-01 7.747975268235e-01 7.724858696961e-01 7.705077713114e-01 7.687805958087e-01 7.670303640671e-01 7.649862278283e-01 7.625780522332e-01 7.600112819571e-01 7.576318567956e-01 7.556443751680e-01 7.539265925523e-01 7.521212315545e-01 7.499342335647e-01 7.473751736353e-01 7.447508430674e-01 7.424169207578e-01 7.404893118545e-01 7.387429611484e-01 7.368036679424e-01 7.344664023624e-01 7.318510823379e-01 7.292798689623e-01 7.270121010821e-01 7.250587635677e-01 7.231978004212e-01 7.211446408423e-01 7.187646087696e-01 7.161636060141e-01 7.135939907147e-01 7.112706071228e-01 7.092234984008e-01 7.072853127833e-01 7.051964964325e-01 7.027845988463e-01 7.001038677658e-01 6.974161682393e-01 6.949956982456e-01 6.929089797908e-01 6.909533669808e-01 6.888028452942e-01 6.862575041616e-01 6.834175599552e-01 6.806256472331e-01 6.781888873595e-01 6.761218566852e-01 6.741293295975e-01 6.718479283709e-01 6.691358825644e-01 6.661883594652e-01 6.633852414495e-01 6.609894861741e-01 6.589265903908e-01 6.568493651452e-01 6.544238108286e-01 6.515876828110e-01 6.485923497383e-01 6.458079132438e-01 6.434329449554e-01 6.413328849284e-01 6.391475121469e-01 6.365777559077e-01 6.336231317881e-01 6.305804663565e-01 6.278078928901e-01 6.254424236732e-01 6.232861594064e-01 6.209635522554e-01 6.182306293787e-01 6.151734699954e-01 6.121306593997e-01 6.094119823768e-01 6.070520668844e-01 6.047959873241e-01 6.023092289274e-01 5.994497936413e-01 5.963710102992e-01 5.933822706953e-01 5.906946922286e-01 5.882683280123e-01 5.858634796732e-01 5.832310051460e-01 5.803007390041e-01 5.772257245719e-01 5.742533680517e-01 5.715263628256e-01 5.689874929919e-01 5.664358264043e-01 5.636857910647e-01 5.607046346218e-01 5.576315551141e-01 5.546582704137e-01 5.518764095615e-01 5.492198818334e-01 5.465340794952e-01 5.436944247375e-01 5.406923133507e-01 5.376335553576e-01 5.346496548219e-01 5.317928536433e-01 5.290139642804e-01 5.262121763713e-01 5.233073164928e-01 5.202920780417e-01 5.172353544833e-01 5.142207220712e-01 5.112813027725e-01 5.083911464083e-01 5.054910873813e-01 5.025295126576e-01 4.994955720098e-01 4.964262526239e-01 4.933706704663e-01 4.903551897770e-01 4.873713629780e-01 4.843872759234e-01 4.813674147539e-01 4.783012882133e-01 4.752097572138e-01 4.721199708176e-01 4.690455288074e-01 4.659851078748e-01 4.629250425949e-01 4.598496061959e-01 4.567511675918e-01 4.536342905705e-01 4.505066784026e-01 4.473753881376e-01 4.442485620578e-01 4.411263162777e-01 4.379972788961e-01 4.348536851488e-01 4.316945049952e-01 4.285210839073e-01 4.253408894459e-01 4.221631653094e-01 4.189885523767e-01 4.158092801115e-01 4.126175436515e-01 4.094096639076e-01 4.061885374887e-01 4.029656577852e-01 3.997487277124e-01 3.965309853198e-01 3.933025914682e-01 3.900592743387e-01 3.868059574712e-01 3.835507046538e-01 3.803008493898e-01 3.770522048278e-01 3.737952553401e-01 3.705262116438e-01 3.672513343557e-01 3.639765109402e-01 3.607053986355e-01 3.574354609640e-01 3.541588351349e-01 3.508733726581e-01 3.475834617564e-01 3.442955680573e-01 3.410103560375e-01 3.377264459209e-01 3.344380603562e-01 3.311439118589e-01 3.278462866801e-01 3.245507322922e-01 3.212587393828e-01 3.179673149697e-01 3.146750373702e-01 3.113794892017e-01 3.080831168921e-01 3.047899377135e-01 3.015020124759e-01 2.982155648403e-01 2.949299804876e-01 2.916449126856e-01 2.883621584259e-01 2.850854839401e-01 2.818167184487e-01 2.785531524864e-01 2.752917319307e-01 2.720341599705e-01 2.687827304158e-01 2.655413540985e-01 2.623123019705e-01 2.590915541199e-01 2.558767555693e-01 2.526714841652e-01 2.494781413697e-01 2.463002615760e-01 2.431385294482e-01 2.399923136893e-01 2.368574670692e-01 2.337383975225e-01 2.306400265536e-01 2.275634357710e-01 2.245087323150e-01 2.214747406673e-01 2.184619674739e-01 2.154738018770e-01 2.125154060211e-01 2.095859459518e-01 2.066846797690e-01 2.038134680013e-01 2.009748902302e-01 1.981729404337e-01 1.954104968943e-01 1.926862894243e-01 1.900015264554e-01 1.873609888941e-01 1.847678244452e-01 1.822250400001e-01 1.797346165086e-01 1.772968179405e-01 1.749171311439e-01 1.725997040111e-01 1.703466386115e-01 1.681605177930e-01 1.660437653686e-01 1.640009737878e-01 1.620359352600e-01 1.601522366185e-01 1.583512243373e-01 1.566361441699e-01 1.550127393872e-01 1.534847583654e-01 1.520552988643e-01 1.507261866905e-01 1.495008375879e-01 1.483834817825e-01 1.473779425382e-01 1.464869801184e-01 1.457124226192e-01 1.450566037084e-01 1.445220049887e-01 1.441114036473e-01 1.438258669419e-01 1.436662360050e-01 1.436341969710e-01 1.437300881479e-01 1.439542704581e-01 1.443068229337e-01 1.447876205618e-01 1.453960740762e-01 1.461301884384e-01 1.469885209645e-01 1.479704173705e-01 1.490735067762e-01 1.502966494990e-01 1.516362583368e-01 1.530894510579e-01 1.546536419311e-01 1.563262170342e-01 1.581039349331e-01 1.599843747823e-01 1.619643215173e-01 1.640402412960e-01 1.662091700172e-01 1.684676882180e-01 1.708113742136e-01 1.732381065824e-01 1.757447901465e-01 1.783285967561e-01 1.809870379298e-01 1.837165038687e-01 1.865135712431e-01 1.893744546179e-01 1.922979178440e-01 1.952819438941e-01 1.983245403987e-01 2.014225421796e-01 2.045730066968e-01 2.077731682598e-01 2.110208898775e-01 2.143147639228e-01 2.176537529659e-01 2.210366029930e-01 2.244598530309e-01 2.279213143249e-01 2.314201195997e-01 2.349522651743e-01 2.385195270825e-01 2.421199850247e-01 2.457531958090e-01 2.494170552773e-01 2.531078322018e-01 2.568252744129e-01 2.605676066662e-01 2.643361532073e-01 2.681305622908e-01 2.719482022695e-01 2.757877176161e-01 2.796461116176e-01 2.835243618608e-01 2.874219218921e-01 2.913390045773e-01 2.952749775034e-01 2.992279536412e-01 3.031959434620e-01 3.071782964795e-01 3.111749227077e-01 3.151864824763e-01 3.192116836931e-01 3.232517843394e-01 3.273023190762e-01 3.313632801310e-01 3.354351131262e-01 3.395178616442e-01 3.436114115668e-01 3.477148692946e-01 3.518269188061e-01 3.559472564864e-01 3.600746582961e-01 3.642102961424e-01 3.683532537991e-01 3.725030513061e-01 3.766590075596e-01 3.808204055267e-01 3.849867654524e-01 3.891585515168e-01 3.933358106367e-01 3.975165953935e-01 4.017010101191e-01 4.058888396352e-01 4.100795991027e-01 4.142733841957e-01 4.184702416143e-01 4.226688588584e-01 4.268684677016e-01 4.310694598533e-01 4.352712874442e-01 4.394740872772e-01 4.436780096253e-01 4.478810211507e-01 4.520834654193e-01 4.562854323337e-01 4.604860743834e-01 4.646868266367e-01 4.688850622608e-01 4.730813821375e-01 4.772751405835e-01 4.814671462176e-01 4.856568733062e-01 4.898432906451e-01 4.940270493755e-01 4.982064114509e-01 5.023818655676e-01 5.065539732955e-01 5.107207455031e-01 5.148840177459e-01 5.190422900732e-01 5.231949755879e-01 5.273421949690e-01 5.314831627570e-01 5.356183781938e-01 5.397477200128e-01 5.438711427657e-01 5.479865422487e-01 5.520952121200e-01 5.561963999379e-01 5.602902954504e-01 5.643764203921e-01 5.684541004114e-01 5.725242028638e-01 5.765844071660e-01 5.806359127204e-01 5.846786632004e-01 5.887114103625e-01 5.927350756093e-01 5.967484722955e-01 6.007511481395e-01 6.047433391372e-01 6.087248426720e-01 6.126957393601e-01 6.166546310999e-01 6.206022500630e-01 6.245374423321e-01 6.284602856033e-01 6.323715989110e-01 6.362697818423e-01 6.401545794560e-01 6.440263008918e-01 6.478844901316e-01 6.517289014212e-01 6.555593400037e-01 6.593759510996e-01 6.631778073446e-01 6.669644920994e-01 6.707362576836e-01 6.744932340157e-01 6.782338442027e-01 6.819589200718e-01 6.856677113681e-01 6.893596722591e-01 6.930355950354e-01 6.966938279791e-01 7.003354266215e-01 7.039591590326e-01 7.075650414413e-01 7.111526682426e-01 7.147218161099e-01 7.182728964202e-01 7.218051285136e-01 7.253175346873e-01 7.288100151068e-01 7.322842300504e-01 7.357369809729e-01 7.391696890022e-01 7.425821844059e-01 7.459732552531e-01 7.493427985845e-01 7.526919192259e-01 7.560185887673e-01 7.593241443370e-01 7.626063101800e-01 7.658661183594e-01 7.691034342844e-01 7.723177891453e-01 7.755076771964e-01 7.786745127584e-01 7.818167710204e-01 7.849356172854e-01 7.880291294088e-01 7.910975651802e-01 7.941414223452e-01 7.971591712840e-01 8.001514399136e-01 8.031178311710e-01 8.060578793911e-01 8.089709871699e-01 8.118574609074e-01 8.147167797085e-01 8.175486324983e-01 8.203519799338e-01 8.231276971870e-01 8.258747725558e-01 8.285932559820e-01 8.312827714712e-01 8.339426973005e-01 8.365730018116e-01 8.391740388533e-01 8.417437818987e-01 8.442845347621e-01 8.467934236302e-01 8.492714269875e-01 8.517181653945e-01 8.541328453460e-01 8.565161193672e-01 8.588669228057e-01 8.611850128263e-01 8.634704117205e-01 8.657218428976e-01 8.679412648128e-01 8.701259095864e-01 8.722762198982e-01 8.743934626865e-01 8.764750100366e-01 8.785222943084e-01 8.805339374450e-01 8.825096483787e-01 8.844501782693e-01 8.863541660493e-01 8.882219154375e-01 8.900538668929e-01 8.918468100913e-01 8.936036429560e-01 8.953224228076e-01 8.970032727780e-01 8.986468642790e-01 9.002511929582e-01 9.018165563748e-01 9.033435130016e-01 9.048301733799e-01 9.062785129629e-01 9.076870355659e-01 9.090540033589e-01 9.103808712083e-01 9.116663638607e-01 9.129118218087e-01 9.141154814826e-01 9.152771661479e-01 9.163979514576e-01 9.174759438727e-01 9.185114185840e-01 9.195042283981e-01 9.204535087213e-01 9.213605817854e-01 9.222231227805e-01 9.230419352880e-01 9.238170697886e-01 9.245470260265e-01 9.252329987557e-01 9.258734934625e-01 9.264689321924e-01 9.270192525332e-01 9.275230540738e-01 9.279811177074e-01 9.283933750932e-01 9.287586004574e-01 9.290778146691e-01 9.293495324522e-01 9.295739529901e-01 9.297506999278e-01 9.298795245194e-01 9.299605679412e-01 9.299934767381e-01 9.299777100435e-01 9.299129821374e-01 9.297993682652e-01 9.296371266752e-01 9.294249002144e-01 9.291636583665e-01 9.288521256923e-01 9.284900958971e-01 9.280787132470e-01 9.276167625722e-01 9.271033283932e-01 9.265392828954e-01 9.259244416715e-01 9.252576406367e-01 9.245398897679e-01 9.237697277626e-01 9.229484794187e-01 9.220748633345e-01 9.211488576767e-01 9.201703782277e-01 9.191394487380e-01 9.180559454449e-01 9.169194298551e-01 9.157293973162e-01 9.144869076697e-01 9.131899989752e-01 9.118406287875e-01 9.104366011265e-01 9.089793433306e-01 9.074677958393e-01 9.059022319420e-01 9.042826738571e-01 9.026091962379e-01 9.008806851177e-01 8.990976689684e-01 8.972604891739e-01 8.953686439059e-01 8.934215623738e-01 8.914194526101e-01 8.893626091012e-01 8.872511286410e-01 8.850841851379e-01 8.828617373111e-01 8.805850208293e-01 8.782527475728e-01 8.758651831469e-01 8.734226702056e-01 8.709242613309e-01 8.683711840771e-01 8.657627099519e-01 8.630990580557e-01 8.603802374028e-01 8.576055192783e-01 8.547757078743e-01 8.518911412247e-01 8.489514232504e-01 8.459563665760e-01 8.429061414800e-01 8.398016380599e-01 8.366418400499e-01 8.334273725336e-01 8.301581972154e-01 8.268353613448e-01 8.234573954369e-01 8.200251461379e-01 8.165393852358e-01 8.129988060420e-01 8.094047243552e-01 8.057574108561e-01 8.020570509573e-01 7.983027740357e-01 7.944961886195e-01 7.906363300797e-01 7.867245139359e-01 7.827599904434e-01 7.787437089985e-01 7.746763010947e-01 7.705575885126e-01 7.663874397102e-01 7.621667416699e-01 7.578958749730e-01 7.535748085134e-01 7.492042044413e-01 7.447851031764e-01 7.403164370232e-01 7.357999522650e-01 7.312354511666e-01 7.266239182015e-01 7.219650504341e-01 7.172600161554e-01 7.125098871395e-01 7.077141593438e-01 7.028740396727e-01 6.979897730256e-01 6.930613661247e-01 6.880915980458e-01 6.830789685139e-01 6.780256691888e-01 6.729305175144e-01 6.677963664486e-01 6.626234016176e-01 6.574115985496e-01 6.521638766260e-01 6.468781678924e-01 6.415578440903e-01 6.362030856171e-01 6.308136385712e-01 6.253928709828e-01 6.199394841072e-01 6.144570408766e-01 6.089445438499e-01 6.034040510720e-01 5.978374148631e-01 5.922438174983e-01 5.866281640641e-01 5.809881654806e-01 5.753270090291e-01 5.696470120243e-01 5.639472747532e-01 5.582328033352e-01 5.525008781864e-01 5.467575250066e-01 5.410022361525e-01 5.352370311184e-01 5.294652659774e-01 5.236860451606e-01 5.179046247039e-01 5.121211559821e-01 5.063391343385e-01 5.005609393158e-01 4.947867864263e-01 4.890233308287e-01 4.832680869481e-01 4.775290338718e-01 4.718055307572e-01 4.661008029574e-01 4.604211621216e-01 4.547636258150e-01 4.491393512546e-01 4.435452270625e-01 4.379883364090e-01 4.324729407228e-01 4.269984670039e-01 4.215760705498e-01 4.162022609368e-01 4.108883478759e-01 4.056344917930e-01 4.004450228690e-01 3.953304839582e-01 3.902862886103e-01 3.853288666020e-01 3.804539099116e-01 3.756721327628e-01 3.709893194202e-01 3.664054301642e-01 3.619372816465e-01 3.575779477717e-01 3.533447643186e-01 3.492373550935e-01 3.452627385337e-01 3.414334668451e-01 3.377437650398e-01 3.342160479110e-01 3.308405395765e-01 3.276356348540e-01 3.246034319852e-01 3.217454539763e-01 3.190787717605e-01 3.165932202321e-01 3.143123189589e-01 3.122253436757e-01 3.103466304992e-01 3.086797355082e-01 3.072198198238e-01 3.059868180482e-01 3.049633747115e-01 3.041706839130e-01 3.035973136933e-01 3.032487038975e-01 3.031314750029e-01 3.032294954657e-01 3.035646826091e-01 3.041110254583e-01 3.048868577561e-01 3.058787727758e-01 3.070817058636e-01 3.085047006811e-01 3.101232141354e-01 3.119580520106e-01 3.139787128071e-01 3.161967048484e-01 3.186012984274e-01 3.211786005175e-01 3.239413295206e-01 3.268571126597e-01 3.299441274316e-01 3.331768661365e-01 3.365568699530e-01 3.400819706260e-01 3.437274943285e-01 3.475115052164e-01 3.513999015195e-01 3.554099455956e-01 3.595206841235e-01 3.637253395072e-01 3.680298372422e-01 3.724064058360e-01 3.768738664814e-01 3.814033701904e-01 3.860029152827e-01 3.906637560607e-01 3.953714853527e-01 4.001385042101e-01 4.049374805054e-01 4.097831005567e-01 4.146574824992e-01 4.195568027978e-01 4.244869621881e-01 4.294244678871e-01 4.343865852532e-01 4.393485569249e-01 4.443193976455e-01 4.492935029144e-01 4.542557586651e-01 4.592214839308e-01 4.641648088673e-01 4.691024161431e-01 4.740170682150e-01 4.789074378955e-01 4.837802209020e-01 4.886140387962e-01 4.934265872189e-01 4.981961228030e-01 5.029307712531e-01 5.076269580475e-01 5.122715359463e-01 5.168802800585e-01 5.214283621711e-01 5.259333358433e-01 5.303793136038e-01 5.347667720239e-01 5.391016001724e-01 5.433647548044e-01 5.475738893168e-01 5.517094781655e-01 5.557791672303e-01 5.597797466645e-01 5.637027895541e-01 5.675582482687e-01 5.713288883044e-01 5.750273504918e-01 5.786421560743e-01 5.821742810111e-01 5.856248201992e-01 5.889858272532e-01 5.922640408976e-01 5.954498964260e-01 5.985470395684e-01 6.015528265109e-01 6.044638360089e-01 6.072820320389e-01 6.100034716913e-01 6.126282032982e-01 6.151534584493e-01 6.175795465446e-01 6.199054876296e-01 6.221293134077e-01 6.242508396904e-01 6.262688236959e-01 6.281826784987e-01 6.299908043735e-01 6.316948163791e-01 6.332898077108e-01 6.347798343047e-01 6.361612847070e-01 6.374343271922e-01 6.386005278378e-01 6.396540915922e-01 6.406032335734e-01 6.414391059564e-01 6.421669785333e-01 6.427861720222e-01 6.432937260271e-01 6.436964809444e-01 6.439839287319e-01 6.441671339089e-01 6.442405845805e-01 6.442039997360e-01 6.440646061028e-01 6.438109965798e-01 6.434590613216e-01 6.429956544423e-01 6.424291987540e-01 6.417618866701e-01 6.409858006393e-01 6.401170036413e-01 6.391401086523e-01 6.380707053630e-01 6.369026789454e-01 6.356350773850e-01 6.342825828050e-01 6.328287670942e-01 6.312937739651e-01 6.296655678940e-01 6.279527875980e-01 6.261610777246e-01 6.242812138399e-01 6.223332424012e-01 6.203019208881e-01 6.182030338766e-01 6.160369278698e-01 6.137987651986e-01 6.115082744582e-01 6.091493828088e-01 6.067427086469e-01 6.042833380911e-01 6.017735844661e-01 5.992291831841e-01 5.966365484495e-01 5.940184752249e-01 5.913672310015e-01 5.886916500485e-01 5.860027578035e-01 5.832924222953e-01 5.805819059240e-01 5.778637834004e-01 5.751503397632e-01 5.724503667608e-01 5.697588818985e-01 5.670963882921e-01 5.644572508102e-01 5.618547032635e-01 5.592969661921e-01 5.567807868590e-01 5.543282707816e-01 5.519329261688e-01 5.496092515552e-01 5.473657508799e-01 5.452012039301e-01 5.431369313552e-01 5.411656376413e-01 5.393034817753e-01 5.375593896439e-01 5.359290705124e-01 5.344384540022e-01 5.330740319864e-01 5.318596863551e-01 5.307952153870e-01 5.298810828467e-01 5.291420164235e-01 5.285606672764e-01 5.281651776402e-01 5.279464311174e-01 5.279117522773e-01 5.280790173770e-01 5.284281633571e-01 5.289911871527e-01 5.297494352731e-01 5.307156262762e-01 5.318990341129e-01 5.332807995226e-01 5.348920119050e-01 5.367044853555e-01 5.387398977485e-01 5.409926440344e-01 5.434501424358e-01 5.461380002631e-01 5.490236103551e-01 5.521309198445e-01 5.554433425358e-01 5.589572097793e-01 5.626843069976e-01 5.665954046980e-01 5.707153880172e-01 5.750169974119e-01 5.795039704318e-01 5.841784182682e-01 5.890154912492e-01 5.940345346412e-01 5.992069954266e-01 6.045395419241e-01 6.100262026415e-01 6.156479651948e-01 6.214168798925e-01 6.273065335478e-01 6.333242275021e-01 6.394581473310e-01 6.456952061696e-01 6.520411995170e-01 6.584747632549e-01 6.649987634220e-01 6.716029348139e-01 6.782753005502e-01 6.850174936345e-01 6.918137037813e-01 6.986601760361e-01 7.055537352782e-01 7.124767867503e-01 7.194336762998e-01 7.264094180519e-01 7.333976950669e-01 7.403988843882e-01 7.473924216954e-01 7.543871418887e-01 7.613656288802e-01 7.683212360697e-01 7.752583534128e-01 7.821518034511e-01 7.890161561323e-01 7.958288586613e-01 8.025880165810e-01 8.092970725348e-01 8.159294222841e-01 8.225037455186e-01 8.289926913789e-01 8.354019966325e-01 8.417286775384e-01 8.479495427429e-01 8.540860632234e-01 8.601068394074e-01 8.660225101899e-01 8.718262507203e-01 8.775003798118e-01 8.830618623746e-01 8.884813144024e-01 8.937735848299e-01 8.989253667262e-01 9.039271700989e-01 9.087899070351e-01 9.134895792243e-01 9.180393314341e-01 9.224247630306e-01 9.266439751555e-01 9.306976671066e-01 9.345739358318e-01 9.382791320638e-01 9.418001749475e-01 9.451411108086e-01 9.482948761244e-01 9.512595590127e-01 9.540334359985e-01 9.566112763997e-01 9.589954828736e-01 9.611771838530e-01 9.631619185166e-01 9.649412583331e-01 9.665176201398e-01 9.678907834848e-01 9.690525058840e-01 9.700146793184e-01 9.707625091002e-01 9.713065983002e-01 9.716428433078e-01 9.717678592587e-01 9.716938296145e-01 9.714063095954e-01 9.709204277257e-01 9.702301959091e-01 9.693378881992e-01 9.682525391126e-01 9.669674127945e-01 9.654954758997e-01 9.638341085156e-01 9.619890781304e-01 9.599681041314e-01 9.577712186730e-01 9.554089117970e-01 9.528845276424e-01 9.502064913097e-01 9.473811060048e-01 9.444164058225e-01 9.413214733188e-01 9.381048106469e-01 9.347771672163e-01 9.313456153553e-01 9.278262646597e-01 9.242245353725e-01 9.205568262827e-01 9.168345571928e-01 9.130670493566e-01 9.092765145116e-01 9.054667577203e-01 9.016613239805e-01 8.978716010099e-01 8.941105582446e-01 8.904018808460e-01 8.867534156552e-01 8.831888530390e-01 8.797213716142e-01 8.763675895215e-01 8.731503584644e-01 8.700786349854e-01 8.671765989479e-01 8.644579479095e-01 8.619387186031e-01 8.596381028939e-01 8.575700576509e-01 8.557490563673e-01 8.541913422930e-01 8.529089629347e-01 8.519149128888e-01 8.512210907117e-01 8.508347564270e-01 8.507688184026e-01 8.510266130613e-01 8.516144729735e-01 8.525395793676e-01 8.537975814795e-01 8.553961948163e-01 8.573279319065e-01 8.595928879725e-01 8.621855808757e-01 8.650952905861e-01 8.683207415323e-01 8.718421311838e-01 8.756546821373e-01 8.797395661334e-01 8.840826583874e-01 8.886697136163e-01 8.934751722312e-01 8.984887558353e-01 9.036813732739e-01 9.090356424501e-01 9.145292173638e-01 9.201339937967e-01 9.258332731585e-01 9.315951638375e-01 9.373997801686e-01 9.432204817963e-01 9.490316266356e-01 9.548098803751e-01 9.605273074409e-01 9.661633423736e-01 9.716893634478e-01 9.770866388656e-01 9.823279598115e-01 9.873941324068e-01 9.922628751116e-01 9.969114942702e-01 1.001326743239e+00 1.005483261025e+00 1.009369755729e+00 1.012968327164e+00 1.016264902266e+00 1.019249192571e+00 1.021906733369e+00 1.024232807933e+00 1.026215074022e+00 1.027852715288e+00 1.029140553503e+00 1.030075080434e+00 1.030660905546e+00 1.030894802014e+00 1.030788057569e+00 1.030342987476e+00 1.029569445596e+00 1.028481101121e+00 1.027087364507e+00 1.025409420309e+00 1.023458473080e+00 1.021260823544e+00 1.018836133108e+00 1.016205702661e+00 1.013402425328e+00 1.010444734987e+00 1.007372734678e+00 1.004208378291e+00 1.000987301105e+00 9.977450574416e-01 9.945073356862e-01 9.913199990196e-01 9.882061979546e-01 9.852075006280e-01 9.823550984630e-01 9.796789977233e-01 9.772165054375e-01 9.749900951834e-01 9.730352777594e-01 9.713687758669e-01 9.700194236602e-01 9.690051956767e-01 9.683356668721e-01 9.680342227240e-01 9.680958590205e-01 9.685358683540e-01 9.693501060215e-01 9.705290907132e-01 9.720774277350e-01 9.739700149575e-01 9.762000595154e-01 9.787454295364e-01 9.815833348977e-01 9.846916761941e-01 9.880388089771e-01 9.916003663993e-01 9.953400823757e-01 9.992318240273e-01 1.003239244615e+00 1.007331583667e+00 1.011475995116e+00 1.015641001953e+00 1.019799278835e+00 1.023917664647e+00 1.027976045382e+00 1.031944056833e+00 1.035804145582e+00 1.039538604121e+00 1.043127271577e+00 1.046565696074e+00 1.049833989405e+00 1.052937417666e+00 1.055866973513e+00 1.058622262159e+00 1.061216149479e+00 1.063641560635e+00 1.065921444010e+00 1.068058044216e+00 1.070068361640e+00 1.071971229214e+00 1.073772451217e+00 1.075504015844e+00 1.077169190831e+00 1.078792250418e+00 1.080390152115e+00 1.081970147676e+00 1.083555187310e+00 1.085145537030e+00 1.086759099472e+00 1.088392300028e+00 1.090049833445e+00 1.091732878290e+00 1.093427468334e+00 1.095134068019e+00 1.096829792656e+00 1.098505636678e+00 1.100138236290e+00 1.101703072251e+00 1.103180802081e+00 1.104536462657e+00 1.105750857491e+00 1.106788620797e+00 1.107623817180e+00 1.108231455368e+00 1.108578372147e+00 1.108650823403e+00 1.108418385549e+00 1.107872702199e+00 1.106998288923e+00 1.105787953504e+00 1.104244832324e+00 1.102366343585e+00 1.100174436371e+00 1.097678821773e+00 1.094908188398e+00 1.091896426753e+00 1.088676181360e+00 1.085300645996e+00 1.081808396509e+00 1.078265303491e+00 1.074722344137e+00 1.071242252022e+00 1.067892781290e+00 1.064727603063e+00 1.061817899790e+00 1.059216091182e+00 1.056979190458e+00 1.055156600882e+00 1.053786500338e+00 1.052908807098e+00 1.052538987512e+00 1.052699723421e+00 1.053387838643e+00 1.054599301082e+00 1.056317988037e+00 1.058511744791e+00 1.061151727709e+00 1.064186202311e+00 1.067571189390e+00 1.071246347862e+00 1.075155025207e+00 1.079239045650e+00 1.083428228792e+00 1.087673945558e+00 1.091909684560e+00 1.096087104326e+00 1.100155195365e+00 1.104069783164e+00 1.107796753580e+00 1.111295859116e+00 1.114553609864e+00 1.117538258000e+00 1.120241544055e+00 1.122655006523e+00 1.124763707982e+00 1.126576337888e+00 1.128078976194e+00 1.129279724732e+00 1.130173484887e+00 1.130756543429e+00 1.131033698007e+00 1.130987562583e+00 1.130623586765e+00 1.129923097127e+00 1.128882395774e+00 1.127489583111e+00 1.125727043905e+00 1.123598578730e+00 1.121083395272e+00 1.118189631723e+00 1.114914181573e+00 1.111266143030e+00 1.107268746490e+00 1.102936784555e+00 1.098317319612e+00 1.093441928542e+00 1.088369033650e+00 1.083156544862e+00 1.077860232638e+00 1.072560771277e+00 1.067307936877e+00 1.062180296691e+00 1.057225790972e+00 1.052492627453e+00 1.048025290819e+00 1.043826832164e+00 1.039916705588e+00 1.036267750880e+00 1.032853074604e+00 1.029623662274e+00 1.026509338116e+00 1.023450600371e+00 1.020354720888e+00 1.017155478872e+00 1.013774594460e+00 1.010147315415e+00 1.006239441257e+00 1.002010998044e+00 9.974745914989e-01 9.926472433859e-01 9.875858248710e-01 9.823662149925e-01 9.770830449799e-01 9.718612410422e-01 9.668101694754e-01 9.620656091339e-01 9.577330938084e-01 9.539076679480e-01 9.506568426474e-01 9.479979898948e-01 9.459289744553e-01 9.443739870986e-01 9.432400088351e-01 9.423789209131e-01 9.416151244548e-01 9.407647601491e-01 9.396130492587e-01 9.379828356282e-01 9.356898295277e-01 9.325985353520e-01 9.284367206571e-01 9.219441307753e-01 9.145574886533e-01 9.078983942618e-01 9.029480461609e-01 8.995509347935e-01 8.965114937589e-01 8.922557078895e-01 8.857091139688e-01 8.768996763840e-01 8.670031812278e-01 8.578288417632e-01 8.509580437377e-01 8.469190604041e-01 8.449598909448e-01 8.435076049304e-01 8.410251471201e-01 8.368548415112e-01 8.315916090855e-01 8.267909120173e-01 8.241513905795e-01 8.246177085620e-01 8.278361876091e-01 8.323132091582e-01 8.362311576761e-01 8.383922773232e-01 8.388018263653e-01 8.386641719209e-01 8.397713859879e-01 8.435272633402e-01 8.501808744540e-01 8.586928488679e-01 8.672800359455e-01 8.743418789945e-01 8.792866863544e-01 8.827976079944e-01 8.864558428476e-01 8.919126502080e-01 8.999754256901e-01 9.101153543608e-01 9.207177416205e-01 9.298881614641e-01 9.363501165384e-01 9.400300470173e-01 9.420559989111e-01 9.441352890462e-01 9.476434658042e-01 9.528886494746e-01 9.589015216515e-01 9.639156708144e-01 9.662747299216e-01 9.652471648273e-01 9.613773675657e-01 9.562493468257e-01 9.517276377222e-01 9.490069612281e-01 9.480189600447e-01 9.474945428443e-01 9.456454954655e-01 9.411088495622e-01 9.336872233846e-01 9.244841746653e-01 9.154089638571e-01 9.082784532372e-01 9.038989723243e-01 9.016699179505e-01 8.999628124333e-01 8.970370179645e-01 8.919787743506e-01 8.852357166534e-01 8.784585450791e-01 8.737008067816e-01 8.723878785234e-01 8.745730384055e-01 8.789114597816e-01 8.834036549373e-01 8.864621174990e-01 8.876929588717e-01 8.880601163796e-01 8.893784423970e-01 8.933171406997e-01 9.004616901330e-01 9.099812745973e-01 9.200604761810e-01 9.288356880257e-01 9.353658301523e-01 9.401108802650e-01 9.447011798397e-01 9.511462376069e-01 9.608250535789e-01 9.737633202342e-01 9.886562218782e-01 1.003596752568e+00 1.017034405079e+00 1.028491256937e+00 1.038725246308e+00 1.049225446337e+00 1.061311989491e+00 1.075351704904e+00 1.090463033896e+00 1.104853032838e+00 1.116605116603e+00 1.124299519972e+00 1.126645763173e+00 1.105057296799e+00 1.072819149495e+00 1.008281554028e+00 9.406928542186e-01 9.137318131419e-01 9.433493987914e-01 1.003189357365e+00 1.051866946609e+00 1.063112928063e+00 1.036031117117e+00 9.929064169023e-01 9.672301144336e-01 9.805487260434e-01 1.024137939563e+00 1.067910554815e+00 1.084460737725e+00 1.064469258762e+00 1.020237246224e+00 9.799807658900e-01 9.709305602346e-01 9.974196171357e-01 1.036526085459e+00 1.057091627381e+00 1.039737917046e+00 9.861099574616e-01 9.197552829177e-01 8.772429440242e-01 8.841594040885e-01 9.310454308581e-01 9.820463829909e-01 1.003392446957e+00 9.803578718612e-01 9.215247575209e-01 8.562547776639e-01 8.221716542001e-01 8.382724233719e-01 8.871110234342e-01 9.330082568195e-01 9.499292530601e-01 9.336642881438e-01 9.014265092529e-01 8.819573436402e-01 8.950200428457e-01 9.335471916245e-01 9.699585429396e-01 9.779447209625e-01 9.483928215631e-01 8.951036631030e-01 8.512969463226e-01 8.506241016002e-01 8.969328381990e-01 9.589364956594e-01 9.973032006752e-01 9.883008722067e-01 9.326706763529e-01 8.571471681998e-01 8.073490919105e-01 8.191066233384e-01 8.826475933651e-01 9.529419610934e-01 9.887815616609e-01 9.726599007818e-01 9.144864695795e-01 8.493600672831e-01 8.234194736743e-01 8.590718286282e-01 9.321788656330e-01 9.975329540738e-01 1.022038329238e+00 9.965766333502e-01 9.364950730659e-01 8.762848315761e-01 8.531406097321e-01 8.789953383210e-01 9.302118077042e-01 9.709224985098e-01 9.776165183806e-01 9.475408993389e-01 8.969896058805e-01 8.529890892914e-01 8.371894767656e-01 8.496884808305e-01 8.707194007402e-01 8.784237402323e-01 8.634213217790e-01 8.325939196828e-01 8.041275370545e-01 7.950087227610e-01 8.070334774993e-01 8.251004768321e-01 8.296360581636e-01 8.100226551187e-01 7.719361009144e-01
 8.858364298955e-01 8.837857157577e-01 8.819424987144e-01 8.804590740782e-01 8.791678567543e-01 8.777549602711e-01 8.760354606755e-01 8.740626935166e-01 8.720469436255e-01 8.702241000908e-01 8.687051905098e-01 8.673623230163e-01 8.658906868966e-01 8.640668729575e-01 8.619644619708e-01 8.598834130794e-01 8.580818598547e-01 8.565843769107e-01 8.551878125012e-01 8.536144682823e-01 8.517014647843e-01 8.495364804841e-01 8.474088460721e-01 8.455747211698e-01 8.440442033896e-01 8.425857313619e-01 8.409207654196e-01 8.389241844792e-01 8.366975032660e-01 8.345127880864e-01 8.326274729362e-01 8.310647605966e-01 8.295701226122e-01 8.278119984033e-01 8.256707393779e-01 8.233315815175e-01 8.211228988639e-01 8.192572260313e-01 8.176739832439e-01 8.160887074527e-01 8.142087127463e-01 8.119642027699e-01 8.095658081310e-01 8.073315350210e-01 8.054395213832e-01 8.038026792571e-01 8.021405487666e-01 8.001760065303e-01 7.978399300096e-01 7.953449763219e-01 7.930426047817e-01 7.911404804410e-01 7.895106481705e-01 7.877908620097e-01 7.856831800095e-01 7.831963574038e-01 7.806419704298e-01 7.783824488374e-01 7.765386425291e-01 7.748805267803e-01 7.730262353299e-01 7.707655171693e-01 7.682195080456e-01 7.657168695619e-01 7.635246349752e-01 7.616570962121e-01 7.598855022175e-01 7.579158549853e-01 7.556090953161e-01 7.530768840969e-01 7.505792730078e-01 7.483356964863e-01 7.463758714321e-01 7.445254980764e-01 7.425188161422e-01 7.401801095681e-01 7.375705336548e-01 7.349574992609e-01 7.326180339024e-01 7.306161929433e-01 7.287466386135e-01 7.266783260130e-01 7.242073587063e-01 7.214387901257e-01 7.187188133372e-01 7.163599529526e-01 7.143763713360e-01 7.124701115625e-01 7.102711874797e-01 7.076330428101e-01 7.047514522259e-01 7.020156792454e-01 6.996972119936e-01 6.977207645282e-01 6.957317157471e-01 6.933870193812e-01 6.906187882773e-01 6.876853135927e-01 6.849687200756e-01 6.826751007539e-01 6.806657168376e-01 6.785676999689e-01 6.760721989170e-01 6.731799644905e-01 6.701983561356e-01 6.674976905015e-01 6.652183481356e-01 6.631520241790e-01 6.609098797924e-01 6.582438138148e-01 6.552462421103e-01 6.522678329417e-01 6.496256635466e-01 6.473515594656e-01 6.451796615845e-01 6.427663648013e-01 6.399691382613e-01 6.369519982316e-01 6.340310605463e-01 6.314212404147e-01 6.290773765917e-01 6.267505147581e-01 6.241871880915e-01 6.213182935366e-01 6.183062947554e-01 6.154030669257e-01 6.127527255248e-01 6.102912711575e-01 6.078124867246e-01 6.051276169344e-01 6.022075006088e-01 5.991975399917e-01 5.962935645661e-01 5.935847443097e-01 5.910008214641e-01 5.883827344442e-01 5.856060998916e-01 5.826644209336e-01 5.796695580275e-01 5.767524763582e-01 5.739643355594e-01 5.712526821455e-01 5.685151064394e-01 5.656708576544e-01 5.627157027866e-01 5.597204652439e-01 5.567686061460e-01 5.538926792095e-01 5.510653413963e-01 5.482255890107e-01 5.453226671020e-01 5.423458141708e-01 5.393343582492e-01 5.363377130532e-01 5.333808446543e-01 5.304550945917e-01 5.275272215186e-01 5.245620825058e-01 5.215494544225e-01 5.185122695539e-01 5.154762398434e-01 5.124555293710e-01 5.094471699618e-01 5.064384693437e-01 5.034136030939e-01 5.003642491455e-01 4.972965575739e-01 4.942168544685e-01 4.911329194828e-01 4.880535375800e-01 4.849765366156e-01 4.818921481677e-01 4.787919557181e-01 4.756752739019e-01 4.725433066648e-01 4.694039929167e-01 4.662665058173e-01 4.631306670469e-01 4.599884591566e-01 4.568326503571e-01 4.536590864875e-01 4.504717157391e-01 4.472817814743e-01 4.440964915536e-01 4.409086169034e-01 4.377079657100e-01 4.344912196947e-01 4.312629205265e-01 4.280323954326e-01 4.248053656946e-01 4.215777851710e-01 4.183395844589e-01 4.150875281520e-01 4.118282353304e-01 4.085673227961e-01 4.053088270621e-01 4.020492481479e-01 3.987806499385e-01 3.955001193924e-01 3.922142998827e-01 3.889279385362e-01 3.856432528495e-01 3.823554873318e-01 3.790618330823e-01 3.757589148533e-01 3.724503983881e-01 3.691415109033e-01 3.658330599580e-01 3.625219870085e-01 3.592067678612e-01 3.558854416633e-01 3.525591096708e-01 3.492330682372e-01 3.459086483105e-01 3.425817778997e-01 3.392513850334e-01 3.359177547711e-01 3.325818717896e-01 3.292478638283e-01 3.259173276597e-01 3.225862013829e-01 3.192525071820e-01 3.159166218927e-01 3.125817499214e-01 3.092514901085e-01 3.059269666822e-01 3.026043350830e-01 2.992807360219e-01 2.959590785695e-01 2.926427714319e-01 2.893336421019e-01 2.860332482086e-01 2.827387737903e-01 2.794472098956e-01 2.761614139812e-01 2.728878144148e-01 2.696250199785e-01 2.663735030590e-01 2.631313066082e-01 2.598977493705e-01 2.566769099909e-01 2.534719485122e-01 2.502825894697e-01 2.471069739891e-01 2.439456365691e-01 2.408007779591e-01 2.376758346603e-01 2.345721053841e-01 2.314881539120e-01 2.284239655231e-01 2.253832275281e-01 2.223692322259e-01 2.193831182608e-01 2.164249246941e-01 2.134955635910e-01 2.105981831520e-01 2.077363124941e-01 2.049114468585e-01 2.021239556423e-01 1.993756620500e-01 1.966703684184e-01 1.940107021900e-01 1.913991960666e-01 1.888363615717e-01 1.863230012111e-01 1.838651115913e-01 1.814671848817e-01 1.791305961994e-01 1.768564855299e-01 1.746481983489e-01 1.725092858022e-01 1.704449757267e-01 1.684580440546e-01 1.665510178762e-01 1.647270389640e-01 1.629896396350e-01 1.613431884103e-01 1.597906115432e-01 1.583349537907e-01 1.569797743353e-01 1.557272815809e-01 1.545819219483e-01 1.535462964913e-01 1.526234323380e-01 1.518165919533e-01 1.511274957335e-01 1.505580646156e-01 1.501103549179e-01 1.497860795899e-01 1.495868461585e-01 1.495150167322e-01 1.495694594505e-01 1.497514981016e-01 1.500607695634e-01 1.504969016370e-01 1.510601512098e-01 1.517495210016e-01 1.525633009570e-01 1.535002100447e-01 1.545588866835e-01 1.557367610011e-01 1.570310302936e-01 1.584401449459e-01 1.599619520812e-01 1.615936390981e-01 1.633318223002e-01 1.651735384507e-01 1.671147348124e-01 1.691528781156e-01 1.712859059246e-01 1.735113127297e-01 1.758249540665e-01 1.782234380574e-01 1.807030411204e-01 1.832609223157e-01 1.858942479468e-01 1.886006860650e-01 1.913789460347e-01 1.942244723144e-01 1.971336182416e-01 2.001050965726e-01 2.031344431373e-01 2.062206530217e-01 2.093623499437e-01 2.125574903014e-01 2.158040685200e-01 2.190969348499e-01 2.224351086877e-01 2.258158428603e-01 2.292398924821e-01 2.327064465307e-01 2.362116526517e-01 2.397539164970e-01 2.433299748385e-01 2.469390049028e-01 2.505813718462e-01 2.542553414263e-01 2.579605170515e-01 2.616947778393e-01 2.654549524037e-01 2.692404614113e-01 2.730507501046e-01 2.768855512065e-01 2.807444442874e-01 2.846261768670e-01 2.885282886402e-01 2.924493578253e-01 2.963893926864e-01 3.003477432258e-01 3.043255797148e-01 3.083200749794e-01 3.123300403075e-01 3.163556482131e-01 3.203950294172e-01 3.244489360240e-01 3.285164444187e-01 3.325971043529e-01 3.366891752927e-01 3.407924666919e-01 3.449067714719e-01 3.490314335170e-01 3.531666993940e-01 3.573112126808e-01 3.614635240818e-01 3.656240886405e-01 3.697926280303e-01 3.739682637861e-01 3.781515853171e-01 3.823408376883e-01 3.865356605741e-01 3.907355238913e-01 3.949405593553e-01 3.991505770206e-01 4.033648307086e-01 4.075825013669e-01 4.118034379639e-01 4.160270971780e-01 4.202530713651e-01 4.244824518419e-01 4.287133797778e-01 4.329452306058e-01 4.371779066392e-01 4.414118656096e-01 4.456463558822e-01 4.498820364789e-01 4.541164188270e-01 4.583504341181e-01 4.625835826993e-01 4.668157225387e-01 4.710461727449e-01 4.752754705304e-01 4.795023052382e-01 4.837265682957e-01 4.879485617699e-01 4.921665096023e-01 4.963813244421e-01 5.005931866169e-01 5.048012685060e-01 5.090050886509e-01 5.132033092492e-01 5.173973735496e-01 5.215864286027e-01 5.257707107381e-01 5.299486104948e-01 5.341212235415e-01 5.382867861556e-01 5.424456784624e-01 5.465983557378e-01 5.507438736834e-01 5.548819573617e-01 5.590121090275e-01 5.631342140629e-01 5.672481110869e-01 5.713534710631e-01 5.754504877037e-01 5.795380321931e-01 5.836163320988e-01 5.876843355279e-01 5.917423042376e-01 5.957909470761e-01 5.998289151123e-01 6.038556400371e-01 6.078708423387e-01 6.118754318181e-01 6.158680673435e-01 6.198487235848e-01 6.238182362104e-01 6.277747078521e-01 6.317182695874e-01 6.356493775583e-01 6.395667504654e-01 6.434711532010e-01 6.473613564012e-01 6.512369303195e-01 6.550987254327e-01 6.589459591350e-01 6.627779799162e-01 6.665948714631e-01 6.703965271064e-01 6.741817575003e-01 6.779517478047e-01 6.817047656055e-01 6.854414057614e-01 6.891613688028e-01 6.928635251982e-01 6.965480339518e-01 7.002154866723e-01 7.038645151647e-01 7.074952221165e-01 7.111076877831e-01 7.147002977943e-01 7.182739499079e-01 7.218284989439e-01 7.253629889817e-01 7.288779632855e-01 7.323722001731e-01 7.358451918931e-01 7.392980750099e-01 7.427300059142e-01 7.461394256537e-01 7.495274196313e-01 7.528930316820e-01 7.562369578222e-01 7.595574963175e-01 7.628548557677e-01 7.661295693278e-01 7.693801751772e-01 7.726070943273e-01 7.758101990655e-01 7.789882182738e-01 7.821421761637e-01 7.852706197692e-01 7.883739914163e-01 7.914516156712e-01 7.945025261081e-01 7.975278962928e-01 8.005258903203e-01 8.034978467891e-01 8.064427065866e-01 8.093591283435e-01 8.122482266788e-01 8.151097114356e-01 8.179414945051e-01 8.207464931763e-01 8.235209338397e-01 8.262666170345e-01 8.289828165830e-01 8.316686994651e-01 8.343246541547e-01 8.369497759265e-01 8.395443621257e-01 8.421075019595e-01 8.446389861952e-01 8.471393546163e-01 8.496072063078e-01 8.520424089407e-01 8.544460114569e-01 8.568156628728e-01 8.591527672044e-01 8.614559469101e-01 8.637244937685e-01 8.659599407017e-01 8.681598468888e-01 8.703254536978e-01 8.724570712618e-01 8.745511975508e-01 8.766104637042e-01 8.786334924728e-01 8.806199374623e-01 8.825710594766e-01 8.844838778157e-01 8.863599367622e-01 8.881984948091e-01 8.899983375183e-01 8.917614524865e-01 8.934858086749e-01 8.951707030647e-01 8.968167393102e-01 8.984228766202e-01 8.999896643296e-01 9.015168126325e-01 9.030026190499e-01 9.044498158094e-01 9.058547565730e-01 9.072193980339e-01 9.085418768230e-01 9.098221891299e-01 9.110616637384e-01 9.122580606845e-01 9.134117787169e-01 9.145230989540e-01 9.155904008842e-01 9.166147449247e-01 9.175952147260e-01 9.185315394168e-01 9.194233173742e-01 9.202706994948e-01 9.210726089097e-01 9.218302934636e-01 9.225417008533e-01 9.232081746935e-01 9.238282558351e-01 9.244015904402e-01 9.249287489472e-01 9.254086370887e-01 9.258419057515e-01 9.262274726078e-01 9.265657607097e-01 9.268556945504e-01 9.270975694804e-01 9.272914126204e-01 9.274365231279e-01 9.275329250178e-01 9.275797510675e-01 9.275771030911e-01 9.275254384106e-01 9.274240971110e-01 9.272719932660e-01 9.270692095717e-01 9.268166163645e-01 9.265128391586e-01 9.261578400481e-01 9.257518959585e-01 9.252946341912e-01 9.247856852899e-01 9.242247783371e-01 9.236114499436e-01 9.229461197774e-01 9.222284164186e-01 9.214580799240e-01 9.206347072263e-01 9.197580634622e-01 9.188285991163e-01 9.178455620292e-01 9.168087821315e-01 9.157183459531e-01 9.145736945193e-01 9.133748687319e-01 9.121228365033e-01 9.108155037289e-01 9.094540208669e-01 9.080373598641e-01 9.065660965972e-01 9.050403438946e-01 9.034592141930e-01 9.018224433748e-01 9.001302228985e-01 8.983835631032e-01 8.965805239250e-01 8.947221556280e-01 8.928082179035e-01 8.908379108010e-01 8.888128758956e-01 8.867311185033e-01 8.845929669575e-01 8.823995596177e-01 8.801500180589e-01 8.778439804410e-01 8.754823673127e-01 8.730631793212e-01 8.705890264381e-01 8.680579252150e-01 8.654708953654e-01 8.628275897449e-01 8.601276007404e-01 8.573722604318e-01 8.545601862954e-01 8.516917159061e-01 8.487677111005e-01 8.457876596507e-01 8.427515154439e-01 8.396595147186e-01 8.365117138004e-01 8.333079861151e-01 8.300482793891e-01 8.267341609482e-01 8.233640741064e-01 8.199387793466e-01 8.164588866083e-01 8.129237660523e-01 8.093337962810e-01 8.056892701300e-01 8.019905585561e-01 7.982381575971e-01 7.944316017832e-01 7.905716035112e-01 7.866577206537e-01 7.826913396645e-01 7.786715848918e-01 7.745995020291e-01 7.704760796505e-01 7.662991259627e-01 7.620720917854e-01 7.577930510096e-01 7.534637539024e-01 7.490836943500e-01 7.446536666711e-01 7.401749060230e-01 7.356463574250e-01 7.310696306849e-01 7.264449685711e-01 7.217716602093e-01 7.170524726145e-01 7.122865577756e-01 7.074752983036e-01 7.026172947682e-01 6.977154909097e-01 6.927700936951e-01 6.877804846032e-01 6.827495931058e-01 6.776755425158e-01 6.725616096516e-01 6.674071897236e-01 6.622120983786e-01 6.569801699681e-01 6.517089657506e-01 6.464020788049e-01 6.410589327254e-01 6.356810446786e-01 6.302699434507e-01 6.248245198829e-01 6.193494584459e-01 6.138426014532e-01 6.083071858168e-01 6.027437638228e-01 5.971529947420e-01 5.915382202199e-01 5.858978652340e-01 5.802360379430e-01 5.745530299624e-01 5.688502712880e-01 5.631311245957e-01 5.573935039317e-01 5.516437217564e-01 5.458793151392e-01 5.401057512214e-01 5.343236833444e-01 5.285334978201e-01 5.227406509618e-01 5.169433229858e-01 5.111479907837e-01 5.053544822320e-01 4.995645890110e-01 4.937845799703e-01 4.880112393162e-01 4.822542877201e-01 4.765105936254e-01 4.707868650576e-01 4.650860823826e-01 4.594076472621e-01 4.537617216349e-01 4.481439270512e-01 4.425652582265e-01 4.370248329209e-01 4.315273260681e-01 4.260808663738e-01 4.206813468986e-01 4.153433364419e-01 4.100628853382e-01 4.048499386603e-01 3.997086327033e-01 3.946384759534e-01 3.896566371983e-01 3.847543393812e-01 3.799496549527e-01 3.752389753842e-01 3.706325836176e-01 3.661393043899e-01 3.617552695423e-01 3.575013066234e-01 3.533684116504e-01 3.493757558546e-01 3.455234232996e-01 3.418157565928e-01 3.382689656444e-01 3.348746845082e-01 3.316564154375e-01 3.286054848214e-01 3.257372747720e-01 3.230569304091e-01 3.205620241565e-01 3.182739540801e-01 3.161784872139e-01 3.142988901302e-01 3.126262555122e-01 3.111699253449e-01 3.099374788603e-01 3.089189685379e-01 3.081359908593e-01 3.075685537244e-01 3.072368788684e-01 3.071306674621e-01 3.072490319107e-01 3.076027504309e-01 3.081712142113e-01 3.089767384620e-01 3.099923062176e-01 3.112323175812e-01 3.126864668054e-01 3.143446654521e-01 3.162190618925e-01 3.182804654433e-01 3.205487007503e-01 3.229968256108e-01 3.256300447572e-01 3.284432769428e-01 3.314167460294e-01 3.345646907570e-01 3.378550232344e-01 3.413042993545e-01 3.448909109000e-01 3.486096860335e-01 3.524630564674e-01 3.564248337503e-01 3.605130743162e-01 3.646969181197e-01 3.689858102315e-01 3.733679351731e-01 3.778293097058e-01 3.823817370544e-01 3.869955631327e-01 3.916873823728e-01 3.964346600693e-01 4.012375334434e-01 4.060959734774e-01 4.109893079150e-01 4.159329611564e-01 4.209003718870e-01 4.259021701793e-01 4.309283985005e-01 4.359673322002e-01 4.410307465265e-01 4.460932299707e-01 4.511703369417e-01 4.562437540623e-01 4.613139195194e-01 4.663836884486e-01 4.714328371907e-01 4.764795517831e-01 4.814979718310e-01 4.865008502434e-01 4.914788124421e-01 4.964224609210e-01 5.013446388656e-01 5.062204000690e-01 5.110686219269e-01 5.158696432452e-01 5.206280200749e-01 5.253442654663e-01 5.300028436150e-01 5.346202985624e-01 5.391738592025e-01 5.436757245094e-01 5.481176800292e-01 5.524939301082e-01 5.568125284415e-01 5.610567686656e-01 5.652392392787e-01 5.693463452613e-01 5.733814090786e-01 5.773430691241e-01 5.812235256430e-01 5.850307647124e-01 5.887521977935e-01 5.923940336557e-01 5.959511215587e-01 5.994202382606e-01 6.028050960591e-01 6.060977804336e-01 6.093016529790e-01 6.124116856195e-01 6.154276443737e-01 6.183497702098e-01 6.211744475880e-01 6.239018948444e-01 6.265302846403e-01 6.290585257765e-01 6.314856816015e-01 6.338116443993e-01 6.360329577106e-01 6.381516007116e-01 6.401649498790e-01 6.420720395165e-01 6.438742414951e-01 6.455663853408e-01 6.471545423636e-01 6.486309564448e-01 6.500008073235e-01 6.512613736745e-01 6.524110743463e-01 6.534553928112e-01 6.543840012447e-01 6.552075330552e-01 6.559190715864e-01 6.565202017223e-01 6.570148176626e-01 6.573938595969e-01 6.576710091109e-01 6.578327316365e-01 6.578894783758e-01 6.578386543042e-01 6.576760335184e-01 6.574148411592e-01 6.570393528938e-01 6.565664353069e-01 6.559870683270e-01 6.553025214977e-01 6.545235049160e-01 6.536356569079e-01 6.526589486553e-01 6.515775562946e-01 6.504035435875e-01 6.491391877590e-01 6.477751974148e-01 6.463330535181e-01 6.447922088267e-01 6.431742052425e-01 6.414726839560e-01 6.396858264382e-01 6.378311753519e-01 6.358919690467e-01 6.338900862491e-01 6.318153665006e-01 6.296745853126e-01 6.274795022101e-01 6.252155570214e-01 6.229084136184e-01 6.205434067044e-01 6.181347453602e-01 6.156878397982e-01 6.131959894355e-01 6.106805262973e-01 6.081297379511e-01 6.055593818265e-01 6.029731315259e-01 6.003682364012e-01 5.977639022451e-01 5.951503925629e-01 5.925458293943e-01 5.899515892619e-01 5.873688564064e-01 5.848159949214e-01 5.822846499996e-01 5.797933712849e-01 5.773436237949e-01 5.749396001544e-01 5.725984462494e-01 5.703129949093e-01 5.681018133410e-01 5.659674781136e-01 5.639136127683e-01 5.619582273654e-01 5.600930948183e-01 5.583409125913e-01 5.566996440306e-01 5.551749125568e-01 5.537864301038e-01 5.525213724656e-01 5.514083153828e-01 5.504367056731e-01 5.496194453392e-01 5.489704326612e-01 5.484760023341e-01 5.481668255058e-01 5.480258304538e-01 5.480716054837e-01 5.483085628952e-01 5.487265858940e-01 5.493557436603e-01 5.501697918683e-01 5.511959602870e-01 5.524264232934e-01 5.538556514646e-01 5.555090824122e-01 5.573563919711e-01 5.594276948811e-01 5.617032256076e-01 5.641876156134e-01 5.668911558893e-01 5.697880035819e-01 5.729072459573e-01 5.762192655300e-01 5.797367474222e-01 5.834575005145e-01 5.873608508852e-01 5.914703501482e-01 5.957537342578e-01 6.002260277240e-01 6.048762156854e-01 6.096905228140e-01 6.146824278635e-01 6.198226000963e-01 6.251256523523e-01 6.305735619357e-01 6.361594020858e-01 6.418879871996e-01 6.477352532771e-01 6.537111945056e-01 6.597987877529e-01 6.659912020859e-01 6.722886639906e-01 6.786736421332e-01 6.851477592272e-01 6.916991864531e-01 6.983191327088e-01 7.050070375449e-01 7.117468000827e-01 7.185375083705e-01 7.253705942415e-01 7.322336209306e-01 7.391302232181e-01 7.460424533152e-01 7.529675312482e-01 7.599027236437e-01 7.668293030460e-01 7.737564644194e-01 7.806622863693e-01 7.875475443844e-01 7.944092293710e-01 8.012257889411e-01 8.080121593235e-01 8.147404312736e-01 8.214181763781e-01 8.280382951550e-01 8.345806647432e-01 8.410628699112e-01 8.474539170190e-01 8.537668300222e-01 8.599881756723e-01 8.661048774107e-01 8.721311758963e-01 8.780358863951e-01 8.838359321326e-01 8.895137262944e-01 8.950629174306e-01 9.004909079918e-01 9.057729908937e-01 9.109244579129e-01 9.159262759961e-01 9.207783606961e-01 9.254804071563e-01 9.300175681593e-01 9.343984480154e-01 9.386068684164e-01 9.426462254337e-01 9.465105241896e-01 9.501935937708e-01 9.536962636671e-01 9.570102712476e-01 9.601369218853e-01 9.630688854252e-01 9.658059752865e-01 9.683441276014e-01 9.706809092582e-01 9.728159922231e-01 9.747414093898e-01 9.764652910739e-01 9.779741302892e-01 9.792762342636e-01 9.803656987407e-01 9.812392921299e-01 9.819058016826e-01 9.823518513522e-01 9.825895780132e-01 9.826119358362e-01 9.824202653263e-01 9.820216311918e-01 9.814066531406e-01 9.805894736941e-01 9.795631601601e-01 9.783334180994e-01 9.769066701419e-01 9.752787853957e-01 9.734622865589e-01 9.714549094920e-01 9.692657015505e-01 9.668995794455e-01 9.643599662785e-01 9.616575118020e-01 9.587962982628e-01 9.557863192261e-01 9.526336228425e-01 9.493504511987e-01 9.459421172688e-01 9.424225374429e-01 9.388014505421e-01 9.350875678012e-01 9.312995296998e-01 9.274411452498e-01 9.235340342373e-01 9.195877763049e-01 9.156154473551e-01 9.116389059501e-01 9.076644401697e-01 9.037166465351e-01 8.998072401200e-01 8.959530377777e-01 8.921763934696e-01 8.884872655816e-01 8.849109456316e-01 8.814608909607e-01 8.781558225295e-01 8.750164351501e-01 8.720569917604e-01 8.692979013237e-01 8.667552860972e-01 8.644456192070e-01 8.623864549491e-01 8.605925353121e-01 8.590767824422e-01 8.578557301218e-01 8.569388195562e-01 8.563384114643e-01 8.560655049101e-01 8.561234343933e-01 8.565252718766e-01 8.572699350765e-01 8.583641363151e-01 8.598072352543e-01 8.615966481936e-01 8.637346548337e-01 8.662101044488e-01 8.690219742717e-01 8.721576024603e-01 8.756078258843e-01 8.793621160616e-01 8.834004715304e-01 8.877154777090e-01 8.922818611248e-01 8.970853429462e-01 9.021064398833e-01 9.073179853537e-01 9.127060423260e-01 9.182385586822e-01 9.238975216739e-01 9.296562140617e-01 9.354876329106e-01 9.413700203826e-01 9.472732282593e-01 9.531741012315e-01 9.590450722848e-01 9.648622202909e-01 9.705983038797e-01 9.762296953543e-01 9.817325257826e-01 9.870798169718e-01 9.922555723841e-01 9.972290777788e-01 1.001986241098e+00 1.006505400984e+00 1.010765694229e+00 1.014754106114e+00 1.018450585733e+00 1.021845259309e+00 1.024920561029e+00 1.027670337039e+00 1.030083885705e+00 1.032151398868e+00 1.033872572549e+00 1.035236729481e+00 1.036251042961e+00 1.036910199120e+00 1.037218914079e+00 1.037184142991e+00 1.036808714789e+00 1.036108763912e+00 1.035089546614e+00 1.033769895544e+00 1.032164949032e+00 1.030289661615e+00 1.028172771254e+00 1.025826792337e+00 1.023286842473e+00 1.020571364890e+00 1.017711306616e+00 1.014741015323e+00 1.011680742148e+00 1.008576136533e+00 1.005449416324e+00 1.002340191049e+00 9.992818289756e-01 9.963041639369e-01 9.934487922115e-01 9.907393080463e-01 9.882155747463e-01 9.859018076073e-01 9.838298933012e-01 9.820268600402e-01 9.805097258993e-01 9.793096569988e-01 9.784310133864e-01 9.778995123706e-01 9.777195126082e-01 9.778924582418e-01 9.784338923266e-01 9.793258046676e-01 9.805747886413e-01 9.821650926014e-01 9.840830523968e-01 9.863166934530e-01 9.888384329684e-01 9.916317313747e-01 9.946657219761e-01 9.979164232460e-01 1.001353047667e+00 1.004944474063e+00 1.008661244632e+00 1.012468651611e+00 1.016340117206e+00 1.020240067945e+00 1.024144528097e+00 1.028020282469e+00 1.031844249601e+00 1.035594928195e+00 1.039244804890e+00 1.042784650910e+00 1.046188500105e+00 1.049453634153e+00 1.052566307839e+00 1.055518897679e+00 1.058318726521e+00 1.060951604272e+00 1.063436850553e+00 1.065770831414e+00 1.067966091345e+00 1.070039335035e+00 1.071992670518e+00 1.073856657113e+00 1.075633636298e+00 1.077347833295e+00 1.079018566871e+00 1.080652757254e+00 1.082279052521e+00 1.083900243515e+00 1.085537400979e+00 1.087195239121e+00 1.088881834946e+00 1.090605658850e+00 1.092358111193e+00 1.094147485221e+00 1.095955475697e+00 1.097779394931e+00 1.099603019912e+00 1.101403055325e+00 1.103167485111e+00 1.104860803933e+00 1.106467676387e+00 1.107952385384e+00 1.109287446219e+00 1.110446340188e+00 1.111391045843e+00 1.112102919692e+00 1.112546417345e+00 1.112701699885e+00 1.112548075237e+00 1.112064727221e+00 1.111246562874e+00 1.110076519664e+00 1.108564686392e+00 1.106708949905e+00 1.104523209242e+00 1.102029086566e+00 1.099247151384e+00 1.096218099746e+00 1.092970295380e+00 1.089559288215e+00 1.086030101992e+00 1.082438053421e+00 1.078848193331e+00 1.075312009352e+00 1.071904141208e+00 1.068679196053e+00 1.065701916737e+00 1.063032592078e+00 1.060719776120e+00 1.058818376407e+00 1.057360814878e+00 1.056386813230e+00 1.055912492158e+00 1.055952477236e+00 1.056509806118e+00 1.057570201964e+00 1.059121767386e+00 1.061126872282e+00 1.063555353215e+00 1.066357628013e+00 1.069481895502e+00 1.072878027593e+00 1.076475945328e+00 1.080228062200e+00 1.084065229319e+00 1.087932850241e+00 1.091776799035e+00 1.095542175316e+00 1.099190548355e+00 1.102671173681e+00 1.105962114399e+00 1.109026514139e+00 1.111847002738e+00 1.114410776688e+00 1.116697174615e+00 1.118713942186e+00 1.120444862871e+00 1.121896887277e+00 1.123068582610e+00 1.123954391470e+00 1.124565187600e+00 1.124884154754e+00 1.124918636410e+00 1.124654111701e+00 1.124082750744e+00 1.123194907456e+00 1.121966730503e+00 1.120396111951e+00 1.118454216544e+00 1.116135612543e+00 1.113426066275e+00 1.110314259978e+00 1.106808599546e+00 1.102901644082e+00 1.098619969270e+00 1.093977169322e+00 1.089008966446e+00 1.083760431253e+00 1.078270941865e+00 1.072613074108e+00 1.066834149894e+00 1.061010588968e+00 1.055202948300e+00 1.049470269692e+00 1.043879275012e+00 1.038457964458e+00 1.033256145461e+00 1.028280011646e+00 1.023533615159e+00 1.019005825634e+00 1.014652618984e+00 1.010441426494e+00 1.006301634652e+00 1.002175863335e+00 9.979947391146e-01 9.936889235577e-01 9.892149024919e-01 9.845164565181e-01 9.795853124527e-01 9.744139191605e-01 9.690343927719e-01 9.634996620632e-01 9.578833292230e-01 9.522988833317e-01 9.468506491849e-01 9.416781734408e-01 9.369037784591e-01 9.326459665567e-01 9.290094525563e-01 9.260495281762e-01 9.238089343767e-01 9.222567558536e-01 9.213381380595e-01 9.209371842247e-01 9.208966986017e-01 9.210404639319e-01 9.211450466038e-01 9.210093580508e-01 9.204134413058e-01 9.191688754857e-01 9.165321057854e-01 9.116269165451e-01 9.058465118955e-01 9.007576376934e-01 8.972759922618e-01 8.951934785209e-01 8.932938709785e-01 8.900058329849e-01 8.842706556320e-01 8.761272239106e-01 8.667433666102e-01 8.579019521383e-01 8.511580892012e-01 8.470346651576e-01 8.448004818473e-01 8.429316711931e-01 8.399507743164e-01 8.352475248005e-01 8.294449669263e-01 8.241059651583e-01 8.209222517956e-01 8.208312435437e-01 8.234807210532e-01 8.273948933755e-01 8.307755635784e-01 8.324511678967e-01 8.324418882391e-01 8.319503818116e-01 8.327524044806e-01 8.362286723461e-01 8.426065540979e-01 8.508436127775e-01 8.591760838466e-01 8.660456490585e-01 8.709104106214e-01 8.745006774522e-01 8.784239125741e-01 8.843268327306e-01 8.929918859096e-01 9.038559151667e-01 9.152848181226e-01 9.253923000652e-01 9.329347972637e-01 9.378706165277e-01 9.413369841754e-01 9.450110239137e-01 9.501946409093e-01 9.571007919167e-01 9.646805028557e-01 9.711260974938e-01 9.747797031311e-01 9.749324736393e-01 9.721481630275e-01 9.680071031216e-01 9.643421315449e-01 9.623043503002e-01 9.617934180844e-01 9.615413180296e-01 9.597970395581e-01 9.552592177228e-01 9.477959206646e-01 9.385633371037e-01 9.294983059648e-01 9.224213158687e-01 9.181269953704e-01 9.160037480797e-01 9.144178816796e-01 9.116313891460e-01 9.067304681816e-01 9.001482629555e-01 8.934981588153e-01 8.887846669929e-01 8.873759618763e-01 8.892914559148e-01 8.931839413855e-01 8.970730732040e-01 8.994088640965e-01 8.998395661433e-01 8.993671532975e-01 8.998474900012e-01 9.029985445815e-01 9.094573637752e-01 9.184399157544e-01 9.281683974926e-01 9.367992711690e-01 9.433896347324e-01 9.483734715789e-01 9.533331713054e-01 9.602049215538e-01 9.702881454864e-01 9.835450286454e-01 9.986344589133e-01 1.013646381961e+00 1.027057657261e+00 1.038426085112e+00 1.048543368199e+00 1.058920178978e+00 1.070876303305e+00 1.084756734076e+00 1.099651030422e+00 1.113768784265e+00 1.125289629957e+00 1.133072175609e+00 1.135184532167e+00 1.104298801995e+00 1.071126430410e+00 1.005089847414e+00 9.437357217227e-01 9.267738052064e-01 9.611165512188e-01 1.016074763658e+00 1.053412636324e+00 1.052979270832e+00 1.019864822135e+00 9.801222917735e-01 9.656182661412e-01 9.898356500823e-01 1.036060953658e+00 1.072961676155e+00 1.077485289231e+00 1.046728094530e+00 9.991337829803e-01 9.660184922385e-01 9.710877813764e-01 1.009907858119e+00 1.053505263847e+00 1.071061924527e+00 1.047266020441e+00 9.885157628456e-01 9.216784333004e-01 8.829066476325e-01 8.928568861616e-01 9.374450389344e-01 9.812550621042e-01 9.944533218866e-01 9.667225239165e-01 9.095772290618e-01 8.517061118461e-01 8.245388817154e-01 8.388863944458e-01 8.757890109339e-01 9.055526249464e-01 9.100878847536e-01 8.916982095361e-01 8.702261040286e-01 8.697207828772e-01 8.983625352445e-01 9.399407965315e-01 9.672481155180e-01 9.609233101798e-01 9.205553993575e-01 8.675481862755e-01 8.377093997595e-01 8.569668858724e-01 9.157328961550e-01 9.771203729717e-01 1.005640601834e+00 9.846755008169e-01 9.218305361221e-01 8.484729127024e-01 8.089419701947e-01 8.292982167986e-01 8.907244535838e-01 9.491689363710e-01 9.700219785340e-01 9.428027670397e-01 8.830077925422e-01 8.275028490415e-01 8.159245871702e-01 8.577687252197e-01 9.231199062737e-01 9.718749954721e-01 9.796968208011e-01 9.457186255827e-01 8.912483142540e-01 8.508812100749e-01 8.514368398153e-01 8.895087678967e-01 9.360200091138e-01 9.613820774755e-01 9.522527304906e-01 9.151779372088e-01 8.720632507104e-01 8.478657432809e-01 8.528294616656e-01 8.745433253603e-01 8.900084854042e-01 8.831441835309e-01 8.538408742691e-01 8.175118235380e-01 7.960212537510e-01 8.014200205059e-01 8.249124804478e-01 8.442983526283e-01 8.404548047124e-01 8.083617939804e-01 7.616152495332e-01
 9.166071049447e-01 9.146216572754e-01 9.128568871778e-01 9.114632231994e-01 9.102640972136e-01 9.089385007335e-01 9.072990635264e-01 9.053977456775e-01 9.034501227545e-01 9.017037507189e-01 9.002743698385e-01 8.990258797654e-01 8.976409150221e-01 8.958934165967e-01 8.938625883016e-01 8.918550848619e-01 8.901334337199e-01 8.887237477614e-01 8.874211100208e-01 8.859353519921e-01 8.840976846354e-01 8.820010180177e-01 8.799472408618e-01 8.781976829418e-01 8.767591049786e-01 8.753920968448e-01 8.738133197911e-01 8.718938688773e-01 8.697383988685e-01 8.676289234310e-01 8.658283440468e-01 8.643588912332e-01 8.629566091368e-01 8.612836739841e-01 8.592191386602e-01 8.569530264724e-01 8.548204596492e-01 8.530405379711e-01 8.515506702810e-01 8.500581897479e-01 8.482618162395e-01 8.460917849598e-01 8.437666638461e-01 8.416120536120e-01 8.398080958719e-01 8.382636613399e-01 8.366917984143e-01 8.348098354558e-01 8.325486609604e-01 8.301278239643e-01 8.279056551307e-01 8.260908726485e-01 8.245515889201e-01 8.229197735882e-01 8.208946643301e-01 8.184830951687e-01 8.160009456210e-01 8.138190653590e-01 8.120612541761e-01 8.104942517944e-01 8.087274614108e-01 8.065465906272e-01 8.040732248961e-01 8.016419335149e-01 7.995278370356e-01 7.977488156565e-01 7.960693817963e-01 7.941861633012e-01 7.919561784136e-01 7.894954668287e-01 7.870731925316e-01 7.849125955462e-01 7.830423148681e-01 7.812831550200e-01 7.793610678746e-01 7.770995883660e-01 7.745644096081e-01 7.720300838103e-01 7.697737779384e-01 7.678608383528e-01 7.660802116412e-01 7.640965894548e-01 7.617048781131e-01 7.590110614398e-01 7.563669975756e-01 7.540887832449e-01 7.521922218284e-01 7.503756165285e-01 7.482630875294e-01 7.457025342664e-01 7.428913631835e-01 7.402274040970e-01 7.379891513338e-01 7.361023207532e-01 7.342053439601e-01 7.319452562558e-01 7.292499254748e-01 7.263824897626e-01 7.237378642001e-01 7.215292117548e-01 7.196138989644e-01 7.176072409308e-01 7.151907308602e-01 7.123654392500e-01 7.094497669999e-01 7.068252244301e-01 7.046360696758e-01 7.026634974540e-01 7.005062186240e-01 6.979119941094e-01 6.949792697104e-01 6.920699438121e-01 6.895088766821e-01 6.873251155089e-01 6.852415801757e-01 6.829059671672e-01 6.801771002311e-01 6.772265538953e-01 6.743791835778e-01 6.718516733766e-01 6.695945049374e-01 6.673510267425e-01 6.648615622739e-01 6.620602844648e-01 6.591170591606e-01 6.562885081872e-01 6.537194513093e-01 6.513411243866e-01 6.489401491611e-01 6.463267056929e-01 6.434735849802e-01 6.405331370038e-01 6.377043624279e-01 6.350743300088e-01 6.325684695198e-01 6.300246128852e-01 6.273169738246e-01 6.244430342298e-01 6.215180297673e-01 6.186744663446e-01 6.159612213613e-01 6.133229959585e-01 6.106565043581e-01 6.078798879526e-01 6.049921905720e-01 6.020651340516e-01 5.991836559920e-01 5.963782447720e-01 5.936205507520e-01 5.908490186229e-01 5.880118844434e-01 5.851003064957e-01 5.821544885537e-01 5.792249068285e-01 5.763347036149e-01 5.734748114072e-01 5.706114350521e-01 5.677093259528e-01 5.647594845085e-01 5.617849818424e-01 5.588121321793e-01 5.558536681487e-01 5.529070403975e-01 5.499591725859e-01 5.469935491677e-01 5.440039363704e-01 5.409950680153e-01 5.379730625515e-01 5.349470343907e-01 5.319253470371e-01 5.289045143950e-01 5.258753271761e-01 5.228297245235e-01 5.197670153543e-01 5.166880122955e-01 5.136014865227e-01 5.105162607636e-01 5.074310410146e-01 5.043388917014e-01 5.012317263511e-01 4.981059402265e-01 4.949655268943e-01 4.918223052102e-01 4.886831392025e-01 4.855394503494e-01 4.823815051379e-01 4.792066238827e-01 4.760190268864e-01 4.728286461216e-01 4.696411238786e-01 4.664516111481e-01 4.632489338132e-01 4.600321695090e-01 4.568063994437e-01 4.535786386596e-01 4.503519075287e-01 4.471223456535e-01 4.438813699704e-01 4.406276586396e-01 4.373671770023e-01 4.341051588373e-01 4.308432624422e-01 4.275762951691e-01 4.243011732097e-01 4.210145364866e-01 4.177211921858e-01 4.144260986016e-01 4.111291840681e-01 4.078269444775e-01 4.045189052823e-01 4.012017244553e-01 3.978778769705e-01 3.945527909826e-01 3.912259968784e-01 3.878939356175e-01 3.845560727905e-01 3.812120748950e-01 3.778628641531e-01 3.745132880197e-01 3.711637000369e-01 3.678100944539e-01 3.644505595222e-01 3.610860540070e-01 3.577179830965e-01 3.543513045933e-01 3.509871841107e-01 3.476195670248e-01 3.442474165316e-01 3.408723732369e-01 3.374985307749e-01 3.341271392072e-01 3.307595498844e-01 3.273923859915e-01 3.240216793315e-01 3.206534291188e-01 3.172895291650e-01 3.139317377734e-01 3.105780220261e-01 3.072262007457e-01 3.038761135389e-01 3.005318327214e-01 2.971956791680e-01 2.938667528779e-01 2.905429953114e-01 2.872244810278e-01 2.839122807694e-01 2.806112703582e-01 2.773207386539e-01 2.740384019846e-01 2.707652337585e-01 2.675036306915e-01 2.642556775453e-01 2.610226349448e-01 2.578031544581e-01 2.545983657028e-01 2.514101798556e-01 2.482422294904e-01 2.450941230972e-01 2.419657380262e-01 2.388581339448e-01 2.357740735960e-01 2.327157937659e-01 2.296845733311e-01 2.266791920887e-01 2.237006237982e-01 2.207529760405e-01 2.178399761912e-01 2.149620911465e-01 2.121202387367e-01 2.093150540283e-01 2.065496603267e-01 2.038282796495e-01 2.011534511189e-01 1.985258435468e-01 1.959481996388e-01 1.934226343211e-01 1.909534678801e-01 1.885433098568e-01 1.861928693265e-01 1.839072680572e-01 1.816872084366e-01 1.795375249504e-01 1.774615807934e-01 1.754614277026e-01 1.735415665533e-01 1.717051383777e-01 1.699546398688e-01 1.682927140056e-01 1.667242757098e-01 1.652516607693e-01 1.638793704710e-01 1.626100811236e-01 1.614456443601e-01 1.603896400864e-01 1.594447842065e-01 1.586129571977e-01 1.578979399881e-01 1.573016383384e-01 1.568259168882e-01 1.564722378943e-01 1.562424038416e-01 1.561366169743e-01 1.561558050314e-01 1.563009355790e-01 1.565726561616e-01 1.569709541169e-01 1.574947145088e-01 1.581426023829e-01 1.589136622510e-01 1.598070062552e-01 1.608225564612e-01 1.619574959184e-01 1.632099198258e-01 1.645766537490e-01 1.660551120285e-01 1.676435739294e-01 1.693391647536e-01 1.711398087747e-01 1.730423563381e-01 1.750438305260e-01 1.771397765953e-01 1.793278304167e-01 1.816050045564e-01 1.839691126072e-01 1.864178966025e-01 1.889473540599e-01 1.915545355965e-01 1.942348085972e-01 1.969858982175e-01 1.998067564827e-01 2.026955163731e-01 2.056485379360e-01 2.086625038095e-01 2.117341664295e-01 2.148609379109e-01 2.180421862139e-01 2.212765388152e-01 2.245613160604e-01 2.278945999580e-01 2.312723066836e-01 2.346929884718e-01 2.381553881419e-01 2.416586879104e-01 2.452016986661e-01 2.487823801237e-01 2.523979788125e-01 2.560464892182e-01 2.597269434930e-01 2.634386813135e-01 2.671819694356e-01 2.709537904589e-01 2.747526244705e-01 2.785777914578e-01 2.824273698612e-01 2.863009594413e-01 2.901983314190e-01 2.941181852717e-01 2.980585976057e-01 3.020186719261e-01 3.059986523404e-01 3.099964078590e-01 3.140128807143e-01 3.180460018703e-01 3.220943923446e-01 3.261582522585e-01 3.302365113693e-01 3.343288288883e-01 3.384345001593e-01 3.425532785557e-01 3.466829696654e-01 3.508240797022e-01 3.549755795444e-01 3.591373885724e-01 3.633093930682e-01 3.674894079013e-01 3.716780819285e-01 3.758744489583e-01 3.800781137205e-01 3.842895498845e-01 3.885069157794e-01 3.927303098431e-01 3.969584682913e-01 4.011923648483e-01 4.054310897777e-01 4.096739280783e-01 4.139208193540e-01 4.181706852923e-01 4.224236335904e-01 4.266791518716e-01 4.309365185663e-01 4.351969949621e-01 4.394575808417e-01 4.437197487041e-01 4.479830719817e-01 4.522449006175e-01 4.565079472464e-01 4.607709379071e-01 4.650328934615e-01 4.692943267310e-01 4.735536088170e-01 4.778106571991e-01 4.820666215964e-01 4.863201362707e-01 4.905707742895e-01 4.948185658430e-01 4.990625393520e-01 5.033027693792e-01 5.075389756129e-01 5.117713870900e-01 5.159987002335e-01 5.202213010616e-01 5.244380206741e-01 5.286492212761e-01 5.328548705519e-01 5.370545244379e-01 5.412475053008e-01 5.454332503377e-01 5.496115751119e-01 5.537825120675e-01 5.579466084769e-01 5.621023869145e-01 5.662496834066e-01 5.703874177356e-01 5.745172323047e-01 5.786373821937e-01 5.827483751098e-01 5.868500283058e-01 5.909410441012e-01 5.950219155812e-01 5.990924855155e-01 6.031517126986e-01 6.071997399805e-01 6.112365359901e-01 6.152608641782e-01 6.192734334419e-01 6.232736592513e-01 6.272612349669e-01 6.312358477335e-01 6.351972477859e-01 6.391447958348e-01 6.430790567340e-01 6.469984399647e-01 6.509040927761e-01 6.547946183376e-01 6.586700495965e-01 6.625301507081e-01 6.663744198591e-01 6.702031321412e-01 6.740158855322e-01 6.778118517565e-01 6.815906107653e-01 6.853525157112e-01 6.890971268900e-01 6.928239110097e-01 6.965333719914e-01 7.002238685921e-01 7.038956905181e-01 7.075491127848e-01 7.111837302908e-01 7.147982394154e-01 7.183931825332e-01 7.219674770720e-01 7.255224280860e-01 7.290558987090e-01 7.325684044150e-01 7.360602360847e-01 7.395300247089e-01 7.429783162794e-01 7.464042035293e-01 7.498075212644e-01 7.531886058894e-01 7.565464437531e-01 7.598800957842e-01 7.631912955028e-01 7.664774785918e-01 7.697397280923e-01 7.729764876685e-01 7.761891442460e-01 7.793773207248e-01 7.825383273026e-01 7.856743994131e-01 7.887841383782e-01 7.918671372878e-01 7.949241551737e-01 7.979529358382e-01 8.009554321474e-01 8.039295939799e-01 8.068753305249e-01 8.097934530651e-01 8.126821953358e-01 8.155422109382e-01 8.183731600723e-01 8.211739930072e-01 8.239451237494e-01 8.266858710384e-01 8.293962751912e-01 8.320760761351e-01 8.347244405118e-01 8.373409255994e-01 8.399266217916e-01 8.424789184724e-01 8.449997447309e-01 8.474869728573e-01 8.499414728155e-01 8.523633025747e-01 8.547501758293e-01 8.571033231586e-01 8.594222636254e-01 8.617063003103e-01 8.639559616506e-01 8.661699303001e-01 8.683486133419e-01 8.704907670774e-01 8.725965251933e-01 8.746670863756e-01 8.766997515369e-01 8.786957282513e-01 8.806536782395e-01 8.825735518689e-01 8.844554233290e-01 8.862992470504e-01 8.881035786423e-01 8.898700951152e-01 8.915964063351e-01 8.932835997631e-01 8.949304396048e-01 8.965364451802e-01 8.981028698890e-01 8.996274671445e-01 9.011112779410e-01 9.025535866273e-01 9.039535809088e-01 9.053118077210e-01 9.066274659855e-01 9.079004054813e-01 9.091302077109e-01 9.103166036150e-01 9.114589387535e-01 9.125582404906e-01 9.136124620610e-01 9.146229553428e-01 9.155880962618e-01 9.165079523604e-01 9.173825776749e-01 9.182111834091e-01 9.189943217959e-01 9.197303707757e-01 9.204209296010e-01 9.210636341921e-01 9.216592552498e-01 9.222082928524e-01 9.227090833205e-01 9.231621864224e-01 9.235666760711e-01 9.239229439404e-01 9.242307110122e-01 9.244897202483e-01 9.246988025668e-01 9.248580170991e-01 9.249681623479e-01 9.250273850242e-01 9.250370854807e-01 9.249955965200e-01 9.249039512068e-01 9.247612855600e-01 9.245672109135e-01 9.243212563707e-01 9.240232742832e-01 9.236744504147e-01 9.232730020619e-01 9.228185655912e-01 9.223119126936e-01 9.217523881620e-01 9.211395516869e-01 9.204740437653e-01 9.197544118594e-01 9.189815725124e-01 9.181537613259e-01 9.172735734319e-01 9.163384049015e-01 9.153486717164e-01 9.143042473060e-01 9.132050567484e-01 9.120511260429e-01 9.108425447440e-01 9.095775155664e-01 9.082576803597e-01 9.068822095025e-01 9.054510027789e-01 9.039640510543e-01 9.024213005644e-01 9.008218055036e-01 8.991667991898e-01 8.974555777566e-01 8.956868715666e-01 8.938626187721e-01 8.919816946698e-01 8.900433717619e-01 8.880490405276e-01 8.859968940210e-01 8.838882946049e-01 8.817227966589e-01 8.795002915752e-01 8.772200294428e-01 8.748833277210e-01 8.724887058430e-01 8.700378016916e-01 8.675289103496e-01 8.649633440710e-01 8.623402744641e-01 8.596600154542e-01 8.569229608132e-01 8.541280526685e-01 8.512769341423e-01 8.483672601114e-01 8.454020721367e-01 8.423794540563e-01 8.392992959076e-01 8.361633841872e-01 8.329704488360e-01 8.297209117330e-01 8.264148469377e-01 8.230521442387e-01 8.196340486099e-01 8.161592869233e-01 8.126291446866e-01 8.090431311261e-01 8.054019022236e-01 8.017050982199e-01 7.979531459472e-01 7.941471168402e-01 7.902855771957e-01 7.863706480700e-01 7.824009318564e-01 7.783780433837e-01 7.743013708259e-01 7.701720949929e-01 7.659898297594e-01 7.617551224603e-01 7.574689840469e-01 7.531307194273e-01 7.487410765208e-01 7.443009505415e-01 7.398104822830e-01 7.352708884802e-01 7.306809497582e-01 7.260422296424e-01 7.213560364115e-01 7.166212235291e-01 7.118405460425e-01 7.070116578202e-01 7.021382003092e-01 6.972195697329e-01 6.922554209106e-01 6.872483038842e-01 6.821971124725e-01 6.771049871704e-01 6.719699266259e-01 6.667951926578e-01 6.615805613668e-01 6.563259406587e-01 6.510349536253e-01 6.457051819827e-01 6.403408215335e-01 6.349407086688e-01 6.295066159255e-01 6.240405382210e-01 6.185413500742e-01 6.130130386082e-01 6.074545015310e-01 6.018684925138e-01 5.962573571849e-01 5.906190245297e-01 5.849587362438e-01 5.792745067489e-01 5.735714169985e-01 5.678490838834e-01 5.621086927308e-01 5.563542508121e-01 5.505842115172e-01 5.448048256142e-01 5.390144690404e-01 5.332161084364e-01 5.274140295986e-01 5.216058961526e-01 5.157996761400e-01 5.099928437309e-01 5.041909697579e-01 4.983966462945e-01 4.926088156099e-01 4.868373776699e-01 4.810762879142e-01 4.753370273345e-01 4.696174135340e-01 4.639222862173e-01 4.582581045706e-01 4.526207869687e-01 4.470241594627e-01 4.414625533471e-01 4.359468075516e-01 4.304785056528e-01 4.250585388329e-01 4.197009646460e-01 4.143980407687e-01 4.091667473666e-01 4.040019304761e-01 3.989142954992e-01 3.939105223740e-01 3.889878928199e-01 3.841650469755e-01 3.794330838198e-01 3.748110239754e-01 3.702976576985e-01 3.658985464868e-01 3.616277189686e-01 3.574785036936e-01 3.534732919583e-01 3.496047485038e-01 3.458879794938e-01 3.423281863990e-01 3.389254670766e-01 3.357003315786e-01 3.326406373207e-01 3.297718836913e-01 3.270852635275e-01 3.245933770243e-01 3.223046994277e-01 3.202131650264e-01 3.183413225362e-01 3.166730175125e-01 3.152311168998e-01 3.140077542412e-01 3.130068651638e-01 3.122399760610e-01 3.116915828467e-01 3.113862526175e-01 3.113006903495e-01 3.114524211809e-01 3.118331499786e-01 3.124381027815e-01 3.132791444849e-01 3.143318937600e-01 3.156179572088e-01 3.171110263668e-01 3.188213117264e-01 3.207415385600e-01 3.228571842786e-01 3.251814845947e-01 3.276840979785e-01 3.303819675741e-01 3.332535327865e-01 3.362958817509e-01 3.395089851731e-01 3.428695706475e-01 3.463931278385e-01 3.500495258211e-01 3.538488325297e-01 3.577769512230e-01 3.618214653104e-01 3.659909980627e-01 3.702572066206e-01 3.746356158118e-01 3.791014690633e-01 3.836571366715e-01 3.882979371383e-01 3.930055829015e-01 3.977928794026e-01 4.026329986313e-01 4.075366051191e-01 4.124901894815e-01 4.174847904833e-01 4.225285431343e-01 4.275970466914e-01 4.327045709384e-01 4.378306349833e-01 4.429776832099e-01 4.481454653287e-01 4.533144549994e-01 4.585021419346e-01 4.636803114024e-01 4.688641327963e-01 4.740403414360e-01 4.792018823849e-01 4.843590237205e-01 4.894870780383e-01 4.946043775837e-01 4.996904292572e-01 5.047505027514e-01 5.097829865881e-01 5.147723247496e-01 5.197356491838e-01 5.246478348686e-01 5.295238117664e-01 5.343512591722e-01 5.391267770728e-01 5.438568283117e-01 5.485237977248e-01 5.531421716561e-01 5.576947033561e-01 5.621875134203e-01 5.666174282030e-01 5.709756710748e-01 5.752718027004e-01 5.794909759198e-01 5.836402902598e-01 5.877135254741e-01 5.917075763070e-01 5.956266143338e-01 5.994601475602e-01 6.032139562795e-01 6.068808862137e-01 6.104614553538e-01 6.139548239551e-01 6.173570296278e-01 6.206693087637e-01 6.238878032101e-01 6.270117166206e-01 6.300412946625e-01 6.329734180485e-01 6.358071272352e-01 6.385417860653e-01 6.411753404914e-01 6.437076769347e-01 6.461372526063e-01 6.484619924150e-01 6.506840977901e-01 6.527979299954e-01 6.548080914299e-01 6.567096969825e-01 6.585032048025e-01 6.601919500591e-01 6.617672338792e-01 6.632372865029e-01 6.645952552083e-01 6.658437552304e-01 6.669845023802e-01 6.680097212046e-01 6.689313866471e-01 6.697358618990e-01 6.704344887516e-01 6.710217760441e-01 6.714956902985e-01 6.718673702847e-01 6.721205453482e-01 6.722735447047e-01 6.723137961275e-01 6.722462468815e-01 6.720769910637e-01 6.717931909295e-01 6.714149856465e-01 6.709235076986e-01 6.703339315702e-01 6.696443888254e-01 6.688476570503e-01 6.679636123463e-01 6.669702584938e-01 6.658912259926e-01 6.647155322525e-01 6.634450829946e-01 6.620941698876e-01 6.606448222227e-01 6.591216899666e-01 6.575086046389e-01 6.558175142944e-01 6.540545822241e-01 6.522078653201e-01 6.503014083693e-01 6.483170933646e-01 6.462740441066e-01 6.441705393669e-01 6.420035773156e-01 6.397924415016e-01 6.375223565100e-01 6.352132697608e-01 6.328621848656e-01 6.304699449538e-01 6.280531515932e-01 6.256002846677e-01 6.231315609796e-01 6.206427118223e-01 6.181401750779e-01 6.156367695308e-01 6.131239528596e-01 6.106234666606e-01 6.081287847655e-01 6.056511499636e-01 6.032009106228e-01 6.007729798644e-01 5.983869019573e-01 5.960393386680e-01 5.937405606826e-01 5.915011272675e-01 5.893171978886e-01 5.872102216843e-01 5.851747932623e-01 5.832222395751e-01 5.813661989240e-01 5.795988343679e-01 5.779459245574e-01 5.763972179719e-01 5.749697925780e-01 5.736719279929e-01 5.724971073534e-01 5.714729525909e-01 5.705833916965e-01 5.698520855132e-01 5.692784606248e-01 5.688602082059e-01 5.686247741634e-01 5.685484759435e-01 5.686632336710e-01 5.689580648849e-01 5.694351148184e-01 5.701169151855e-01 5.709785583456e-01 5.720525311460e-01 5.733190389124e-01 5.747885552320e-01 5.764704171850e-01 5.783433676877e-01 5.804392693082e-01 5.827278389089e-01 5.852287150462e-01 5.879382843251e-01 5.908405978643e-01 5.939609876711e-01 5.972663760507e-01 6.007801567355e-01 6.044864736565e-01 6.083780806405e-01 6.124691471003e-01 6.167294998970e-01 6.211798702008e-01 6.257988479821e-01 6.305853027230e-01 6.355424206133e-01 6.406465912597e-01 6.459126087964e-01 6.513187513810e-01 6.568648632168e-01 6.625480525468e-01 6.683507319629e-01 6.742803534158e-01 6.803173503354e-01 6.864608826929e-01 6.927055019840e-01 6.990370197207e-01 7.054572240346e-01 7.119507217405e-01 7.185135148332e-01 7.251420996965e-01 7.318214814657e-01 7.385505450897e-01 7.453205675743e-01 7.521194003707e-01 7.589506524349e-01 7.657941242857e-01 7.726520069927e-01 7.795153516188e-01 7.863695976052e-01 7.932224772565e-01 8.000496179284e-01 8.068581620095e-01 8.136358767775e-01 8.203692451368e-01 8.270694691810e-01 8.337063281362e-01 8.402950644539e-01 8.468173208633e-01 8.532635827220e-01 8.596439240616e-01 8.659286783002e-01 8.721346749983e-01 8.782399603140e-01 8.842419608904e-01 8.901450804324e-01 8.959230409859e-01 9.015937857610e-01 9.071336590450e-01 9.125444350998e-01 9.178245737747e-01 9.229566094404e-01 9.279520282650e-01 9.327899303941e-01 9.374747160775e-01 9.420009431619e-01 9.463577087694e-01 9.505504708051e-01 9.545640826789e-01 9.584034525915e-01 9.620585430627e-01 9.655274194335e-01 9.688075251249e-01 9.718929729929e-01 9.747829037060e-01 9.774705577456e-01 9.799586393288e-01 9.822370861631e-01 9.843099218898e-01 9.861711067070e-01 9.878170757314e-01 9.892535853418e-01 9.904672594258e-01 9.914692945575e-01 9.922494604656e-01 9.928098746077e-01 9.931549983684e-01 9.932736721021e-01 9.931796324205e-01 9.928634397624e-01 9.923296822110e-01 9.915835725968e-01 9.906180498311e-01 9.894459307630e-01 9.880609473656e-01 9.864723960537e-01 9.846828560150e-01 9.826926360312e-01 9.805127162716e-01 9.781428621518e-01 9.755932791005e-01 9.728674917963e-01 9.699747922299e-01 9.669203878326e-01 9.637145110786e-01 9.603657484379e-01 9.568816012066e-01 9.532772454994e-01 9.495564056980e-01 9.457371349201e-01 9.418284621189e-01 9.378417584722e-01 9.337967773809e-01 9.296984328711e-01 9.255705574466e-01 9.214228971250e-01 9.172718290881e-01 9.131387817529e-01 9.090324336992e-01 9.049795142221e-01 9.009907135465e-01 8.970874735354e-01 8.932906920587e-01 8.896125415441e-01 8.860796465574e-01 8.827050705005e-01 8.795101922719e-01 8.765145650474e-01 8.737340806214e-01 8.711877142325e-01 8.688929411612e-01 8.668654414155e-01 8.651218782168e-01 8.636757699449e-01 8.625396494961e-01 8.617294061237e-01 8.612505793942e-01 8.611164172565e-01 8.613320013482e-01 8.619016597852e-01 8.628334276019e-01 8.641243742086e-01 8.657777154337e-01 8.677885957045e-01 8.701536872122e-01 8.728679942010e-01 8.759177186905e-01 8.793005097552e-01 8.829959693377e-01 8.869944147017e-01 8.912801316142e-01 8.958301480439e-01 9.006340031699e-01 9.056612454401e-01 9.108967530508e-01 9.163152779559e-01 9.218909169332e-01 9.276028256511e-01 9.334212610394e-01 9.393227807769e-01 9.452790308311e-01 9.512647710857e-01 9.572525319469e-01 9.632148816918e-01 9.691276868555e-01 9.749604986340e-01 9.806941257884e-01 9.862958188377e-01 9.917474279395e-01 9.970225456416e-01 1.002098064418e+00 1.006955957760e+00 1.011570628023e+00 1.015929390960e+00 1.020009090347e+00 1.023797165221e+00 1.027280024404e+00 1.030439969810e+00 1.033272900267e+00 1.035761428837e+00 1.037907057350e+00 1.039698257018e+00 1.041133479162e+00 1.042214885596e+00 1.042937599296e+00 1.043311927386e+00 1.043336903923e+00 1.043025176986e+00 1.042385968112e+00 1.041428179101e+00 1.040173066128e+00 1.038630143574e+00 1.036826208535e+00 1.034776621545e+00 1.032506703194e+00 1.030045287111e+00 1.027410381230e+00 1.024642611558e+00 1.021761683484e+00 1.018805170229e+00 1.015805039778e+00 1.012789259857e+00 1.009801315822e+00 1.006863618690e+00 1.004018789339e+00 1.001294223808e+00 9.987242993485e-01 9.963416034425e-01 9.941694728732e-01 9.922433851331e-01 9.905770481200e-01 9.892031414328e-01 9.881343584978e-01 9.873834664840e-01 9.869728289186e-01 9.868956604048e-01 9.871685537571e-01 9.877854375043e-01 9.887414009821e-01 9.900359726719e-01 9.916467397246e-01 9.935685285195e-01 9.957769594978e-01 9.982526670334e-01 1.000972062312e+00 1.003907389331e+00 1.007033537430e+00 1.010316598549e+00 1.013732774457e+00 1.017245161260e+00 1.020828866622e+00 1.024449898935e+00 1.028081835171e+00 1.031698475012e+00 1.035270057960e+00 1.038780672426e+00 1.042199877120e+00 1.045517271080e+00 1.048716120390e+00 1.051780218139e+00 1.054710382415e+00 1.057487331542e+00 1.060123183523e+00 1.062610624450e+00 1.064953948860e+00 1.067168009620e+00 1.069248897051e+00 1.071224660257e+00 1.073095257960e+00 1.074883919098e+00 1.076608438682e+00 1.078276289616e+00 1.079918758538e+00 1.081539843266e+00 1.083163534699e+00 1.084801313817e+00 1.086463024379e+00 1.088164679352e+00 1.089903933013e+00 1.091694994285e+00 1.093526523485e+00 1.095402099398e+00 1.097313402124e+00 1.099241333227e+00 1.101181335644e+00 1.103101898332e+00 1.104990949208e+00 1.106816810635e+00 1.108552314124e+00 1.110171735109e+00 1.111635862623e+00 1.112923650929e+00 1.113994511870e+00 1.114823882899e+00 1.115384594858e+00 1.115645320075e+00 1.115592926823e+00 1.115199267619e+00 1.114462843801e+00 1.113368463786e+00 1.111916635424e+00 1.110116228546e+00 1.107973224460e+00 1.105515389494e+00 1.102758487886e+00 1.099743582046e+00 1.096507046080e+00 1.093092413016e+00 1.089558341142e+00 1.085948495546e+00 1.082334631734e+00 1.078769600696e+00 1.075319543094e+00 1.072049684910e+00 1.069013773073e+00 1.066277530239e+00 1.063885943262e+00 1.061892046113e+00 1.060329202696e+00 1.059229419720e+00 1.058615470134e+00 1.058490658432e+00 1.058863263698e+00 1.059713368402e+00 1.061026624627e+00 1.062770303009e+00 1.064903428119e+00 1.067386794979e+00 1.070158143518e+00 1.073174899196e+00 1.076369720801e+00 1.079687036355e+00 1.083072953933e+00 1.086465282115e+00 1.089821432274e+00 1.093085070277e+00 1.096223577940e+00 1.099197258835e+00 1.101977050501e+00 1.104546148298e+00 1.106878080887e+00 1.108975020978e+00 1.110819054869e+00 1.112413689159e+00 1.113759837286e+00 1.114850159388e+00 1.115700180507e+00 1.116294547494e+00 1.116642543169e+00 1.116736960069e+00 1.116566781662e+00 1.116127493726e+00 1.115393930090e+00 1.114360444063e+00 1.112996002488e+00 1.111283740632e+00 1.109203059173e+00 1.106726786086e+00 1.103848287500e+00 1.100543357316e+00 1.096816853842e+00 1.092663240017e+00 1.088095179866e+00 1.083139456264e+00 1.077815141619e+00 1.072178512158e+00 1.066266116791e+00 1.060143606515e+00 1.053873331390e+00 1.047513643125e+00 1.041143635738e+00 1.034808976001e+00 1.028576699181e+00 1.022484529066e+00 1.016562225350e+00 1.010835531926e+00 1.005288337391e+00 9.999204016281e-01 9.946881241365e-01 9.895538031259e-01 9.844647285321e-01 9.793580451303e-01 9.741894932296e-01 9.688956675457e-01 9.634523497541e-01 9.578342472698e-01 9.520471451276e-01 9.461224971441e-01 9.401074586898e-01 9.340982069950e-01 9.281844902025e-01 9.225018596900e-01 9.171782156426e-01 9.123474745891e-01 9.081435401366e-01 9.046568167099e-01 9.019749121821e-01 9.001158014564e-01 8.990695111705e-01 8.987669119837e-01 8.990809195338e-01 8.998609708292e-01 9.008905769019e-01 9.019598665062e-01 9.028271466939e-01 9.032655776821e-01 9.020791616867e-01 8.987386639699e-01 8.945964259086e-01 8.911655937917e-01 8.892949853440e-01 8.887172899590e-01 8.881891999660e-01 8.861370306131e-01 8.815149026012e-01 8.743725807207e-01 8.658659826206e-01 8.577506612292e-01 8.515399633594e-01 8.477378428555e-01 8.456216757423e-01 8.437061345082e-01 8.405748664228e-01 8.356695623531e-01 8.296452500377e-01 8.240761604841e-01 8.206455903636e-01 8.202754184844e-01 8.226100599321e-01 8.261869594666e-01 8.292294542279e-01 8.305921352948e-01 8.303096290121e-01 8.295811908390e-01 8.301567400830e-01 8.333903525833e-01 8.394820667007e-01 8.473855842191e-01 8.553578219043e-01 8.618817772049e-01 8.664643553589e-01 8.698823821841e-01 8.737723507189e-01 8.797861821257e-01 8.886981663470e-01 8.999305734767e-01 9.118456926843e-01 9.225747100293e-01 9.309073772049e-01 9.368333044168e-01 9.414971651190e-01 9.465472623746e-01 9.532188669510e-01 9.616356341446e-01 9.706739632841e-01 9.784849376587e-01 9.834013771814e-01 9.847265667768e-01 9.830339968272e-01 9.798909302177e-01 9.770936620051e-01 9.757515400827e-01 9.757345814783e-01 9.757793351038e-01 9.741738349193e-01 9.696776428992e-01 9.622210918983e-01 9.530106767073e-01 9.440128723781e-01 9.370508651383e-01 9.329134944516e-01 9.309839728927e-01 9.296265126111e-01 9.271079019889e-01 9.225132634089e-01 9.162556317751e-01 9.099059841387e-01 9.054086123917e-01 9.040685462973e-01 9.058626994403e-01 9.094335382844e-01 9.128199910187e-01 9.144995998455e-01 9.141546640200e-01 9.128161121986e-01 9.123736508747e-01 9.145887035081e-01 9.201554150283e-01 9.283488648521e-01 9.374402219696e-01 9.456168726420e-01 9.519370112956e-01 9.568100917557e-01 9.617729293711e-01 9.686952990108e-01 9.788081941753e-01 9.920221389938e-01 1.006971048470e+00 1.021746843779e+00 1.034853823318e+00 1.045894550748e+00 1.055702416239e+00 1.065824201078e+00 1.077600191501e+00 1.091364657370e+00 1.106187096412e+00 1.120297200097e+00 1.132081063964e+00 1.141316048757e+00 1.148268773730e+00 1.105167569154e+00 1.066019792556e+00 1.000412320393e+00 9.486609989755e-01 9.436117099746e-01 9.822611134284e-01 1.030919855544e+00 1.055763169744e+00 1.043359436396e+00 1.004830455340e+00 9.692160814145e-01 9.652147005476e-01 9.977021651523e-01 1.043533977907e+00 1.071804233204e+00 1.064415251035e+00 1.024746791519e+00 9.766095486651e-01 9.526302427179e-01 9.709400483290e-01 1.018614143057e+00 1.063079864791e+00 1.075839506006e+00 1.046394239645e+00 9.857121678710e-01 9.227832355190e-01 8.910360770026e-01 9.043750307845e-01 9.447445973770e-01 9.791169314675e-01 9.831107402728e-01 9.515207760034e-01 8.985500963499e-01 8.507753232661e-01 8.315502650501e-01 8.431656990706e-01 8.662089187104e-01 8.780205025102e-01 8.693361819328e-01 8.493793343227e-01 8.396278951522e-01 8.571435467019e-01 8.979819662997e-01 9.390148337620e-01 9.551854190567e-01 9.344766846003e-01 8.851653352246e-01 8.358568726848e-01 8.228991566676e-01 8.616735625406e-01 9.300188073992e-01 9.884452918095e-01 1.006757473745e+00 9.757726099200e-01 9.098509754717e-01 8.439691511469e-01 8.184319816869e-01 8.474216989835e-01 9.046671908845e-01 9.493666761346e-01 9.546169098663e-01 9.174560054387e-01 8.588063855794e-01 8.156000667368e-01 8.181027867380e-01 8.628697254847e-01 9.168458907383e-01 9.464943427018e-01 9.367279380030e-01 8.952713719819e-01 8.490212262364e-01 8.302299706979e-01 8.524706832889e-01 8.985212709659e-01 9.371950616208e-01 9.461846001746e-01 9.222152817573e-01 8.810177421977e-01 8.491205552969e-01 8.466278158090e-01 8.706662418501e-01 8.985678508413e-01 9.068414650356e-01 8.858464342848e-01 8.444249108152e-01 8.059330826273e-01 7.943258006063e-01 8.145566377344e-01 8.474132440295e-01 8.658498013071e-01 8.527104338405e-01 8.088466049239e-01 7.555316445663e-01
 9.466806991029e-01 9.447628764412e-01 9.430781123262e-01 9.417749382872e-01 9.406686654445e-01 9.394317224612e-01 9.378739694010e-01 9.360452471541e-01 9.341673149682e-01 9.324984641118e-01 9.311604171192e-01 9.300071230417e-01 9.287098043542e-01 9.270401839435e-01 9.250834587199e-01 9.231508958936e-01 9.215101626017e-01 9.201900919503e-01 9.189820892424e-01 9.175855976315e-01 9.158244557010e-01 9.137983985942e-01 9.118205717129e-01 9.101571186951e-01 9.088113269420e-01 9.075372882277e-01 9.060465023186e-01 9.042057094908e-01 9.021238914537e-01 9.000914968837e-01 8.983777386054e-01 8.970024353431e-01 8.956942333013e-01 8.941079777221e-01 8.921227960336e-01 8.899316056220e-01 8.878778813402e-01 8.861847634797e-01 8.847901345157e-01 8.833923061441e-01 8.816815405775e-01 8.795881854398e-01 8.773388625830e-01 8.752662862339e-01 8.735516043105e-01 8.721015813013e-01 8.706221608688e-01 8.688248505178e-01 8.666413593499e-01 8.642967864757e-01 8.621577747329e-01 8.604321293289e-01 8.589852063475e-01 8.574437557137e-01 8.555033408809e-01 8.531700775768e-01 8.507630437953e-01 8.486609998297e-01 8.469914014777e-01 8.455173351779e-01 8.438408692672e-01 8.417428725074e-01 8.393447169805e-01 8.369877460996e-01 8.349540353827e-01 8.332657812476e-01 8.316810638750e-01 8.298863867216e-01 8.277362444189e-01 8.253502842617e-01 8.230055813175e-01 8.209308117358e-01 8.191528438626e-01 8.174872528861e-01 8.156523204707e-01 8.134710363353e-01 8.110137741180e-01 8.085606264491e-01 8.063911699641e-01 8.045692062577e-01 8.028800472580e-01 8.009843311241e-01 7.986752455274e-01 7.960596073352e-01 7.934951279128e-01 7.913005558970e-01 7.894936191004e-01 7.877694347967e-01 7.857466457923e-01 7.832676785671e-01 7.805305033807e-01 7.779419926493e-01 7.757873475213e-01 7.739923741847e-01 7.721912799120e-01 7.700193877864e-01 7.674010210470e-01 7.646035479026e-01 7.620344162065e-01 7.599138096393e-01 7.580958293365e-01 7.561835401723e-01 7.538501201968e-01 7.510968231330e-01 7.482510736033e-01 7.457064265694e-01 7.436106270638e-01 7.417350456475e-01 7.396672869765e-01 7.371484756310e-01 7.342855815726e-01 7.314498496882e-01 7.289739747274e-01 7.268839870100e-01 7.248925824247e-01 7.226388803744e-01 7.199835410129e-01 7.171042602715e-01 7.143351213263e-01 7.118939565935e-01 7.097279119025e-01 7.075717340834e-01 7.051608580955e-01 7.024323436039e-01 6.995627028676e-01 6.968143824393e-01 6.943309299498e-01 6.920397323962e-01 6.897220885735e-01 6.871844820781e-01 6.844036434317e-01 6.815389140431e-01 6.787904273048e-01 6.762440110263e-01 6.738209197434e-01 6.713568892390e-01 6.687230753364e-01 6.659230480790e-01 6.630737454611e-01 6.603095771926e-01 6.576761499566e-01 6.551175513872e-01 6.525274079538e-01 6.498249397021e-01 6.470103822046e-01 6.441582432657e-01 6.413528193038e-01 6.386245555980e-01 6.359422153550e-01 6.332453663847e-01 6.304805238913e-01 6.276406556955e-01 6.247681373225e-01 6.219120215466e-01 6.190947407909e-01 6.163079998829e-01 6.135160452528e-01 6.106839390033e-01 6.078044752655e-01 6.049005128620e-01 6.019978519211e-01 5.991090127140e-01 5.962318603604e-01 5.933524484919e-01 5.904546066759e-01 5.875322365895e-01 5.845906622840e-01 5.816349667256e-01 5.786753484993e-01 5.757194835317e-01 5.727639131140e-01 5.697984626443e-01 5.668170354668e-01 5.638168973960e-01 5.608007420233e-01 5.577762598333e-01 5.547529256106e-01 5.517287915635e-01 5.486962375717e-01 5.456483646874e-01 5.425804065171e-01 5.394979339407e-01 5.364128575450e-01 5.333305288871e-01 5.302424075062e-01 5.271388383611e-01 5.240174148050e-01 5.208826848526e-01 5.177450137361e-01 5.146098380470e-01 5.114706181566e-01 5.083177939672e-01 5.051488958124e-01 5.019707773179e-01 4.987903978766e-01 4.956097478305e-01 4.924251073739e-01 4.892269434321e-01 4.860158718641e-01 4.827965439730e-01 4.795761674495e-01 4.763528096702e-01 4.731243943342e-01 4.698849240959e-01 4.666329811878e-01 4.633740091807e-01 4.601118597522e-01 4.568458391608e-01 4.535731134572e-01 4.502929277240e-01 4.470017374396e-01 4.437031914388e-01 4.404010670562e-01 4.370961269723e-01 4.337833318747e-01 4.304628542953e-01 4.271345707373e-01 4.237994045764e-01 4.204616976956e-01 4.171219648198e-01 4.137757017120e-01 4.104213584979e-01 4.070595794246e-01 4.036921128701e-01 4.003235845716e-01 3.969546606737e-01 3.935800433871e-01 3.901965821021e-01 3.868086025622e-01 3.834185738963e-01 3.800279338116e-01 3.766379354193e-01 3.732448846836e-01 3.698441615311e-01 3.664425977532e-01 3.630422811901e-01 3.596435950671e-01 3.562451931924e-01 3.528439035074e-01 3.494399999326e-01 3.460371974129e-01 3.426383079232e-01 3.392408817116e-01 3.358430839642e-01 3.324456790101e-01 3.290486415829e-01 3.256561455854e-01 3.222688840522e-01 3.188820806052e-01 3.154977072762e-01 3.121183954735e-01 3.087448757625e-01 3.053780274718e-01 3.020174192739e-01 2.986616503253e-01 2.953141700246e-01 2.919776954507e-01 2.886509150914e-01 2.853331246710e-01 2.820251538816e-01 2.787294245667e-01 2.754479703386e-01 2.721806180237e-01 2.689257648969e-01 2.656837755008e-01 2.624585000016e-01 2.592524992453e-01 2.560658580491e-01 2.528983601410e-01 2.497499739014e-01 2.466233538317e-01 2.435219561549e-01 2.404462978523e-01 2.373981098424e-01 2.343769517381e-01 2.313861303092e-01 2.284274133628e-01 2.255027799564e-01 2.226124427259e-01 2.197602832933e-01 2.169461500197e-01 2.141739169808e-01 2.114446148863e-01 2.087612375776e-01 2.061271061151e-01 2.035441873535e-01 2.010138259163e-01 1.985389402306e-01 1.961217684471e-01 1.937667777976e-01 1.914762694899e-01 1.892533089997e-01 1.871007226245e-01 1.850205435708e-01 1.830162877862e-01 1.810922857675e-01 1.792499618172e-01 1.774932556278e-01 1.758267988984e-01 1.742521477140e-01 1.727731507282e-01 1.713920704695e-01 1.701116052700e-01 1.689354188590e-01 1.678663485470e-01 1.669078513852e-01 1.660619372174e-01 1.653297916568e-01 1.647141053878e-01 1.642160294817e-01 1.638388153404e-01 1.635843030080e-01 1.634519465754e-01 1.634438036678e-01 1.635589809887e-01 1.637977888744e-01 1.641613167577e-01 1.646490474330e-01 1.652609069780e-01 1.659961201539e-01 1.668516266346e-01 1.678267614947e-01 1.689199509088e-01 1.701293948652e-01 1.714549639037e-01 1.728932655582e-01 1.744412249430e-01 1.760958595477e-01 1.778540636091e-01 1.797141618878e-01 1.816751234544e-01 1.837329880276e-01 1.858846365647e-01 1.881253590202e-01 1.904530220765e-01 1.928651863127e-01 1.953602016320e-01 1.979352528783e-01 2.005868105800e-01 2.033110962523e-01 2.061053704014e-01 2.089669185819e-01 2.118948261083e-01 2.148861356412e-01 2.179392968600e-01 2.210500809781e-01 2.242155967737e-01 2.274341313446e-01 2.307045883648e-01 2.340252678023e-01 2.373939365840e-01 2.408080715257e-01 2.442653687874e-01 2.477642277189e-01 2.513029443862e-01 2.548809824724e-01 2.584966937590e-01 2.621471361940e-01 2.658310553493e-01 2.695477828783e-01 2.732951660504e-01 2.770738994430e-01 2.808808150008e-01 2.847145377018e-01 2.885746460263e-01 2.924594611679e-01 2.963686851999e-01 3.003013482410e-01 3.042561644779e-01 3.082309278403e-01 3.122260335320e-01 3.162406191012e-01 3.202732696451e-01 3.243238400015e-01 3.283904197703e-01 3.324731247853e-01 3.365705030753e-01 3.406821206488e-01 3.448085694090e-01 3.489471657858e-01 3.530985958612e-01 3.572607791560e-01 3.614345329947e-01 3.656191163419e-01 3.698132994589e-01 3.740175817894e-01 3.782296067642e-01 3.824498317040e-01 3.866783658424e-01 3.909130981606e-01 3.951562490018e-01 3.994038899136e-01 4.036581475472e-01 4.079174925331e-01 4.121804269753e-01 4.164483023633e-01 4.207203486967e-01 4.249962372773e-01 4.292746713413e-01 4.335555543609e-01 4.378381233518e-01 4.421231536379e-01 4.464093003895e-01 4.506967486591e-01 4.549849039071e-01 4.592721129042e-01 4.635597857431e-01 4.678470103191e-01 4.721331631250e-01 4.764180170989e-01 4.807010838081e-01 4.849817629482e-01 4.892603513503e-01 4.935359099009e-01 4.978088395793e-01 5.020786044952e-01 5.063438204472e-01 5.106044714053e-01 5.148611969360e-01 5.191130979857e-01 5.233603590161e-01 5.276016596867e-01 5.318365801161e-01 5.360660770903e-01 5.402887472847e-01 5.445049692706e-01 5.487146340658e-01 5.529160380307e-01 5.571107171254e-01 5.612965241933e-01 5.654747701098e-01 5.696441538430e-01 5.738047552915e-01 5.779556196697e-01 5.820966545328e-01 5.862286409400e-01 5.903496951673e-01 5.944614419256e-01 5.985614596953e-01 6.026507979698e-01 6.067286402691e-01 6.107941890581e-01 6.148485783363e-01 6.188906702403e-01 6.229193939686e-01 6.269353641645e-01 6.309379977877e-01 6.349272937743e-01 6.389029808633e-01 6.428642123894e-01 6.468106350986e-01 6.507426178588e-01 6.546594481264e-01 6.585606608052e-01 6.624471332691e-01 6.663165123726e-01 6.701698051093e-01 6.740066239807e-01 6.778266681795e-01 6.816299791343e-01 6.854148330057e-01 6.891818212016e-01 6.929315890550e-01 6.966619467450e-01 7.003737967655e-01 7.040663525322e-01 7.077398716091e-01 7.113939889859e-01 7.150271405740e-01 7.186410950369e-01 7.222335765400e-01 7.258058156360e-01 7.293557010226e-01 7.328854523496e-01 7.363925249461e-01 7.398770895936e-01 7.433387425660e-01 7.467783602629e-01 7.501950449271e-01 7.535876613416e-01 7.569567766920e-01 7.603013303343e-01 7.636216709139e-01 7.669177962161e-01 7.701880082845e-01 7.734341318408e-01 7.766532180947e-01 7.798463708947e-01 7.830137595103e-01 7.861540514915e-01 7.892675068147e-01 7.923535549948e-01 7.954116523700e-01 7.984423410171e-01 8.014443785024e-01 8.044174122494e-01 8.073625305872e-01 8.102778481160e-01 8.131636138360e-01 8.160195439610e-01 8.188450500921e-01 8.216407626994e-01 8.244040890690e-01 8.271369634021e-01 8.298391424490e-01 8.325082785405e-01 8.351454249539e-01 8.377500622256e-01 8.403216446413e-01 8.428609747919e-01 8.453659230235e-01 8.478375954655e-01 8.502748257070e-01 8.526773146222e-01 8.550458654187e-01 8.573788467680e-01 8.596762455013e-01 8.619381685233e-01 8.641629098654e-01 8.663523262242e-01 8.685045426027e-01 8.706194416083e-01 8.726976796500e-01 8.747375719242e-01 8.767399826113e-01 8.787037312436e-01 8.806283166043e-01 8.825149331798e-01 8.843610420555e-01 8.861677048303e-01 8.879351631240e-01 8.896610523490e-01 8.913475407244e-01 8.929921335727e-01 8.945957091127e-01 8.961579147821e-01 8.976777302419e-01 8.991555114072e-01 9.005907447010e-01 9.019833169812e-01 9.033331879420e-01 9.046385951124e-01 9.059005438737e-01 9.071181815970e-01 9.082919557422e-01 9.094203194573e-01 9.105041825179e-01 9.115425179060e-01 9.125351016314e-01 9.134815381789e-01 9.143824092331e-01 9.152362924628e-01 9.160437965120e-01 9.168037265534e-01 9.175163398642e-01 9.181815981887e-01 9.187991464869e-01 9.193677561970e-01 9.198879794580e-01 9.203592606243e-01 9.207813146159e-01 9.211543895784e-01 9.214769998079e-01 9.217509508190e-01 9.219741782083e-01 9.221468629063e-01 9.222687129446e-01 9.223392731440e-01 9.223598218011e-01 9.223281391266e-01 9.222440776438e-01 9.221088189336e-01 9.219209987973e-01 9.216806952718e-01 9.213877786642e-01 9.210421046404e-01 9.206430613016e-01 9.201901429475e-01 9.196841407992e-01 9.191246370068e-01 9.185104607389e-01 9.178423962138e-01 9.171190292263e-01 9.163418187482e-01 9.155099247510e-01 9.146220231811e-01 9.136792636655e-01 9.126810758037e-01 9.116273625963e-01 9.105174760893e-01 9.093520202301e-01 9.081302764129e-01 9.068525679050e-01 9.055179634535e-01 9.041267048585e-01 9.026791683948e-01 9.011743687621e-01 8.996129854689e-01 8.979938369896e-01 8.963177279912e-01 8.945842037912e-01 8.927932125063e-01 8.909451663705e-01 8.890381310515e-01 8.870744703126e-01 8.850522254548e-01 8.829727866460e-01 8.808352037606e-01 8.786394946148e-01 8.763857598410e-01 8.740736493622e-01 8.717037300624e-01 8.692755284521e-01 8.667894455942e-01 8.642442696281e-01 8.616417230442e-01 8.589806484018e-01 8.562611161391e-01 8.534840812970e-01 8.506486772165e-01 8.477554040448e-01 8.448040934260e-01 8.417944273564e-01 8.387269765817e-01 8.356020977182e-01 8.324195183288e-01 8.291796619849e-01 8.258820161314e-01 8.225270109414e-01 8.191151158194e-01 8.156461820404e-01 8.121202588733e-01 8.085381335448e-01 8.048994729005e-01 8.012044040944e-01 7.974533937462e-01 7.936471179003e-01 7.897849160203e-01 7.858677273378e-01 7.818957861592e-01 7.778689880567e-01 7.737875389919e-01 7.696527023937e-01 7.654641657733e-01 7.612226040031e-01 7.569281045521e-01 7.525808715386e-01 7.481819364182e-01 7.437313924478e-01 7.392301896896e-01 7.346773640429e-01 7.300753307551e-01 7.254239452313e-01 7.207231832471e-01 7.159744842356e-01 7.111766630752e-01 7.063336462082e-01 7.014423975779e-01 6.965068443314e-01 6.915257047578e-01 6.864992166070e-01 6.814310964648e-01 6.763182129531e-01 6.711649082508e-01 6.659698682322e-01 6.607337095225e-01 6.554607464413e-01 6.501468496058e-01 6.447972726135e-01 6.394103097357e-01 6.339890908743e-01 6.285343402331e-01 6.230458057655e-01 6.175267252033e-01 6.119755458746e-01 6.063972885806e-01 6.007903760140e-01 5.951568797944e-01 5.895003497609e-01 5.838179576998e-01 5.781164680535e-01 5.723935081891e-01 5.666525801730e-01 5.608963779249e-01 5.551229555412e-01 5.493402673696e-01 5.435430983233e-01 5.377406783861e-01 5.319311625430e-01 5.261155183227e-01 5.203019790803e-01 5.144842385235e-01 5.086740059347e-01 5.028670597223e-01 4.970692927351e-01 4.912849863876e-01 4.855111963950e-01 4.797602202055e-01 4.740248910805e-01 4.683178559048e-01 4.626369798450e-01 4.569852866494e-01 4.513732721811e-01 4.457951148204e-01 4.402655818669e-01 4.347790484618e-01 4.293456888053e-01 4.239707793927e-01 4.186518678821e-01 4.134060055071e-01 4.082238662009e-01 4.031238745321e-01 3.981029396147e-01 3.931685026143e-01 3.883313112949e-01 3.835856272947e-01 3.789536699040e-01 3.744258774587e-01 3.700196910199e-01 3.657369629458e-01 3.615809786486e-01 3.575699382641e-01 3.536930138194e-01 3.499760846941e-01 3.464103738461e-01 3.430109345533e-01 3.397844213599e-01 3.367285226692e-01 3.338663783117e-01 3.311829991380e-01 3.287042521810e-01 3.264231991269e-01 3.243479590088e-01 3.224902757094e-01 3.208392879934e-01 3.194208542883e-01 3.182163715981e-01 3.172455761167e-01 3.165039084795e-01 3.159892077860e-01 3.157163161188e-01 3.156652734852e-01 3.158599882338e-01 3.162777890715e-01 3.169302480472e-01 3.178144825293e-01 3.189181649034e-01 3.202564078648e-01 3.218016813696e-01 3.235729418289e-01 3.255488695553e-01 3.277304044322e-01 3.301158817258e-01 3.326856701203e-01 3.354544642949e-01 3.383930809824e-01 3.415129081655e-01 3.447980816504e-01 3.482383767991e-01 3.518406761776e-01 3.555774493610e-01 3.594631616322e-01 3.634730344045e-01 3.676088939370e-01 3.718650386890e-01 3.762229414546e-01 3.806952063934e-01 3.852524249800e-01 3.899065498258e-01 3.946415053926e-01 3.994491157311e-01 4.043357197805e-01 4.092756798021e-01 4.142839518684e-01 4.193373963785e-01 4.244398950343e-01 4.295874084669e-01 4.347627906604e-01 4.399797790063e-01 4.452120454396e-01 4.504733349232e-01 4.557476662892e-01 4.610306029665e-01 4.663287098787e-01 4.716186092707e-01 4.769180991887e-01 4.822041102082e-01 4.874838928498e-01 4.927528131032e-01 4.979970397889e-01 5.032313026366e-01 5.084313323692e-01 5.136110830242e-01 5.187570825620e-01 5.238674068099e-01 5.289457143040e-01 5.339748869638e-01 5.389700586570e-01 5.439118912009e-01 5.488078047971e-01 5.536524265727e-01 5.584381805445e-01 5.631742197914e-01 5.678432602127e-01 5.724549198169e-01 5.770003649847e-01 5.814774097536e-01 5.858893727439e-01 5.902250291185e-01 5.944916788801e-01 5.986796338107e-01 6.027906546415e-01 6.068225878070e-01 6.107712867091e-01 6.146394681964e-01 6.184198430669e-01 6.221136737564e-01 6.257203440671e-01 6.292354784769e-01 6.326595712189e-01 6.359900338507e-01 6.392253822428e-01 6.423647928973e-01 6.454070040593e-01 6.483498065140e-01 6.511933606310e-01 6.539341058795e-01 6.565741361146e-01 6.591096876967e-01 6.615408004238e-01 6.638688509202e-01 6.660875684894e-01 6.682026723132e-01 6.702078522467e-01 6.721055358234e-01 6.738958315482e-01 6.755729125764e-01 6.771457293631e-01 6.786023288982e-01 6.799530702451e-01 6.811909129432e-01 6.823165658458e-01 6.833363891786e-01 6.842370249356e-01 6.850356415445e-01 6.857179873958e-01 6.862915144297e-01 6.867577468690e-01 6.871070100635e-01 6.873571465937e-01 6.874885782435e-01 6.875188121319e-01 6.874407108262e-01 6.872517838674e-01 6.869665984055e-01 6.865662912953e-01 6.860726710660e-01 6.854722097454e-01 6.847712077727e-01 6.839777439826e-01 6.830770665373e-01 6.820926403844e-01 6.810049949671e-01 6.798304888742e-01 6.785686522304e-01 6.772115208634e-01 6.757818219198e-01 6.742577648795e-01 6.726620518004e-01 6.709878675274e-01 6.692351732997e-01 6.674210012270e-01 6.655283987467e-01 6.635808685219e-01 6.615678475288e-01 6.594969822066e-01 6.573791026919e-01 6.552020768958e-01 6.529891452175e-01 6.507288751446e-01 6.484341766990e-01 6.461106916495e-01 6.437528489955e-01 6.413819500042e-01 6.389859353293e-01 6.365816588805e-01 6.341732618886e-01 6.317579088149e-01 6.293545978839e-01 6.269561815886e-01 6.245770834648e-01 6.222213747276e-01 6.198896054485e-01 6.176005051667e-01 6.153464558809e-01 6.131441075213e-01 6.109980926302e-01 6.089083730564e-01 6.068959314660e-01 6.049499295539e-01 6.030920009245e-01 6.013236113570e-01 5.996458621746e-01 5.980807241135e-01 5.966149159421e-01 5.952733357428e-01 5.940530534400e-01 5.929578304232e-01 5.920096748394e-01 5.911906929568e-01 5.905321972002e-01 5.900226759953e-01 5.896712311993e-01 5.894950607934e-01 5.894758747473e-01 5.896465424962e-01 5.899874224709e-01 5.905151391795e-01 5.912360839380e-01 5.921352054539e-01 5.932449260949e-01 5.945364812807e-01 5.960346345236e-01 5.977336178793e-01 5.996250493886e-01 6.017335962033e-01 6.040282726520e-01 6.065373590977e-01 6.092430077274e-01 6.121453623116e-01 6.152575572771e-01 6.185511576609e-01 6.220528735067e-01 6.257365498042e-01 6.296102257456e-01 6.336741955930e-01 6.379065749075e-01 6.423279488086e-01 6.469110340517e-01 6.516643172826e-01 6.565813897408e-01 6.616464740606e-01 6.668712249188e-01 6.722310234276e-01 6.777326302970e-01 6.833661050509e-01 6.891198598645e-01 6.949976169374e-01 7.009800031267e-01 7.070696378150e-01 7.132569906624e-01 7.195309761532e-01 7.258913904090e-01 7.323250472951e-01 7.388260393773e-01 7.453916419242e-01 7.520056765119e-01 7.586699018575e-01 7.653714209417e-01 7.721017966747e-01 7.788617725619e-01 7.856313087602e-01 7.924160107705e-01 7.992004245070e-01 8.059762813316e-01 8.127485986946e-01 8.194900797532e-01 8.262150950608e-01 8.329025924563e-01 8.395463064325e-01 8.461518722269e-01 8.526916553966e-01 8.591813940232e-01 8.655965571152e-01 8.719376140110e-01 8.782047065488e-01 8.843730748442e-01 8.904598963887e-01 8.964389156766e-01 9.023142623147e-01 9.080808289296e-01 9.137217063104e-01 9.192493953715e-01 9.246380336501e-01 9.298950279621e-01 9.350128023859e-01 9.399781537852e-01 9.447999621884e-01 9.494567796178e-01 9.539569065199e-01 9.582873643768e-01 9.624456403288e-01 9.664292435719e-01 9.702296712498e-01 9.738466600583e-01 9.772717423416e-01 9.805053394289e-01 9.835395748655e-01 9.863743003047e-01 9.890038589392e-01 9.914233186738e-01 9.936365118072e-01 9.956303945755e-01 9.974135425362e-01 9.989753491296e-01 1.000315824269e+00 1.001439129630e+00 1.002332125432e+00 1.003006744999e+00 1.003452349716e+00 1.003672691734e+00 1.003670640038e+00 1.003437913938e+00 1.002986251216e+00 1.002306196309e+00 1.001407266887e+00 1.000289043690e+00 9.989498033825e-01 9.974005312783e-01 9.956368565858e-01 9.936683706166e-01 9.914968622523e-01 9.891286300696e-01 9.865689085659e-01 9.838231506904e-01 9.808999989879e-01 9.778045943490e-01 9.745490039405e-01 9.711369902322e-01 9.675818527394e-01 9.638932449769e-01 9.600792818183e-01 9.561571448029e-01 9.521311497692e-01 9.480227410783e-01 9.438397881261e-01 9.395982993906e-01 9.353158083576e-01 9.310014974919e-01 9.266807240360e-01 9.223624161349e-01 9.180682873016e-01 9.138178067900e-01 9.096232942101e-01 9.055118152828e-01 9.014957313153e-01 8.975977840945e-01 8.938392910806e-01 8.902357607347e-01 8.868112108802e-01 8.835814560918e-01 8.805680430946e-01 8.777900746092e-01 8.752635997451e-01 8.730080290869e-01 8.710399996532e-01 8.693738937769e-01 8.680253544406e-01 8.670067280423e-01 8.663289103404e-01 8.660047216066e-01 8.660384382990e-01 8.664403535766e-01 8.672117178392e-01 8.683565890735e-01 8.698758170108e-01 8.717640574278e-01 8.740229018986e-01 8.766401681071e-01 8.796117895742e-01 8.829266281511e-01 8.865681500604e-01 8.905294646774e-01 8.947859383104e-01 8.993257902079e-01 9.041260276539e-01 9.091644805009e-01 9.144235740588e-01 9.198727705514e-01 9.254927236605e-01 9.312548374242e-01 9.371324350660e-01 9.431010350191e-01 9.491303194655e-01 9.551950689639e-01 9.612656074322e-01 9.673173065354e-01 9.733181843495e-01 9.792460440619e-01 9.850713690719e-01 9.907686391366e-01 9.963151333855e-01 1.001682203298e+00 1.006852249028e+00 1.011799413066e+00 1.016504040963e+00 1.020949040276e+00 1.025111465333e+00 1.028981640492e+00 1.032537813774e+00 1.035773546846e+00 1.038674173086e+00 1.041230536014e+00 1.043438917059e+00 1.045288371815e+00 1.046783698107e+00 1.047917112929e+00 1.048694304017e+00 1.049118983778e+00 1.049193602860e+00 1.048932880864e+00 1.048340279682e+00 1.047435842176e+00 1.046230556753e+00 1.044743059400e+00 1.042995911153e+00 1.041003917467e+00 1.038801482991e+00 1.036404929965e+00 1.033846570116e+00 1.031157137096e+00 1.028359880821e+00 1.025498973778e+00 1.022592531609e+00 1.019685130477e+00 1.016803920429e+00 1.013983503257e+00 1.011260619345e+00 1.008660749235e+00 1.006223045269e+00 1.003968665889e+00 1.001932667040e+00 1.000137080901e+00 9.986022874194e-01 9.973572178777e-01 9.964056744880e-01 9.957730106635e-01 9.954613431694e-01 9.954768422922e-01 9.958289465815e-01 9.965037209768e-01 9.975060759176e-01 9.988197894441e-01 1.000433119690e+00 1.002331888842e+00 1.004492637460e+00 1.006897033055e+00 1.009515081083e+00 1.012326666503e+00 1.015298438610e+00 1.018404451699e+00 1.021615159850e+00 1.024898685553e+00 1.028229785730e+00 1.031576300098e+00 1.034917523391e+00 1.038220914076e+00 1.041467897844e+00 1.044639830488e+00 1.047713639007e+00 1.050682441947e+00 1.053523894362e+00 1.056240564066e+00 1.058820908433e+00 1.061263049489e+00 1.063575884855e+00 1.065750211735e+00 1.067809592399e+00 1.069750632212e+00 1.071592428319e+00 1.073351791498e+00 1.075034121178e+00 1.076670758151e+00 1.078266549434e+00 1.079846219708e+00 1.081426759204e+00 1.083017909089e+00 1.084643691687e+00 1.086305893046e+00 1.088023911161e+00 1.089795554797e+00 1.091628572580e+00 1.093524256648e+00 1.095468755408e+00 1.097466435779e+00 1.099491110891e+00 1.101535263315e+00 1.103575390309e+00 1.105584544313e+00 1.107543544570e+00 1.109412073216e+00 1.111170681379e+00 1.112776666177e+00 1.114202739540e+00 1.115417701805e+00 1.116384015884e+00 1.117081168889e+00 1.117472255256e+00 1.117545102859e+00 1.117274210491e+00 1.116646369938e+00 1.115658760063e+00 1.114301878935e+00 1.112590386480e+00 1.110526596749e+00 1.108135267149e+00 1.105440534799e+00 1.102472952099e+00 1.099278713437e+00 1.095893177198e+00 1.092376392977e+00 1.088777436892e+00 1.085157233047e+00 1.081580114066e+00 1.078098856185e+00 1.074785942647e+00 1.071691873461e+00 1.068878431360e+00 1.066393850469e+00 1.064280838607e+00 1.062582439904e+00 1.061317375104e+00 1.060512987472e+00 1.060169212067e+00 1.060290446008e+00 1.060861434963e+00 1.061858000212e+00 1.063255775843e+00 1.065005493527e+00 1.067074659681e+00 1.069403004862e+00 1.071939390450e+00 1.074633981177e+00 1.077422417334e+00 1.080261470298e+00 1.083090684127e+00 1.085870738077e+00 1.088558221324e+00 1.091115086017e+00 1.093519640084e+00 1.095738705356e+00 1.097767442886e+00 1.099585433747e+00 1.101192010870e+00 1.102586872954e+00 1.103761337403e+00 1.104733774221e+00 1.105489890519e+00 1.106042179933e+00 1.106387565896e+00 1.106518063791e+00 1.106433975331e+00 1.106111719731e+00 1.105546251453e+00 1.104707043605e+00 1.103571829843e+00 1.102116461904e+00 1.100302454819e+00 1.098113514283e+00 1.095509767933e+00 1.092477835110e+00 1.088995907837e+00 1.085051643645e+00 1.080653412977e+00 1.075796561709e+00 1.070518330334e+00 1.064835985654e+00 1.058798895282e+00 1.052460680892e+00 1.045871240780e+00 1.039109489351e+00 1.032228301957e+00 1.025303763943e+00 1.018394188244e+00 1.011550805406e+00 1.004825895463e+00 9.982343227046e-01 9.918062067561e-01 9.855280441966e-01 9.793876355198e-01 9.733562049805e-01 9.673866354943e-01 9.614429910165e-01 9.554645369011e-01 9.494201276914e-01 9.432716156230e-01 9.370050281058e-01 9.306309419143e-01 9.241699872077e-01 9.176965374489e-01 9.112799871854e-01 9.050413997209e-01 8.991056804712e-01 8.936101363164e-01 8.887089629687e-01 8.845195924989e-01 8.811693124589e-01 8.787255610092e-01 8.772257721380e-01 8.766573251496e-01 8.769358694320e-01 8.779509411941e-01 8.795110306211e-01 8.814151313791e-01 8.834170821551e-01 8.852673678916e-01 8.853686380100e-01 8.834770556246e-01 8.809121100550e-01 8.791352270939e-01 8.789289351196e-01 8.799670547019e-01 8.809718828307e-01 8.803644666904e-01 8.771073743123e-01 8.712600227068e-01 8.639677474022e-01 8.569498826123e-01 8.516709322632e-01 8.486002656577e-01 8.470083378039e-01 8.454407552913e-01 8.425365685388e-01 8.377928403560e-01 8.319005822233e-01 8.264455719545e-01 8.231015227748e-01 8.227671724303e-01 8.250770489182e-01 8.285804455608e-01 8.315236781217e-01 8.327883819636e-01 8.324255324280e-01 8.316287643903e-01 8.321177364219e-01 8.352099160560e-01 8.410758736156e-01 8.486606919602e-01 8.562410597068e-01 8.623384868208e-01 8.665037501179e-01 8.695541410956e-01 8.731551072718e-01 8.789714309066e-01 8.877811841368e-01 8.990135157204e-01 9.110435479403e-01 9.220284666299e-01 9.307959211473e-01 9.373647451397e-01 9.428873470657e-01 9.489884782865e-01 9.568463788967e-01 9.665100654971e-01 9.767895141555e-01 9.857967066186e-01 9.918503390446e-01 9.942568167957e-01 9.935875543411e-01 9.913890600493e-01 9.894198986253e-01 9.887480158568e-01 9.892176144542e-01 9.895713941826e-01 9.881367909575e-01 9.837311925926e-01 9.763418810547e-01 9.672234825119e-01 9.583670380350e-01 9.516010188305e-01 9.477115163499e-01 9.460783263462e-01 9.450692565664e-01 9.429571095352e-01 9.388243032218e-01 9.330612698000e-01 9.271906149906e-01 9.230893055707e-01 9.219934531365e-01 9.238297421040e-01 9.272266708389e-01 9.302373929821e-01 9.313607876516e-01 9.303050662031e-01 9.281228434068e-01 9.267252094515e-01 9.279128088063e-01 9.324383912201e-01 9.396400598610e-01 9.478488468904e-01 9.552909390205e-01 9.610307585760e-01 9.654577351551e-01 9.700670672626e-01 9.766744631529e-01 9.864546726728e-01 9.992804354173e-01 1.013770595422e+00 1.028023163976e+00 1.040570395273e+00 1.051062871441e+00 1.060384101926e+00 1.070135349895e+00 1.081695201780e+00 1.095403048353e+00 1.110294583097e+00 1.124544904427e+00 1.136453024129e+00 1.145684298270e+00 1.151638286432e+00 1.108594019888e+00 1.058262404968e+00 9.944830888020e-01 9.551707937718e-01 9.633433505813e-01 1.005766195295e+00 1.047139894885e+00 1.058952780987e+00 1.034810695812e+00 9.917191967494e-01 9.607930819238e-01 9.662154570107e-01 1.004314315323e+00 1.047225539841e+00 1.065812335245e+00 1.047273979577e+00 1.000950283409e+00 9.549148172258e-01 9.410037214081e-01 9.702057858606e-01 1.022356483970e+00 1.063872180212e+00 1.070212461788e+00 1.036236682399e+00 9.771655255847e-01 9.226553106740e-01 9.009434143347e-01 9.177718480644e-01 9.520748241916e-01 9.749540442995e-01 9.688251976702e-01 9.343248667758e-01 8.881154128348e-01 8.531949879177e-01 8.432939621424e-01 8.522332537670e-01 8.608125360211e-01 8.537472784998e-01 8.310929261472e-01 8.093587342749e-01 8.107834182048e-01 8.438240551349e-01 8.930149450053e-01 9.305572913981e-01 9.346341149322e-01 9.005047514114e-01 8.448021258717e-01 8.024317715638e-01 8.076673633001e-01 8.634264227928e-01 9.373726350675e-01 9.903882323731e-01 9.986152704609e-01 9.604159562737e-01 8.965041424232e-01 8.437355201950e-01 8.351170653039e-01 8.718977321918e-01 9.228062567383e-01 9.522660507936e-01 9.418888782288e-01 8.966274753427e-01 8.424585744654e-01 8.142358304405e-01 8.303560432152e-01 8.754341614794e-01 9.156014996025e-01 9.246588247763e-01 8.969729069353e-01 8.491087450753e-01 8.129300846040e-01 8.156622072809e-01 8.560398592096e-01 9.058301645358e-01 9.344055503218e-01 9.270045653101e-01 8.899732152526e-01 8.477445802612e-01 8.298715870365e-01 8.488188006696e-01 8.885259533373e-01 9.192773229572e-01 9.193170030697e-01 8.856356930498e-01 8.353743028233e-01 7.986242373868e-01 7.991416156418e-01 8.331027670083e-01 8.723527993488e-01 8.875501171113e-01 8.647243136002e-01 8.106530428034e-01 7.535998096368e-01
 9.760089649616e-01 9.741604576913e-01 9.725568589331e-01 9.713452050860e-01 9.703319452690e-01 9.691850167861e-01 9.677100870729e-01 9.659550200382e-01 9.641477956790e-01 9.625584191397e-01 9.613124303816e-01 9.602551354137e-01 9.590460878606e-01 9.574558552503e-01 9.555749598156e-01 9.537190669996e-01 9.521599355666e-01 9.509308665086e-01 9.498184966549e-01 9.485120494234e-01 9.468288770430e-01 9.448752598003e-01 9.429749096622e-01 9.413990864173e-01 9.401468450504e-01 9.389672784605e-01 9.375652214727e-01 9.358053446649e-01 9.337989435834e-01 9.318449505129e-01 9.302194884022e-01 9.289398711029e-01 9.277265526548e-01 9.262283905060e-01 9.243246320039e-01 9.222108140963e-01 9.202374884021e-01 9.186328209129e-01 9.173347712863e-01 9.160330037083e-01 9.144089901482e-01 9.123948526353e-01 9.102240054011e-01 9.082342443138e-01 9.066113399020e-01 9.052569756321e-01 9.038715484957e-01 9.021611460486e-01 9.000571452379e-01 8.977916868924e-01 8.957375467956e-01 8.941028881918e-01 8.927495212633e-01 8.913006473090e-01 8.894474205725e-01 8.871945788327e-01 8.848653279039e-01 8.828452768303e-01 8.812658773330e-01 8.798861471548e-01 8.783024515965e-01 8.762897608765e-01 8.739695998772e-01 8.716890087855e-01 8.697380576775e-01 8.681423003158e-01 8.666540790899e-01 8.649508711795e-01 8.628826707903e-01 8.605742613315e-01 8.583099420683e-01 8.563229595212e-01 8.546399817968e-01 8.530694422165e-01 8.513242946781e-01 8.492256363524e-01 8.468495374669e-01 8.444801877095e-01 8.424005560703e-01 8.406711912289e-01 8.390759064744e-01 8.372712303111e-01 8.350471811023e-01 8.325135586027e-01 8.300309884835e-01 8.279235913093e-01 8.262080319528e-01 8.245789037461e-01 8.226489842298e-01 8.202547268579e-01 8.175951391026e-01 8.150854685453e-01 8.130165233218e-01 8.113170417285e-01 8.096136747052e-01 8.075334790154e-01 8.049953143443e-01 8.022718153494e-01 7.997816744568e-01 7.977518250690e-01 7.960336912031e-01 7.942191899472e-01 7.919723982880e-01 7.892949300431e-01 7.865224999838e-01 7.840620991428e-01 7.820620298910e-01 7.802867945895e-01 7.783111766635e-01 7.758726969591e-01 7.730832809760e-01 7.703255475805e-01 7.679381134756e-01 7.659450192668e-01 7.640491133513e-01 7.618816897151e-01 7.593034045357e-01 7.565002587894e-01 7.538133225077e-01 7.514624435694e-01 7.493911402496e-01 7.473255463493e-01 7.449973236832e-01 7.423464037448e-01 7.395550519720e-01 7.368908138744e-01 7.344974138100e-01 7.322975296856e-01 7.300669909152e-01 7.276093898624e-01 7.249065653977e-01 7.221218466803e-01 7.194583153700e-01 7.169997894627e-01 7.146646609381e-01 7.122836839762e-01 7.097297395265e-01 7.070082018507e-01 7.042404806174e-01 7.015603290476e-01 6.990113545909e-01 6.965372277635e-01 6.940284799460e-01 6.914051952884e-01 6.886693023736e-01 6.858981776425e-01 6.831743778020e-01 6.805276896984e-01 6.779266367301e-01 6.753095995026e-01 6.726229643802e-01 6.698610050293e-01 6.670676616336e-01 6.642905007824e-01 6.615527231993e-01 6.588443379369e-01 6.561303037688e-01 6.533742358908e-01 6.505715302063e-01 6.477441984927e-01 6.449184499261e-01 6.421061877851e-01 6.393047917862e-01 6.365005073862e-01 6.336773010831e-01 6.308292207915e-01 6.279618850062e-01 6.250793119327e-01 6.221934541070e-01 6.193106629808e-01 6.164272221483e-01 6.135340729918e-01 6.106238572160e-01 6.076943243695e-01 6.047488801870e-01 6.017946564082e-01 5.988411279905e-01 5.958865871607e-01 5.929221999312e-01 5.899415866637e-01 5.869405268101e-01 5.839249246995e-01 5.809069694747e-01 5.778904979898e-01 5.748671598899e-01 5.718276970929e-01 5.687691154157e-01 5.656973879472e-01 5.626225183062e-01 5.595496677305e-01 5.564716195737e-01 5.533784065152e-01 5.502683817586e-01 5.471493990108e-01 5.440273958814e-01 5.409046203250e-01 5.377761810368e-01 5.346335454307e-01 5.314766494314e-01 5.283119638584e-01 5.251442557453e-01 5.219738435196e-01 5.187963386670e-01 5.156066393662e-01 5.124036175438e-01 5.091931596599e-01 5.059784043648e-01 5.027585957717e-01 4.995304512228e-01 4.962934413544e-01 4.930448511435e-01 4.897877252234e-01 4.865261024987e-01 4.832597662506e-01 4.799844081474e-01 4.766998790382e-01 4.734061210063e-01 4.701042208525e-01 4.667987736835e-01 4.634892986044e-01 4.601713765264e-01 4.568442367932e-01 4.535073889019e-01 4.501636700200e-01 4.468173607794e-01 4.434681533277e-01 4.401116752556e-01 4.367436124692e-01 4.333697169075e-01 4.299917049688e-01 4.266108674780e-01 4.232290051993e-01 4.198401182726e-01 4.164424586001e-01 4.130403731222e-01 4.096384139528e-01 4.062348314519e-01 4.028288941048e-01 3.994165219770e-01 3.959988014576e-01 3.925795091684e-01 3.891604692088e-01 3.857399169555e-01 3.823150407741e-01 3.788870281520e-01 3.754559145392e-01 3.720254352285e-01 3.685955810165e-01 3.651622921643e-01 3.617271627466e-01 3.582919455961e-01 3.548590689475e-01 3.514264926879e-01 3.479955419552e-01 3.445642047439e-01 3.411350020276e-01 3.377116229977e-01 3.342915746937e-01 3.308734022378e-01 3.274588097932e-01 3.240496120401e-01 3.206470411433e-01 3.172512134971e-01 3.138601380788e-01 3.104729399896e-01 3.070937959036e-01 3.037244866502e-01 3.003656491815e-01 2.970156221278e-01 2.936736103670e-01 2.903425323275e-01 2.870258322227e-01 2.837225371659e-01 2.804338401527e-01 2.771593105284e-01 2.739013051899e-01 2.706609973680e-01 2.674393637026e-01 2.642365159606e-01 2.610546840122e-01 2.578943601935e-01 2.547568664228e-01 2.516436347309e-01 2.485571379666e-01 2.454990279079e-01 2.424704924784e-01 2.394721071112e-01 2.365057855741e-01 2.335732597890e-01 2.306771449017e-01 2.278203636243e-01 2.250039075466e-01 2.222299074070e-01 2.194996291933e-01 2.168154576200e-01 2.141802839351e-01 2.115964729812e-01 2.090661866888e-01 2.065930992464e-01 2.041792233827e-01 2.018276021491e-01 1.995398916568e-01 1.973189668479e-01 1.951677341155e-01 1.930903174436e-01 1.910900137600e-01 1.891690518893e-01 1.873300592538e-01 1.855758220675e-01 1.839089860853e-01 1.823340220898e-01 1.808542454351e-01 1.794722646817e-01 1.781909778842e-01 1.770116521533e-01 1.759374673846e-01 1.749708497926e-01 1.741152533064e-01 1.733731120874e-01 1.727461199802e-01 1.722357763587e-01 1.718427374072e-01 1.715688714294e-01 1.714148244187e-01 1.713831669225e-01 1.714750741001e-01 1.716889010601e-01 1.720250187814e-01 1.724820332949e-01 1.730603147670e-01 1.737608002352e-01 1.745818321321e-01 1.755219541763e-01 1.765790054672e-01 1.777501465516e-01 1.790346339796e-01 1.804318583138e-01 1.819390607837e-01 1.835542748535e-01 1.852738924545e-01 1.870948794376e-01 1.890149626800e-01 1.910320488034e-01 1.931435108141e-01 1.953474693292e-01 1.976402632569e-01 2.000176779210e-01 2.024775737251e-01 2.050176252459e-01 2.076361019446e-01 2.103292264103e-01 2.130952699509e-01 2.159307020312e-01 2.188321899697e-01 2.217981103137e-01 2.248269781652e-01 2.279164415864e-01 2.310629008175e-01 2.342640620707e-01 2.375183891012e-01 2.408238269094e-01 2.441787458328e-01 2.475807597785e-01 2.510276999152e-01 2.545181978460e-01 2.580501217020e-01 2.616218399786e-01 2.652329451373e-01 2.688801958080e-01 2.725623615491e-01 2.762779403131e-01 2.800265595278e-01 2.838060560742e-01 2.876154806100e-01 2.914529749348e-01 2.953178204624e-01 2.992088863498e-01 3.031243046086e-01 3.070647614831e-01 3.110276307594e-01 3.150121879489e-01 3.190178353678e-01 3.230435609591e-01 3.270879688386e-01 3.311514235021e-01 3.352323686107e-01 3.393296701858e-01 3.434415888270e-01 3.475697921185e-01 3.517118439911e-01 3.558677554832e-01 3.600362437080e-01 3.642173795961e-01 3.684093719040e-01 3.726124995338e-01 3.768258411494e-01 3.810487916041e-01 3.852810714648e-01 3.895227976258e-01 3.937709342140e-01 3.980270401414e-01 4.022900786496e-01 4.065591883413e-01 4.108345760523e-01 4.151158847554e-01 4.194004395537e-01 4.236900057038e-01 4.279835773109e-01 4.322808067211e-01 4.365811277050e-01 4.408833921198e-01 4.451875226410e-01 4.494937034662e-01 4.538009302599e-01 4.581093261332e-01 4.624185958302e-01 4.667266781822e-01 4.710341000989e-01 4.753410918000e-01 4.796466551058e-01 4.839516284007e-01 4.882538716244e-01 4.925532017010e-01 4.968505128773e-01 5.011443085478e-01 5.054349744916e-01 5.097221705126e-01 5.140040953749e-01 5.182831073476e-01 5.225559008788e-01 5.268239442114e-01 5.310870179709e-01 5.353434537091e-01 5.395937848987e-01 5.438369979508e-01 5.480739947721e-01 5.523028602040e-01 5.565256543415e-01 5.607394789533e-01 5.649450080756e-01 5.691422715908e-01 5.733299460892e-01 5.775089753640e-01 5.816786597360e-01 5.858374004626e-01 5.899864525528e-01 5.941243696995e-01 5.982523042870e-01 6.023683615691e-01 6.064732622667e-01 6.105653660344e-01 6.146460580411e-01 6.187142302950e-01 6.227690152518e-01 6.268114873763e-01 6.308395594668e-01 6.348540448229e-01 6.388546233465e-01 6.428406074588e-01 6.468124641022e-01 6.507684379887e-01 6.547085856277e-01 6.586344948902e-01 6.625429208735e-01 6.664353995333e-01 6.703108736163e-01 6.741698001751e-01 6.780113991805e-01 6.818347779665e-01 6.856409116150e-01 6.894283254294e-01 6.931971266142e-01 6.969467938313e-01 7.006778079342e-01 7.043889650347e-01 7.080796791281e-01 7.117496780765e-01 7.154003657970e-01 7.190296901027e-01 7.226371655080e-01 7.262238943485e-01 7.297880758536e-01 7.333302805475e-01 7.368505739711e-01 7.403467620957e-01 7.438213918732e-01 7.472707613503e-01 7.506970840794e-01 7.540992873399e-01 7.574763279135e-01 7.608291231857e-01 7.641565205994e-01 7.674581091364e-01 7.707341792026e-01 7.739841405596e-01 7.772070910112e-01 7.804037092802e-01 7.835728605172e-01 7.867148367309e-01 7.898282875786e-01 7.929142102037e-01 7.959717632394e-01 7.989998999444e-01 8.019984913894e-01 8.049687668695e-01 8.079082780267e-01 8.108176523320e-01 8.136963119851e-01 8.165440610507e-01 8.193614739402e-01 8.221465540864e-01 8.249000974635e-01 8.276215054275e-01 8.303098388920e-01 8.329658614853e-01 8.355887655637e-01 8.381776381451e-01 8.407324262650e-01 8.432528436828e-01 8.457394827880e-01 8.481904492524e-01 8.506064193643e-01 8.529872110760e-01 8.553312890505e-01 8.576399251146e-01 8.599116949757e-01 8.621460547988e-01 8.643438707622e-01 8.665035513867e-01 8.686250510642e-01 8.707091768134e-01 8.727532256945e-01 8.747595100326e-01 8.767261028808e-01 8.786525955755e-01 8.805399876493e-01 8.823862697802e-01 8.841923103026e-01 8.859574388441e-01 8.876810771376e-01 8.893636354613e-01 8.910038429078e-01 8.926014624371e-01 8.941567725511e-01 8.956693016712e-01 8.971382344222e-01 8.985637767700e-01 8.999451246045e-01 9.012825916123e-01 9.025750291148e-01 9.038231635829e-01 9.050259168143e-01 9.061830501854e-01 9.072950878606e-01 9.083599784214e-01 9.093790032495e-01 9.103519726869e-01 9.112768525360e-01 9.121547702149e-01 9.129844267532e-01 9.137671987094e-01 9.145009538715e-01 9.151859419232e-01 9.158226955878e-01 9.164103718942e-01 9.169483200431e-01 9.174366163915e-01 9.178749686606e-01 9.182632691165e-01 9.186008084031e-01 9.188876648499e-01 9.191229057282e-01 9.193068785925e-01 9.194391389573e-01 9.195197687829e-01 9.195483848139e-01 9.195240249331e-01 9.194467518671e-01 9.193175018776e-01 9.191342468038e-01 9.188982863699e-01 9.186082357186e-01 9.182635578564e-01 9.178656726453e-01 9.174129138616e-01 9.169057199879e-01 9.163433927591e-01 9.157260181879e-01 9.150534313275e-01 9.143256213612e-01 9.135413495150e-01 9.127018217070e-01 9.118066581789e-01 9.108542825524e-01 9.098457636455e-01 9.087803629198e-01 9.076583409578e-01 9.064799050475e-01 9.052433036080e-01 9.039493540217e-01 9.025985100523e-01 9.011899251240e-01 8.997234827883e-01 8.981985445601e-01 8.966160116193e-01 8.949752850128e-01 8.932762330332e-01 8.915189599093e-01 8.897032103450e-01 8.878285817044e-01 8.858952329520e-01 8.839030889614e-01 8.818527147271e-01 8.797428017744e-01 8.775736249189e-01 8.753462191073e-01 8.730587508108e-01 8.707125325212e-01 8.683075112924e-01 8.658430745245e-01 8.633195022680e-01 8.607368676969e-01 8.580951635598e-01 8.553937689172e-01 8.526332710280e-01 8.498145098199e-01 8.469360356627e-01 8.439990950232e-01 8.410026419614e-01 8.379476277651e-01 8.348339105424e-01 8.316613947478e-01 8.284306853288e-01 8.251412532468e-01 8.217937149175e-01 8.183881289307e-01 8.149246419304e-01 8.114039163583e-01 8.078247142168e-01 8.041885670827e-01 8.004957144521e-01 7.967451873104e-01 7.929381149313e-01 7.890750006162e-01 7.851561009586e-01 7.811807711870e-01 7.771503307670e-01 7.730648554096e-01 7.689239296750e-01 7.647292945405e-01 7.604797896470e-01 7.561773465536e-01 7.518223396987e-01 7.474128133157e-01 7.429527710714e-01 7.384389261329e-01 7.338759667364e-01 7.292601478017e-01 7.245958419991e-01 7.198814346957e-01 7.151172016896e-01 7.103061420549e-01 7.054457700373e-01 7.005397205112e-01 6.955865580329e-01 6.905869181838e-01 6.855445750519e-01 6.804561222961e-01 6.753260482166e-01 6.701520202881e-01 6.649380839926e-01 6.596835128011e-01 6.543884471733e-01 6.490568196326e-01 6.436854111381e-01 6.382793873289e-01 6.328379356218e-01 6.273615637675e-01 6.218543040978e-01 6.163129785568e-01 6.107441786570e-01 6.051450003886e-01 5.995181965560e-01 5.938671655660e-01 5.881896318311e-01 5.824923154970e-01 5.767704710147e-01 5.710324683939e-01 5.652762579502e-01 5.595031130203e-01 5.537195346554e-01 5.479201678453e-01 5.421154494628e-01 5.363000206253e-01 5.304809347880e-01 5.246616491623e-01 5.188378421981e-01 5.130216326219e-01 5.072055048368e-01 5.014020488290e-01 4.956077149756e-01 4.898250701002e-01 4.840642607504e-01 4.783181629415e-01 4.726024060256e-01 4.669085795731e-01 4.612482146792e-01 4.556242812576e-01 4.500346918785e-01 4.444949228678e-01 4.389952426153e-01 4.335535422499e-01 4.281651934261e-01 4.228382195379e-01 4.175808212014e-01 4.123882036208e-01 4.072811281715e-01 4.022486349313e-01 3.973087929026e-01 3.924619344190e-01 3.877114347894e-01 3.830744786690e-01 3.785402342733e-01 3.741341826726e-01 3.698465539094e-01 3.656943569856e-01 3.616816587760e-01 3.578089827955e-01 3.540979716316e-01 3.505352052411e-01 3.471473608310e-01 3.439276047460e-01 3.408872880361e-01 3.380373176469e-01 3.353705321745e-01 3.329133266630e-01 3.306492368801e-01 3.286018334292e-01 3.267673346152e-01 3.251482960157e-01 3.237600663288e-01 3.225881067995e-01 3.216576946916e-01 3.209504890048e-01 3.204812331730e-01 3.202488570627e-01 3.202463470452e-01 3.204911853285e-01 3.209579155423e-01 3.216698338771e-01 3.226065459044e-01 3.237742837347e-01 3.251713221808e-01 3.267815898214e-01 3.286210152632e-01 3.306618532702e-01 3.329184620375e-01 3.353738255511e-01 3.380212874305e-01 3.408666477964e-01 3.438836456345e-01 3.470872544939e-01 3.504523474166e-01 3.539820831152e-01 3.576689274328e-01 3.614957775029e-01 3.654730860905e-01 3.695728580563e-01 3.738058013845e-01 3.781542668136e-01 3.826112896769e-01 3.871803780768e-01 3.918368012756e-01 3.965947262100e-01 4.014279197110e-01 4.063432915176e-01 4.113320776315e-01 4.163793989472e-01 4.214959427454e-01 4.266551460836e-01 4.318718799330e-01 4.371259035972e-01 4.424151007959e-01 4.477436015882e-01 4.530876635163e-01 4.584648024797e-01 4.638501297368e-01 4.692526117296e-01 4.746628249560e-01 4.800708805970e-01 4.854880678224e-01 4.908897563426e-01 4.962910524768e-01 5.016753704397e-01 5.070428337407e-01 5.123944468663e-01 5.177134117352e-01 5.230151005942e-01 5.282780326778e-01 5.335114147970e-01 5.387071760462e-01 5.438589683115e-01 5.489751762702e-01 5.540367904935e-01 5.590557449519e-01 5.640191677788e-01 5.689278484286e-01 5.737833581895e-01 5.785728653869e-01 5.833062819210e-01 5.879702656750e-01 5.925687086738e-01 5.970986655027e-01 6.015546619280e-01 6.059402345278e-01 6.102459093067e-01 6.144761062614e-01 6.186260318343e-01 6.226931627192e-01 6.266780748603e-01 6.305750721675e-01 6.343867230528e-01 6.381073905579e-01 6.417390642135e-01 6.452772110604e-01 6.487217600598e-01 6.520707611552e-01 6.553235162199e-01 6.584770413679e-01 6.615315744579e-01 6.644867489388e-01 6.673376059973e-01 6.700884210578e-01 6.727327860944e-01 6.752742599403e-01 6.777090838396e-01 6.800355457349e-01 6.822582029177e-01 6.843673899436e-01 6.863725696760e-01 6.882652206254e-01 6.900483527018e-01 6.917237558665e-01 6.932821507481e-01 6.947367837177e-01 6.960750591402e-01 6.973040506162e-01 6.984230032657e-01 6.994245477192e-01 7.003236595026e-01 7.011016217870e-01 7.017762755476e-01 7.023370346691e-01 7.027852141117e-01 7.031308298022e-01 7.033569480502e-01 7.034856059380e-01 7.034989889025e-01 7.034083118463e-01 7.032156828642e-01 7.029097358696e-01 7.025121734378e-01 7.020017274277e-01 7.013969726888e-01 7.006935619710e-01 6.998858118943e-01 6.989939949147e-01 6.979956811373e-01 6.969159776976e-01 6.957418618426e-01 6.944786408714e-01 6.931385791952e-01 6.917048961443e-01 6.902027685048e-01 6.886158384289e-01 6.869577629413e-01 6.852331331608e-01 6.834307910945e-01 6.815751866394e-01 6.796498962192e-01 6.776726420828e-01 6.756421078556e-01 6.735567320476e-01 6.714356303589e-01 6.692636174652e-01 6.670619562276e-01 6.648274210657e-01 6.625617704294e-01 6.602813711457e-01 6.579757567098e-01 6.556647463484e-01 6.533438217216e-01 6.510195898169e-01 6.487061982081e-01 6.463955706598e-01 6.441076355831e-01 6.418389217202e-01 6.395966103447e-01 6.373960867328e-01 6.352279330414e-01 6.331140850958e-01 6.310521438319e-01 6.290487821219e-01 6.271199547542e-01 6.252551334757e-01 6.234801620004e-01 6.217883400145e-01 6.201899898332e-01 6.186989816258e-01 6.173058645295e-01 6.160380317612e-01 6.148841937015e-01 6.138586094577e-01 6.129727164236e-01 6.122159376240e-01 6.116183127534e-01 6.111613157861e-01 6.108668827823e-01 6.107365490950e-01 6.107639778228e-01 6.109783344033e-01 6.113530162334e-01 6.119191864421e-01 6.126665683828e-01 6.135951496227e-01 6.147270608208e-01 6.160356716744e-01 6.175532398160e-01 6.192598134485e-01 6.211621089957e-01 6.232724659871e-01 6.255662505169e-01 6.280742687890e-01 6.307673025438e-01 6.336619818288e-01 6.367561428132e-01 6.400319516454e-01 6.435125023317e-01 6.471692555546e-01 6.510176610683e-01 6.550480889289e-01 6.592493070584e-01 6.636355737773e-01 6.681780835946e-01 6.728936627248e-01 6.777651809962e-01 6.827865712425e-01 6.879637551096e-01 6.932729661777e-01 6.987252881043e-01 7.043039262889e-01 7.100039288491e-01 7.158248235545e-01 7.217502174546e-01 7.277820379168e-01 7.339083496737e-01 7.401208443578e-01 7.464185883270e-01 7.527865670224e-01 7.592230038375e-01 7.657200585286e-01 7.722640610239e-01 7.788579421812e-01 7.854849525734e-01 7.921413649144e-01 7.988247040162e-01 8.055144034669e-01 8.122203849792e-01 8.189206181386e-01 8.256126707707e-01 8.322965480896e-01 8.389488755622e-01 8.455817899588e-01 8.521703161319e-01 8.587176461930e-01 8.652185387175e-01 8.716515436508e-01 8.780319644009e-01 8.843311792707e-01 8.905568771840e-01 8.966982745402e-01 9.027412546589e-01 9.086974993918e-01 9.145378956617e-01 9.202731498692e-01 9.258904707535e-01 9.313789770928e-01 9.367465945974e-01 9.419692413194e-01 9.470565496258e-01 9.519931231204e-01 9.567762562086e-01 9.614043178007e-01 9.658630172640e-01 9.701569953280e-01 9.742732495034e-01 9.782114995423e-01 9.819655145191e-01 9.855303976220e-01 9.889023263891e-01 9.920745567183e-01 9.950479466254e-01 9.978122929620e-01 1.000370402432e+00 1.002713569351e+00 1.004840790944e+00 1.006752256484e+00 1.008436315125e+00 1.009902788555e+00 1.011138142233e+00 1.012147008122e+00 1.012929014255e+00 1.013475244287e+00 1.013797074959e+00 1.013880198805e+00 1.013736128849e+00 1.013360076603e+00 1.012750231493e+00 1.011915631066e+00 1.010849201699e+00 1.009560022759e+00 1.008047275015e+00 1.006313899863e+00 1.004366855442e+00 1.002206020736e+00 9.998400982818e-01 9.972716686464e-01 9.945092218740e-01 9.915577265763e-01 9.884253197227e-01 9.851202286721e-01 9.816503351501e-01 9.780275365079e-01 9.742567373138e-01 9.703553553655e-01 9.663306574262e-01 9.621959598951e-01 9.579669140759e-01 9.536505396700e-01 9.492710043670e-01 9.448355272894e-01 9.403638137469e-01 9.358740456439e-01 9.313780829423e-01 9.269015331997e-01 9.224557359963e-01 9.180636593105e-01 9.137460098995e-01 9.095185039710e-01 9.054066914960e-01 9.014260461390e-01 8.976002952323e-01 8.939495554984e-01 8.904926150117e-01 8.872526352868e-01 8.842467100481e-01 8.814959350160e-01 8.790179615227e-01 8.768305947640e-01 8.749503800461e-01 8.733935007189e-01 8.721729969952e-01 8.713029507094e-01 8.707920398533e-01 8.706517106037e-01 8.708881145482e-01 8.715051853234e-01 8.725090667379e-01 8.738963428066e-01 8.756693897392e-01 8.778232939680e-01 8.803498353845e-01 8.832458208037e-01 8.864941771696e-01 8.900890421268e-01 8.940105767224e-01 8.982429245722e-01 9.027722221017e-01 9.075704798337e-01 9.126224439421e-01 9.179017783117e-01 9.233830890350e-01 9.290443892100e-01 9.348547466162e-01 9.407906258839e-01 9.468212520565e-01 9.529218141332e-01 9.590594389641e-01 9.652088836702e-01 9.713410775887e-01 9.774256929551e-01 9.834387176573e-01 9.893481034277e-01 9.951327961630e-01 1.000763100556e+00 1.006214647353e+00 1.011466989521e+00 1.016492320156e+00 1.021276119351e+00 1.025791888966e+00 1.030026583632e+00 1.033961800796e+00 1.037581737996e+00 1.040877026223e+00 1.043830728819e+00 1.046441270842e+00 1.048695793760e+00 1.050592161233e+00 1.052128950435e+00 1.053300917350e+00 1.054117894560e+00 1.054575861471e+00 1.054688785916e+00 1.054461146589e+00 1.053905025637e+00 1.053038057996e+00 1.051868471844e+00 1.050424790782e+00 1.048718581996e+00 1.046776627192e+00 1.044625517600e+00 1.042284657243e+00 1.039793682589e+00 1.037169339634e+00 1.034452275989e+00 1.031669863672e+00 1.028853463530e+00 1.026042514947e+00 1.023261701339e+00 1.020552030986e+00 1.017939457370e+00 1.015459181787e+00 1.013140832891e+00 1.011009360354e+00 1.009098752961e+00 1.007422277501e+00 1.006012316790e+00 1.004878145021e+00 1.004036184346e+00 1.003504905168e+00 1.003278642818e+00 1.003374097671e+00 1.003782261657e+00 1.004501056877e+00 1.005526840044e+00 1.006840757076e+00 1.008435265214e+00 1.010285659746e+00 1.012376701056e+00 1.014681449112e+00 1.017175808321e+00 1.019836049681e+00 1.022627696825e+00 1.025529790191e+00 1.028507315390e+00 1.031538541592e+00 1.034590387284e+00 1.037638154662e+00 1.040660911805e+00 1.043630949823e+00 1.046534793543e+00 1.049346766347e+00 1.052060786843e+00 1.054660960732e+00 1.057138677742e+00 1.059496066522e+00 1.061719553947e+00 1.063824607093e+00 1.065806536649e+00 1.067676251811e+00 1.069449102150e+00 1.071126490629e+00 1.072738604545e+00 1.074288335408e+00 1.075801122799e+00 1.077295089592e+00 1.078781057022e+00 1.080287675761e+00 1.081820406057e+00 1.083403441386e+00 1.085041305297e+00 1.086747455191e+00 1.088531260987e+00 1.090385986985e+00 1.092323701477e+00 1.094326434421e+00 1.096392754276e+00 1.098507354275e+00 1.100648208890e+00 1.102802347093e+00 1.104933869199e+00 1.107025031982e+00 1.109036302847e+00 1.110938990046e+00 1.112701635382e+00 1.114282213949e+00 1.115657673584e+00 1.116783716907e+00 1.117638526265e+00 1.118191004304e+00 1.118413375040e+00 1.118294155675e+00 1.117809028632e+00 1.116959101228e+00 1.115733063341e+00 1.114139969778e+00 1.112189853926e+00 1.109898117530e+00 1.107296506066e+00 1.104407511580e+00 1.101278596322e+00 1.097948815061e+00 1.094468755075e+00 1.090898028517e+00 1.087282411000e+00 1.083695355113e+00 1.080186880158e+00 1.076821862873e+00 1.073657336530e+00 1.070743926424e+00 1.068137466389e+00 1.065871121083e+00 1.063989014597e+00 1.062508662739e+00 1.061451948790e+00 1.060824929273e+00 1.060619831610e+00 1.060832650615e+00 1.061428613052e+00 1.062389723388e+00 1.063670337396e+00 1.065227116966e+00 1.067019483042e+00 1.068985408820e+00 1.071086579261e+00 1.073261979455e+00 1.075467904826e+00 1.077661951138e+00 1.079796825361e+00 1.081848012048e+00 1.083775184901e+00 1.085567886863e+00 1.087201298153e+00 1.088668426327e+00 1.089968503302e+00 1.091089174661e+00 1.092048399623e+00 1.092834985399e+00 1.093461177943e+00 1.093930224429e+00 1.094235337559e+00 1.094384532133e+00 1.094356539216e+00 1.094150419932e+00 1.093739281969e+00 1.093099499569e+00 1.092207834033e+00 1.091018148536e+00 1.089510160191e+00 1.087632474163e+00 1.085356299637e+00 1.082647886219e+00 1.079471877652e+00 1.075818486571e+00 1.071660449001e+00 1.067011593398e+00 1.061869729974e+00 1.056259761537e+00 1.050221661238e+00 1.043788107307e+00 1.037029275912e+00 1.029993862051e+00 1.022757687875e+00 1.015389010011e+00 1.007950844086e+00 1.000514363071e+00 9.931206178713e-01 9.858230367610e-01 9.786408525425e-01 9.715870987349e-01 9.646625441357e-01 9.578406068312e-01 9.511037886037e-01 9.444023837597e-01 9.377070540168e-01 9.309755335530e-01 9.241822370615e-01 9.173208000764e-01 9.103881329078e-01 9.034347497197e-01 8.965075310754e-01 8.897051605821e-01 8.831409205483e-01 8.769435520254e-01 8.712763536960e-01 8.662727811465e-01 8.620902508695e-01 8.588405751732e-01 8.566078107091e-01 8.554376410089e-01 8.553011902225e-01 8.561370954248e-01 8.577983273489e-01 8.601104160821e-01 8.628436219668e-01 8.657413798525e-01 8.668852361523e-01 8.662387621837e-01 8.650963730962e-01 8.648732865904e-01 8.662923692187e-01 8.689685248203e-01 8.715864447057e-01 8.725588559209e-01 8.708540356144e-01 8.665382472383e-01 8.607478469365e-01 8.551594323484e-01 8.511812909552e-01 8.492337732276e-01 8.485675517552e-01 8.477458085721e-01 8.454576898893e-01 8.412557140253e-01 8.358684317546e-01 8.308916015146e-01 8.279853889780e-01 8.280197498066e-01 8.306144685310e-01 8.343262434942e-01 8.374288744653e-01 8.388329456084e-01 8.386092305425e-01 8.379429183768e-01 8.385233032915e-01 8.416222849193e-01 8.473786562591e-01 8.547245217697e-01 8.619524968646e-01 8.676181584779e-01 8.713078429600e-01 8.738710652415e-01 8.769971592492e-01 8.823660160134e-01 8.907689077777e-01 9.016585162529e-01 9.134392919236e-01 9.243046541611e-01 9.331211482946e-01 9.399367691998e-01 9.459135272054e-01 9.526601887381e-01 9.613121049794e-01 9.718611007528e-01 9.830650050820e-01 9.930025742801e-01 9.999762799747e-01 1.003286331261e+00 1.003493421030e+00 1.002116624294e+00 1.000875452503e+00 1.000801078434e+00 1.001714086677e+00 1.002367080342e+00 1.001124172854e+00 9.968539726050e-01 9.895967319798e-01 9.806474295430e-01 9.720181348290e-01 9.655420185033e-01 9.620033407090e-01 9.607804637346e-01 9.602472811594e-01 9.586816355721e-01 9.551647677632e-01 9.500598384818e-01 9.448384180163e-01 9.413053059088e-01 9.406217964804e-01 9.426596217179e-01 9.460320484988e-01 9.487993080477e-01 9.494804563976e-01 9.478008532912e-01 9.448288006027e-01 9.424852231354e-01 9.426035585487e-01 9.459906128324e-01 9.520501720891e-01 9.591757361773e-01 9.656412604646e-01 9.705214007742e-01 9.741914818497e-01 9.781140167947e-01 9.840621088931e-01 9.931711105372e-01 1.005290957235e+00 1.019033525806e+00 1.032505314247e+00 1.044266032234e+00 1.054010283011e+00 1.062682546338e+00 1.071952216484e+00 1.083258303784e+00 1.096961940347e+00 1.112053485201e+00 1.126586381094e+00 1.138527136497e+00 1.145775622474e+00 1.132199516075e+00 1.104558288168e+00 1.045712565919e+00 9.870535612177e-01 9.628636203225e-01 9.847583576259e-01 1.030031903238e+00 1.063332112971e+00 1.062107940599e+00 1.027077071400e+00 9.807616730893e-01 9.552519231177e-01 9.690182236031e-01 1.010329436427e+00 1.048317640388e+00 1.056702844123e+00 1.028170939892e+00 9.775415592420e-01 9.357644427181e-01 9.317116530284e-01 9.684165560136e-01 1.020390308181e+00 1.055392028735e+00 1.054094589052e+00 1.017081345212e+00 9.633278587852e-01 9.213746767363e-01 9.118634194600e-01 9.317183825315e-01 9.581607724569e-01 9.678385473961e-01 9.510312567567e-01 9.148643312702e-01 8.780961470389e-01 8.585593319182e-01 8.592376290899e-01 8.660759055737e-01 8.606242376026e-01 8.347506389827e-01 7.977801841081e-01 7.736498549952e-01 7.846595984651e-01 8.298819594753e-01 8.837136868207e-01 9.156427137034e-01 9.076492352263e-01 8.619063063565e-01 8.027514599747e-01 7.698933535469e-01 7.926777726671e-01 8.611355682707e-01 9.361767725422e-01 9.815741844625e-01 9.804562215915e-01 9.386334867513e-01 8.823287343448e-01 8.476902602379e-01 8.572101828026e-01 8.997783923214e-01 9.421143658190e-01 9.553855117493e-01 9.302310425317e-01 8.797324589725e-01 8.341247606593e-01 8.234907777841e-01 8.525501392660e-01 8.959239538123e-01 9.209058365388e-01 9.089012333294e-01 8.636455490738e-01 8.105707215825e-01 7.855353717023e-01 8.081674161064e-01 8.623436501084e-01 9.121471584755e-01 9.293301265106e-01 9.064273646459e-01 8.586613940185e-01 8.182160187567e-01 8.155473289156e-01 8.534311824840e-01 9.042936555089e-01 9.347427776188e-01 9.262717137500e-01 8.823236473245e-01 8.273488791125e-01 7.962609345732e-01 8.098909434350e-01 8.550239768915e-01 8.971171669947e-01 9.069682632601e-01 8.746872752722e-01 8.128530795527e-01 7.555541899841e-01
 1.004545203342e+00 1.002767256415e+00 1.001246315989e+00 1.000126101600e+00 9.992064125989e-01 9.981504395059e-01 9.967593147928e-01 9.950787249123e-01 9.933431429353e-01 9.918348501662e-01 9.906816777611e-01 9.897203488655e-01 9.886002273199e-01 9.870912144852e-01 9.852871963462e-01 9.835092334410e-01 9.820326668659e-01 9.808954246454e-01 9.798795261507e-01 9.786636467897e-01 9.770600179812e-01 9.751802180947e-01 9.733589462625e-01 9.718714603096e-01 9.707138164360e-01 9.696293183624e-01 9.683170071343e-01 9.666394151286e-01 9.647098223770e-01 9.628361382232e-01 9.613000963743e-01 9.601171442187e-01 9.589988820680e-01 9.575907706252e-01 9.557701754638e-01 9.537361668755e-01 9.518436084755e-01 9.503291871281e-01 9.491291538022e-01 9.479238094019e-01 9.463885188297e-01 9.444555817726e-01 9.423642920263e-01 9.404599351796e-01 9.389294681490e-01 9.376720661721e-01 9.363822232562e-01 9.347603173424e-01 9.327377431705e-01 9.305537655937e-01 9.285858195607e-01 9.270439448761e-01 9.257854269401e-01 9.244308722107e-01 9.226668956928e-01 9.204967221438e-01 9.182469970193e-01 9.163112727679e-01 9.148232971729e-01 9.135398260010e-01 9.120501977215e-01 9.101250816984e-01 9.078858030670e-01 9.056831373424e-01 9.038173950809e-01 9.023155662672e-01 9.009255523939e-01 8.993154794830e-01 8.973317274811e-01 8.951031732261e-01 8.929216719256e-01 8.910242445083e-01 8.894379047298e-01 8.879648185038e-01 8.863112910562e-01 8.842975240839e-01 8.820047323793e-01 8.797227875288e-01 8.777342952824e-01 8.760996568669e-01 8.746002895893e-01 8.728889865667e-01 8.707527860214e-01 8.683038454459e-01 8.659068293881e-01 8.638879301594e-01 8.622661708454e-01 8.607344078362e-01 8.589000510410e-01 8.565929728485e-01 8.540145541881e-01 8.515862013993e-01 8.496058309403e-01 8.480038266620e-01 8.464006104850e-01 8.444153219581e-01 8.419605129386e-01 8.393142630449e-01 8.369058934517e-01 8.349695941453e-01 8.333535003421e-01 8.316395412617e-01 8.294827064400e-01 8.268838585089e-01 8.241891012325e-01 8.218155280743e-01 8.199141004012e-01 8.182418106835e-01 8.163609868826e-01 8.140067148254e-01 8.112947012331e-01 8.086182770207e-01 8.063223677925e-01 8.044292858436e-01 8.026316807287e-01 8.005537754809e-01 7.980567688982e-01 7.953336830615e-01 7.927322831556e-01 7.904754513068e-01 7.885013835435e-01 7.865302453856e-01 7.842881940072e-01 7.817189604925e-01 7.790103347272e-01 7.764342898041e-01 7.741340093934e-01 7.720295116305e-01 7.698891396175e-01 7.675164268202e-01 7.648952405768e-01 7.621951097614e-01 7.596207618442e-01 7.572541706616e-01 7.550106193363e-01 7.527168180684e-01 7.502470139754e-01 7.476087259959e-01 7.449271697123e-01 7.423351905205e-01 7.398756994094e-01 7.374895418373e-01 7.350672171425e-01 7.325275101095e-01 7.298758238462e-01 7.271900025360e-01 7.245527156778e-01 7.219921562798e-01 7.194778540927e-01 7.169451710849e-01 7.143414843514e-01 7.116632292415e-01 7.089535963806e-01 7.062611169519e-01 7.036078678173e-01 7.009835857083e-01 6.983520209879e-01 6.956779726192e-01 6.929577403725e-01 6.902125254505e-01 6.874696122631e-01 6.847391654088e-01 6.820195346120e-01 6.792962156700e-01 6.765532352521e-01 6.737861379552e-01 6.709985725511e-01 6.681961817182e-01 6.653897183519e-01 6.625866151932e-01 6.597820619686e-01 6.569675161591e-01 6.541344901121e-01 6.512830346892e-01 6.484145336234e-01 6.455380366771e-01 6.426614217518e-01 6.397829405308e-01 6.368941824788e-01 6.339882453708e-01 6.310616011032e-01 6.281204828173e-01 6.251768471345e-01 6.222345553180e-01 6.192838052730e-01 6.163161888237e-01 6.133289695344e-01 6.103284907625e-01 6.073250084422e-01 6.043225935132e-01 6.013146129794e-01 5.982898057026e-01 5.952480099107e-01 5.921969409180e-01 5.891432084796e-01 5.860874709012e-01 5.830249622000e-01 5.799472337342e-01 5.768548732844e-01 5.737545381664e-01 5.706507381904e-01 5.675433121741e-01 5.644274024724e-01 5.612987643985e-01 5.581558088543e-01 5.550049512465e-01 5.518493972945e-01 5.486876178392e-01 5.455164370408e-01 5.423351019838e-01 5.391415741678e-01 5.359388748800e-01 5.327309348408e-01 5.295169129744e-01 5.262926786972e-01 5.230584963354e-01 5.198133069685e-01 5.165597318633e-01 5.133017336783e-01 5.100381956452e-01 5.067648925108e-01 5.034806297418e-01 5.001862237941e-01 4.968833623542e-01 4.935765957015e-01 4.902662835793e-01 4.869455830412e-01 4.836132038857e-01 4.802726865751e-01 4.769266300138e-01 4.735767774645e-01 4.702239396151e-01 4.668622546720e-01 4.634898628313e-01 4.601118706316e-01 4.567311838309e-01 4.533484213966e-01 4.499603864127e-01 4.465638850766e-01 4.431596051820e-01 4.397522222012e-01 4.363431631273e-01 4.329292274372e-01 4.295092459845e-01 4.260834166752e-01 4.226512448059e-01 4.192183352481e-01 4.157821761615e-01 4.123399013647e-01 4.088931045702e-01 4.054431054713e-01 4.019919406594e-01 3.985383032245e-01 3.950820921765e-01 3.916222177872e-01 3.881611096590e-01 3.847019216046e-01 3.812415470863e-01 3.777794409158e-01 3.743159825298e-01 3.708533994979e-01 3.673934646632e-01 3.639346510364e-01 3.604755583020e-01 3.570149144195e-01 3.535570508775e-01 3.501030502288e-01 3.466533086385e-01 3.432061399717e-01 3.397609009265e-01 3.363196694157e-01 3.328845630965e-01 3.294572284020e-01 3.260351377878e-01 3.226197233788e-01 3.192125770254e-01 3.158138785253e-01 3.124243837952e-01 3.090441928775e-01 3.056751092967e-01 3.023164271465e-01 2.989692331643e-01 2.956353277870e-01 2.923157594232e-01 2.890125160902e-01 2.857244983263e-01 2.824535055664e-01 2.791998641484e-01 2.759649864361e-01 2.727505102801e-01 2.695593555760e-01 2.663910318712e-01 2.632469073295e-01 2.601279847182e-01 2.570355695162e-01 2.539716606166e-01 2.509378158656e-01 2.479363705491e-01 2.449682443175e-01 2.420361580586e-01 2.391412533963e-01 2.362851605033e-01 2.334690472755e-01 2.306960358056e-01 2.279682884325e-01 2.252893532477e-01 2.226600348388e-01 2.200830162483e-01 2.175600016136e-01 2.150928398026e-01 2.126856640386e-01 2.103408061305e-01 2.080621658102e-01 2.058519523696e-01 2.037112378291e-01 2.016430250012e-01 1.996507883467e-01 1.977374361693e-01 1.959068191548e-01 1.941621250690e-01 1.925051024178e-01 1.909378764460e-01 1.894641015276e-01 1.880855989061e-01 1.868065318908e-01 1.856304903695e-01 1.845587069199e-01 1.835934432934e-01 1.827355669632e-01 1.819876372704e-01 1.813533642255e-01 1.808344968481e-01 1.804322723032e-01 1.801475535515e-01 1.799797285485e-01 1.799309023751e-01 1.800019363459e-01 1.801940039666e-01 1.805074590490e-01 1.809407186590e-01 1.814933855217e-01 1.821644398455e-01 1.829537226157e-01 1.838605711874e-01 1.848844082197e-01 1.860225033319e-01 1.872729693225e-01 1.886335474775e-01 1.901026301464e-01 1.916790240148e-01 1.933600371322e-01 1.951434249685e-01 1.970261740510e-01 1.990055925727e-01 2.010789893253e-01 2.032446756812e-01 2.055005958728e-01 2.078428395117e-01 2.102679229829e-01 2.127746246191e-01 2.153594690323e-01 2.180210252980e-01 2.207558721906e-01 2.235613046145e-01 2.264348178986e-01 2.293746720340e-01 2.323781093165e-01 2.354425970629e-01 2.385662040701e-01 2.417457693195e-01 2.449799370455e-01 2.482668817118e-01 2.516043915389e-01 2.549907433799e-01 2.584229332019e-01 2.619002800630e-01 2.654202365554e-01 2.689813056868e-01 2.725827135386e-01 2.762222578169e-01 2.798978883166e-01 2.836082791478e-01 2.873529909705e-01 2.911294913279e-01 2.949375903967e-01 2.987756780110e-01 3.026412574052e-01 3.065338734035e-01 3.104529275398e-01 3.143968149031e-01 3.183648851763e-01 3.223555738250e-01 3.263683290329e-01 3.304019959851e-01 3.344548232339e-01 3.385271622279e-01 3.426176717358e-01 3.467251357706e-01 3.508501702097e-01 3.549897680627e-01 3.591445304563e-01 3.633133362915e-01 3.674956229442e-01 3.716909909434e-01 3.758981252390e-01 3.801163803771e-01 3.843453642647e-01 3.885840819918e-01 3.928328488902e-01 3.970902692355e-01 4.013555318075e-01 4.056285401028e-01 4.099081882731e-01 4.141946468400e-01 4.184873306232e-01 4.227858962427e-01 4.270886143389e-01 4.313953242841e-01 4.357060611637e-01 4.400202690118e-01 4.443379025494e-01 4.486577120566e-01 4.529789037830e-01 4.573023131413e-01 4.616263017930e-01 4.659517378523e-01 4.702771848735e-01 4.746018544754e-01 4.789265143125e-01 4.832498715186e-01 4.875718191392e-01 4.918924434258e-01 4.962101419376e-01 5.005256384317e-01 5.048378060893e-01 5.091464355827e-01 5.134510918948e-01 5.177520933200e-01 5.220485651248e-01 5.263397322021e-01 5.306258380588e-01 5.349058416481e-01 5.391799988187e-01 5.434481015879e-01 5.477088212589e-01 5.519630111300e-01 5.562084046179e-01 5.604470588757e-01 5.646775979777e-01 5.688989645601e-01 5.731110276669e-01 5.773144902557e-01 5.815085027253e-01 5.856916927524e-01 5.898659789907e-01 5.940279827827e-01 5.981802756932e-01 6.023200766696e-01 6.064489706183e-01 6.105659533125e-01 6.146701324296e-01 6.187612765518e-01 6.228404308661e-01 6.269050054766e-01 6.309565864688e-01 6.349935413201e-01 6.390162137585e-01 6.430246562139e-01 6.470172715855e-01 6.509946637719e-01 6.549568267262e-01 6.589025507581e-01 6.628317967750e-01 6.667444238540e-01 6.706400270531e-01 6.745178367364e-01 6.783775704478e-01 6.822199262794e-01 6.860435362962e-01 6.898477424333e-01 6.936335326831e-01 6.973994356363e-01 7.011458679748e-01 7.048722466622e-01 7.085774917575e-01 7.122630082207e-01 7.159260972685e-01 7.195679246459e-01 7.231887930115e-01 7.267862058230e-01 7.303614162724e-01 7.339141642096e-01 7.374431084314e-01 7.409490058359e-01 7.444306970054e-01 7.478883456675e-01 7.513212294175e-01 7.547292955277e-01 7.581115185784e-01 7.614688457641e-01 7.647997343787e-01 7.681052466555e-01 7.713833419844e-01 7.746337617221e-01 7.778579517330e-01 7.810538443501e-01 7.842217845989e-01 7.873612429563e-01 7.904717316626e-01 7.935535979685e-01 7.966060778327e-01 7.996283434370e-01 8.026213933213e-01 8.055825826688e-01 8.085142427060e-01 8.114143607207e-01 8.142827524210e-01 8.171185844093e-01 8.199229917925e-01 8.226947313472e-01 8.254333601033e-01 8.281391606207e-01 8.308112431786e-01 8.334487502959e-01 8.360521628100e-01 8.386215600725e-01 8.411553233468e-01 8.436542488374e-01 8.461168054580e-01 8.485436029325e-01 8.509337972297e-01 8.532870107773e-01 8.556036969735e-01 8.578824272856e-01 8.601233110101e-01 8.623265564369e-01 8.644907310276e-01 8.666161884325e-01 8.687023765408e-01 8.707492269515e-01 8.727567434519e-01 8.747231104330e-01 8.766493048484e-01 8.785346172147e-01 8.803779483001e-01 8.821806898286e-01 8.839404608506e-01 8.856584144301e-01 8.873337871118e-01 8.889660575569e-01 8.905550966520e-01 8.921004160333e-01 8.936018648270e-01 8.950594243628e-01 8.964715401115e-01 8.978393823657e-01 8.991619979841e-01 9.004386250020e-01 9.016693355535e-01 9.028531644376e-01 9.039915513350e-01 9.050827048622e-01 9.061257313705e-01 9.071219540895e-01 9.080699662665e-01 9.089704187464e-01 9.098221941199e-01 9.106249153929e-01 9.113786062130e-01 9.120833879735e-01 9.127379664573e-01 9.133425993590e-01 9.138963480642e-01 9.143997581251e-01 9.148524619858e-01 9.152542064076e-01 9.156040827326e-01 9.159017777205e-01 9.161484771075e-01 9.163421952337e-01 9.164836216206e-01 9.165724428799e-01 9.166071696708e-01 9.165890316100e-01 9.165171073126e-01 9.163911523506e-01 9.162114610301e-01 9.159766679217e-01 9.156873843090e-01 9.153433415268e-01 9.149438489237e-01 9.144891391253e-01 9.139791321245e-01 9.134128625244e-01 9.127903099765e-01 9.121117110962e-01 9.113764835782e-01 9.105851331005e-01 9.097358068180e-01 9.088297960504e-01 9.078665226028e-01 9.068461457202e-01 9.057673025306e-01 9.046301742704e-01 9.034361671337e-01 9.021828237383e-01 9.008718200765e-01 8.995022515314e-01 8.980741238471e-01 8.965868139978e-01 8.950406501634e-01 8.934352042857e-01 8.917708280415e-01 8.900469507630e-01 8.882631372180e-01 8.864206464447e-01 8.845175130907e-01 8.825551145056e-01 8.805329959420e-01 8.784507901519e-01 8.763089218585e-01 8.741070574713e-01 8.718450273869e-01 8.695231563727e-01 8.671401103661e-01 8.646980981279e-01 8.621954021302e-01 8.596327853746e-01 8.570100056947e-01 8.543266660680e-01 8.515836481196e-01 8.487800000411e-01 8.459170430752e-01 8.429933323176e-01 8.400102459758e-01 8.369676863128e-01 8.338650006408e-01 8.307035298076e-01 8.274810762205e-01 8.242004737197e-01 8.208601020913e-01 8.174610118152e-01 8.140023011112e-01 8.104852524835e-01 8.069104559781e-01 8.032764872749e-01 7.995848295824e-01 7.958355886890e-01 7.920276973851e-01 7.881639608973e-01 7.842420804221e-01 7.802641663165e-01 7.762303153373e-01 7.721395541030e-01 7.679937353428e-01 7.637916475088e-01 7.595363919185e-01 7.552250568774e-01 7.508607362433e-01 7.464424822630e-01 7.419711833592e-01 7.374481324721e-01 7.328716336566e-01 7.282455832504e-01 7.235671336518e-01 7.188384295954e-01 7.140611678796e-01 7.092333832931e-01 7.043591088282e-01 6.994355637464e-01 6.944661241212e-01 6.894508987642e-01 6.843891309680e-01 6.792849077178e-01 6.741353412276e-01 6.689443845331e-01 6.637117078993e-01 6.584373147177e-01 6.531252181890e-01 6.477717842521e-01 6.423838141937e-01 6.369575031014e-01 6.314961479358e-01 6.260021734163e-01 6.204737382595e-01 6.149162515477e-01 6.093264529393e-01 6.037107390891e-01 5.980673671468e-01 5.923974430299e-01 5.867068830184e-01 5.809902043509e-01 5.752575479576e-01 5.695024864085e-01 5.637328895640e-01 5.579506611065e-01 5.521518690514e-01 5.463479479041e-01 5.405305227698e-01 5.347125164980e-01 5.288891805773e-01 5.230633648019e-01 5.172435195677e-01 5.114229556802e-01 5.056161474737e-01 4.998141044356e-01 4.940293130027e-01 4.882610757732e-01 4.825096065341e-01 4.767878653514e-01 4.710863181996e-01 4.654216822252e-01 4.597887880347e-01 4.541955717038e-01 4.486475064624e-01 4.431419067013e-01 4.376959727706e-01 4.322991135397e-01 4.269695561056e-01 4.217052964585e-01 4.165104447355e-01 4.113999290380e-01 4.063631145272e-01 4.014251583480e-01 3.965742271437e-01 3.918284940114e-01 3.871905152920e-01 3.826610675764e-01 3.782607095850e-01 3.739765883114e-01 3.698348967114e-01 3.658285000959e-01 3.619705230639e-01 3.582703251282e-01 3.547231502870e-01 3.513549958200e-01 3.481510171762e-01 3.451369173902e-01 3.423076553595e-01 3.396709018573e-01 3.372414258509e-01 3.350083853787e-01 3.329989413325e-01 3.311962897011e-01 3.296208969058e-01 3.282709347725e-01 3.271455676226e-01 3.262622913346e-01 3.256026301640e-01 3.251903820162e-01 3.250090809821e-01 3.250680996532e-01 3.253695458827e-01 3.259002807185e-01 3.266780084908e-01 3.276790690254e-01 3.289199162835e-01 3.303845525121e-01 3.320721414143e-01 3.339857121321e-01 3.361043723472e-01 3.384427728689e-01 3.409766267028e-01 3.437124477725e-01 3.466403732099e-01 3.497469063254e-01 3.530405014214e-01 3.564943594185e-01 3.601200203171e-01 3.638975474406e-01 3.678230881984e-01 3.718957362358e-01 3.760936329832e-01 3.804286111526e-01 3.848748803246e-01 3.894387907624e-01 3.941087874393e-01 3.988724489768e-01 4.037369602092e-01 4.086764574681e-01 4.137047316741e-01 4.187992756995e-01 4.239603637484e-01 4.291879585326e-01 4.344597302294e-01 4.397915305867e-01 4.451567151578e-01 4.505656435898e-01 4.560067249853e-01 4.614696106629e-01 4.669651903517e-01 4.724669760287e-01 4.779916489101e-01 4.835186390311e-01 4.890510137091e-01 4.945869384067e-01 5.001094460295e-01 5.056340898090e-01 5.111370191154e-01 5.166295760856e-01 5.221005841445e-01 5.275450169534e-01 5.329702125612e-01 5.383555894738e-01 5.437148728507e-01 5.490325485209e-01 5.543105268672e-01 5.595488563902e-01 5.647346065356e-01 5.698781108543e-01 5.749638268235e-01 5.799981491890e-01 5.849749307748e-01 5.898893719624e-01 5.947452790704e-01 5.995317661150e-01 6.042542366721e-01 6.089058898037e-01 6.134849289312e-01 6.179917355853e-01 6.224196889275e-01 6.267714020973e-01 6.310412860023e-01 6.352292837352e-01 6.393329050277e-01 6.433496594397e-01 6.472797887190e-01 6.511197499400e-01 6.548679818605e-01 6.585236069637e-01 6.620846544427e-01 6.655494311961e-01 6.689180665537e-01 6.721860988903e-01 6.753563500712e-01 6.784239880691e-01 6.813884732424e-01 6.842516445342e-01 6.870062540062e-01 6.896593188382e-01 6.922029695103e-01 6.946401338678e-01 6.969711363977e-01 6.991879180055e-01 7.013018085763e-01 7.032997842029e-01 7.051904465948e-01 7.069706496973e-01 7.086345558996e-01 7.101941774875e-01 7.116331219195e-01 7.129673989607e-01 7.141851264783e-01 7.152900927323e-01 7.162884825524e-01 7.171655448345e-01 7.179417958550e-01 7.185980504832e-01 7.191475062474e-01 7.195889406618e-01 7.199126378570e-01 7.201396616693e-01 7.202461438660e-01 7.202535722576e-01 7.201528017394e-01 7.199426108145e-01 7.196383937826e-01 7.192188394572e-01 7.187099409375e-01 7.180943267029e-01 7.173819743870e-01 7.165797300216e-01 7.156723286915e-01 7.146853605104e-01 7.135980716623e-01 7.124290175550e-01 7.111762135790e-01 7.098322716109e-01 7.084198174266e-01 7.069190613142e-01 7.053522684081e-01 7.037113298493e-01 7.019988431381e-01 7.002310118080e-01 6.983906628851e-01 6.965029009041e-01 6.945567794805e-01 6.925603777694e-01 6.905242285832e-01 6.884384639850e-01 6.863253277942e-01 6.841729357177e-01 6.819945296939e-01 6.797973497116e-01 6.775754912263e-01 6.753497652634e-01 6.731103259058e-01 6.708710606539e-01 6.686397319019e-01 6.664108983701e-01 6.642051515933e-01 6.620161483746e-01 6.598563572335e-01 6.577338375896e-01 6.556434491465e-01 6.536084746393e-01 6.516197566484e-01 6.496930269370e-01 6.478351425283e-01 6.460423016989e-01 6.443388006475e-01 6.427130144005e-01 6.411832111721e-01 6.397558783772e-01 6.384256614904e-01 6.372196072150e-01 6.361213756548e-01 6.351553078454e-01 6.343191646743e-01 6.336135380548e-01 6.330638153050e-01 6.326472069579e-01 6.323965068989e-01 6.322997694264e-01 6.323637511612e-01 6.326078356280e-01 6.330085446759e-01 6.336020168943e-01 6.343662255494e-01 6.353151271175e-01 6.364580639026e-01 6.377763769086e-01 6.393012378816e-01 6.410048768032e-01 6.429097297496e-01 6.450110006473e-01 6.472975875145e-01 6.497925010883e-01 6.524677640978e-01 6.553467556683e-01 6.584148034214e-01 6.616676822718e-01 6.651207196833e-01 6.687440873197e-01 6.725629066150e-01 6.765536212624e-01 6.807178371540e-01 6.850610161384e-01 6.895594997187e-01 6.942307452042e-01 6.990514348293e-01 7.040248769733e-01 7.091484392664e-01 7.144046578067e-01 7.198024601264e-01 7.253236685615e-01 7.309665858083e-01 7.367270766689e-01 7.425908689725e-01 7.485601449948e-01 7.546215802221e-01 7.607680937626e-01 7.669977368329e-01 7.732956750719e-01 7.796612946579e-01 7.860855363186e-01 7.925553112210e-01 7.990743331103e-01 8.056224255032e-01 8.122002867395e-01 8.188006241785e-01 8.254066186343e-01 8.320270400836e-01 8.386359854694e-01 8.452385916389e-01 8.518261857841e-01 8.583798614123e-01 8.649124407493e-01 8.713948329951e-01 8.778360577357e-01 8.842222833180e-01 8.905407224537e-01 8.968014170712e-01 9.029747819440e-01 9.090725815465e-01 9.150776549011e-01 9.209825490965e-01 9.267924699287e-01 9.324809663320e-01 9.380612111925e-01 9.435129901843e-01 9.488346268630e-01 9.540246627040e-01 9.590653728391e-01 9.639631081939e-01 9.687025133253e-01 9.732817651958e-01 9.776968985016e-01 9.819378344377e-01 9.860032605316e-01 9.898844146194e-01 9.935795637277e-01 9.970797658742e-01 1.000384919165e+00 1.003486323115e+00 1.006381820580e+00 1.009069259157e+00 1.011537794795e+00 1.013793942669e+00 1.015823992035e+00 1.017631902316e+00 1.019213591178e+00 1.020561481422e+00 1.021683616543e+00 1.022565585924e+00 1.023216064151e+00 1.023629487782e+00 1.023801995918e+00 1.023742372272e+00 1.023439087258e+00 1.022902333667e+00 1.022127964676e+00 1.021116614973e+00 1.019875527752e+00 1.018400080086e+00 1.016699182785e+00 1.014771373062e+00 1.012624596039e+00 1.010262011200e+00 1.007687710941e+00 1.004909955951e+00 1.001932669852e+00 9.987660937353e-01 9.954139118860e-01 9.918900137550e-01 9.881999133412e-01 9.843547166043e-01 9.803673937330e-01 9.762437691135e-01 9.720052863857e-01 9.676565220491e-01 9.632163352719e-01 9.587002809248e-01 9.541177947904e-01 9.494944704508e-01 9.448384667598e-01 9.401729450808e-01 9.355160204398e-01 9.308829954554e-01 9.262997941150e-01 9.217802870935e-01 9.173491662421e-01 9.130266518964e-01 9.088317460273e-01 9.047903114580e-01 9.009187931472e-01 8.972430544056e-01 8.937811393807e-01 8.905557576054e-01 8.875860725368e-01 8.848916833263e-01 8.824927698715e-01 8.804050539318e-01 8.786458840214e-01 8.772307733228e-01 8.761730789546e-01 8.754830396798e-01 8.751738304032e-01 8.752497477282e-01 8.757195381213e-01 8.765854623323e-01 8.778480022520e-01 8.795099687660e-01 8.815613537329e-01 8.840047598101e-01 8.868242309060e-01 8.900130952496e-01 8.935600862234e-01 8.974447835903e-01 9.016569274443e-01 9.061721850975e-01 9.109711234522e-01 9.160345274736e-01 9.213328194376e-01 9.268459634400e-01 9.325435553979e-01 9.384015212358e-01 9.443892383674e-01 9.504789528319e-01 9.566418450389e-01 9.628470094874e-01 9.690677125829e-01 9.752704419374e-01 9.814318241157e-01 9.875187539342e-01 9.935032392333e-01 9.993625527736e-01 1.005064358813e+00 1.010589173051e+00 1.015907487470e+00 1.021000142737e+00 1.025844752426e+00 1.030418376194e+00 1.034708905534e+00 1.038692379850e+00 1.042360587368e+00 1.045695787697e+00 1.048689023673e+00 1.051333589915e+00 1.053617431789e+00 1.055542951598e+00 1.057101609070e+00 1.058298423578e+00 1.059134049896e+00 1.059611368106e+00 1.059743293888e+00 1.059531719163e+00 1.058997969049e+00 1.058148609441e+00 1.057004258645e+00 1.055585427531e+00 1.053907863902e+00 1.052003812630e+00 1.049888713615e+00 1.047597292214e+00 1.045155490283e+00 1.042589896914e+00 1.039940051695e+00 1.037227879687e+00 1.034494945970e+00 1.031768495831e+00 1.029083049684e+00 1.026472378899e+00 1.023963605927e+00 1.021594622568e+00 1.019385942555e+00 1.017373214292e+00 1.015574147194e+00 1.014011408600e+00 1.012712450433e+00 1.011679294604e+00 1.010938959112e+00 1.010489800738e+00 1.010339933179e+00 1.010495867340e+00 1.010945370989e+00 1.011692257055e+00 1.012718244991e+00 1.014016059047e+00 1.015565359941e+00 1.017347705448e+00 1.019344879925e+00 1.021526055446e+00 1.023872348917e+00 1.026351655164e+00 1.028941775353e+00 1.031611584152e+00 1.034331852346e+00 1.037082145086e+00 1.039829559293e+00 1.042557391022e+00 1.045237465083e+00 1.047854175233e+00 1.050390642282e+00 1.052828987963e+00 1.055166101248e+00 1.057383584208e+00 1.059488813355e+00 1.061472710991e+00 1.063340158614e+00 1.065100872825e+00 1.066753543610e+00 1.068322904455e+00 1.069810192284e+00 1.071238660368e+00 1.072626259913e+00 1.073982933870e+00 1.075339833995e+00 1.076704923626e+00 1.078104374062e+00 1.079551683984e+00 1.081060439494e+00 1.082650110579e+00 1.084320706611e+00 1.086090686472e+00 1.087952094837e+00 1.089909732814e+00 1.091958757289e+00 1.094082596782e+00 1.096277214645e+00 1.098513346855e+00 1.100776700054e+00 1.103035200878e+00 1.105260914137e+00 1.107425699624e+00 1.109485828402e+00 1.111417959706e+00 1.113174236349e+00 1.114727573398e+00 1.116040912410e+00 1.117077166994e+00 1.117816165631e+00 1.118221643630e+00 1.118282478216e+00 1.117974294561e+00 1.117290144400e+00 1.116227619718e+00 1.114784566320e+00 1.112978238997e+00 1.110815475738e+00 1.108328875670e+00 1.105544857138e+00 1.102499443244e+00 1.099242154539e+00 1.095809469355e+00 1.092268735614e+00 1.088663508517e+00 1.085057507444e+00 1.081510097692e+00 1.078072440528e+00 1.074810060633e+00 1.071764600490e+00 1.068991743161e+00 1.066526044615e+00 1.064400504457e+00 1.062644786446e+00 1.061265698333e+00 1.060279595554e+00 1.059671066432e+00 1.059437471897e+00 1.059552549189e+00 1.059983864367e+00 1.060706636659e+00 1.061666796458e+00 1.062832829805e+00 1.064150623284e+00 1.065575035342e+00 1.067068762304e+00 1.068578564302e+00 1.070078904848e+00 1.071524662147e+00 1.072898851916e+00 1.074175317285e+00 1.075338040457e+00 1.076384751700e+00 1.077299635765e+00 1.078097412921e+00 1.078769589662e+00 1.079325671782e+00 1.079775827580e+00 1.080113109047e+00 1.080353301773e+00 1.080479000237e+00 1.080494626576e+00 1.080380627215e+00 1.080113323911e+00 1.079675352916e+00 1.079018545370e+00 1.078120184346e+00 1.076924805843e+00 1.075392817165e+00 1.073480833635e+00 1.071136245146e+00 1.068333280585e+00 1.065023865363e+00 1.061197914763e+00 1.056834054271e+00 1.051929623807e+00 1.046506871033e+00 1.040574856563e+00 1.034187527401e+00 1.027383283730e+00 1.020224479307e+00 1.012781320449e+00 1.005117978273e+00 9.973146460592e-01 9.894294318316e-01 9.815342035065e-01 9.736737224578e-01 9.658865334029e-01 9.582012694910e-01 9.506173273003e-01 9.431397791028e-01 9.357377484077e-01 9.283919251037e-01 9.210673189619e-01 9.137324440949e-01 9.063721334554e-01 8.989660614320e-01 8.915423168557e-01 8.841249107398e-01 8.767862852410e-01 8.696210114676e-01 8.627400996328e-01 8.563022873133e-01 8.504455947188e-01 8.453450534650e-01 8.411450991404e-01 8.379712508835e-01 8.359251633621e-01 8.350356210594e-01 8.353017455107e-01 8.366336785164e-01 8.389010270027e-01 8.419116568065e-01 8.454226329390e-01 8.472951801632e-01 8.476111935450e-01 8.476468964132e-01 8.487846164940e-01 8.516955411804e-01 8.559381585920e-01 8.601602584829e-01 8.627639700877e-01 8.627195798804e-01 8.601005975269e-01 8.560316498801e-01 8.521464626115e-01 8.497879153574e-01 8.493160633111e-01 8.499497729795e-01 8.502547680605e-01 8.489646246784e-01 8.456832991039e-01 8.411738361118e-01 8.370412534511e-01 8.349249400900e-01 8.356618106078e-01 8.388515763935e-01 8.430553994697e-01 8.465777379125e-01 8.483610153361e-01 8.484997371308e-01 8.481718246294e-01 8.490342329549e-01 8.523129197394e-01 8.581104223233e-01 8.653422701098e-01 8.723148594016e-01 8.776107927238e-01 8.808433621511e-01 8.828825075450e-01 8.854322319695e-01 8.901852479956e-01 8.979522717536e-01 9.082194796564e-01 9.194344135114e-01 9.298346919555e-01 9.383252101602e-01 9.449843100203e-01 9.509851165509e-01 9.579281854509e-01 9.669243795023e-01 9.779276549474e-01 9.896629571686e-01 1.000185423808e+00 1.007781372534e+00 1.011737378658e+00 1.012597015525e+00 1.011848012299e+00 1.011172192074e+00 1.011567686392e+00 1.012838335209e+00 1.013746204409e+00 1.012691301674e+00 1.008586323504e+00 1.001516331178e+00 9.928088291409e-01 9.844941019715e-01 9.784040237198e-01 9.753221103057e-01 9.746260959196e-01 9.746943903688e-01 9.738100813153e-01 9.710521650318e-01 9.667534097809e-01 9.623314621442e-01 9.595158741775e-01 9.593900304953e-01 9.617699231550e-01 9.652493074479e-01 9.678958874539e-01 9.682454522386e-01 9.660356659337e-01 9.623428127593e-01 9.590921370131e-01 9.581387363679e-01 9.603371433700e-01 9.651553018288e-01 9.710501907963e-01 9.763431408203e-01 9.801264262454e-01 9.827658706882e-01 9.857029064968e-01 9.906821297626e-01 9.988151243038e-01 1.009944845001e+00 1.022684454809e+00 1.035150491786e+00 1.045925064094e+00 1.054741467616e+00 1.062607860543e+00 1.071273566161e+00 1.082263847250e+00 1.095980601351e+00 1.111369946906e+00 1.126379511188e+00 1.139261045119e+00 1.150521284534e+00 1.108422199006e+00 1.085408107872e+00 1.026628343407e+00 9.779711695914e-01 9.711984368108e-01 1.006304357300e+00 1.052957804593e+00 1.077448620252e+00 1.063664549168e+00 1.019320290823e+00 9.718340520772e-01 9.528962232427e-01 9.741552371925e-01 1.016624340776e+00 1.048102849543e+00 1.046091046348e+00 1.008869242939e+00 9.561385875958e-01 9.201543185122e-01 9.248488170320e-01 9.652739319846e-01 1.012749864669e+00 1.038272885976e+00 1.028642882064e+00 9.903788112222e-01 9.454698322719e-01 9.192708838510e-01 9.228354232408e-01 9.445850475820e-01 9.615266376538e-01 9.568511782987e-01 9.294017438435e-01 8.932166366965e-01 8.684837052830e-01 8.661567856140e-01 8.779779327299e-01 8.832521978835e-01 8.648864315433e-01 8.213658508531e-01 7.706696767334e-01 7.438299765375e-01 7.625299040729e-01 8.164234121505e-01 8.716202223423e-01 8.965374222834e-01 8.772098946139e-01 8.221969821003e-01 7.625543029826e-01 7.406952086532e-01 7.784646395516e-01 8.542642567078e-01 9.259469901478e-01 9.620341510502e-01 9.529577614589e-01 9.116456476061e-01 8.683622182070e-01 8.552264531561e-01 8.819235603536e-01 9.272494229389e-01 9.588910703113e-01 9.557760496595e-01 9.178283729772e-01 8.661870451426e-01 8.338336515141e-01 8.428924146843e-01 8.837289213987e-01 9.237141793770e-01 9.329564148851e-01 9.004146825567e-01 8.388272229145e-01 7.821294632171e-01 7.687120504934e-01 8.085170905824e-01 8.720313027922e-01 9.188893143870e-01 9.242990987348e-01 8.875279423658e-01 8.316299204997e-01 7.950272304853e-01 8.067448534438e-01 8.592151152292e-01 9.163068125741e-01 9.438503546914e-01 9.274344057018e-01 8.764799538691e-01 8.213640274703e-01 7.992066917622e-01 8.252993067958e-01 8.778344812549e-01 9.189990516484e-01 9.217866634951e-01 8.809926857900e-01 8.146991298616e-01 7.611503963362e-01
 1.032244006190e+00 1.030538600138e+00 1.029100827246e+00 1.028072298484e+00 1.027246125901e+00 1.026281902088e+00 1.024974979488e+00 1.023369636682e+00 1.021706845458e+00 1.020280257471e+00 1.019220786060e+00 1.018355416488e+00 1.017324842608e+00 1.015897978916e+00 1.014172285614e+00 1.012472623109e+00 1.011079756240e+00 1.010034814340e+00 1.009115702579e+00 1.007991477351e+00 1.006467614462e+00 1.004663593765e+00 1.002922447780e+00 1.001524319004e+00 1.000461683894e+00 9.994721942686e-01 9.982513938444e-01 9.966565069735e-01 9.948052195635e-01 9.930132976698e-01 9.915679451627e-01 9.904815660333e-01 9.894594702972e-01 9.881424780225e-01 9.864067387871e-01 9.844534793028e-01 9.826436482318e-01 9.812200475374e-01 9.801185585276e-01 9.790108632326e-01 9.775656365454e-01 9.757155892698e-01 9.737055628753e-01 9.718882900978e-01 9.704506261628e-01 9.692914318801e-01 9.680983339093e-01 9.665661019405e-01 9.646271581421e-01 9.625259806130e-01 9.606460773321e-01 9.591980224159e-01 9.580356838463e-01 9.567767879850e-01 9.551035548648e-01 9.530180417375e-01 9.508499338654e-01 9.490001358208e-01 9.476047621799e-01 9.464185929189e-01 9.450249477554e-01 9.431893488921e-01 9.410325540258e-01 9.389105082692e-01 9.371305227330e-01 9.357250941918e-01 9.344346475437e-01 9.329188830808e-01 9.310219577159e-01 9.288753013527e-01 9.267782122130e-01 9.249721379080e-01 9.234838102579e-01 9.221103161624e-01 9.205500086183e-01 9.186228207544e-01 9.164162041445e-01 9.142234141862e-01 9.123280390481e-01 9.107897435976e-01 9.093884487227e-01 9.077718351262e-01 9.057262133931e-01 9.033647959197e-01 9.010557464867e-01 8.991270780018e-01 8.976012161302e-01 8.961689305849e-01 8.944318954264e-01 8.922148908557e-01 8.897207317793e-01 8.873759203314e-01 8.854871310767e-01 8.839834697678e-01 8.824831793595e-01 8.805950124260e-01 8.782265945500e-01 8.756606052233e-01 8.733362769245e-01 8.714958955017e-01 8.699842289756e-01 8.683729174948e-01 8.663088025998e-01 8.637921142924e-01 8.611781172788e-01 8.588937643009e-01 8.570938165854e-01 8.555261424094e-01 8.537436710248e-01 8.514759329119e-01 8.488450999324e-01 8.462533601340e-01 8.440519342559e-01 8.422609841505e-01 8.405642565397e-01 8.385787983201e-01 8.361668447112e-01 8.335271575049e-01 8.310148031873e-01 8.288547980082e-01 8.269812123296e-01 8.251068034615e-01 8.229551188757e-01 8.204707856247e-01 8.178487347916e-01 8.153644952670e-01 8.131605393600e-01 8.111540067211e-01 8.091077219884e-01 8.068230934920e-01 8.042878407276e-01 8.016761810009e-01 7.991946332307e-01 7.969236642288e-01 7.947745547465e-01 7.925724392674e-01 7.901899533417e-01 7.876396361593e-01 7.850480555735e-01 7.825486725193e-01 7.801824735402e-01 7.778882172439e-01 7.755557519859e-01 7.731042063641e-01 7.705410715645e-01 7.679449451172e-01 7.653983827807e-01 7.629288748106e-01 7.605049228980e-01 7.580611122085e-01 7.555448438051e-01 7.529548925638e-01 7.503340102496e-01 7.477306615488e-01 7.451664977370e-01 7.426310094828e-01 7.400870151924e-01 7.374997965443e-01 7.348665245934e-01 7.322094918765e-01 7.295536806895e-01 7.269105690967e-01 7.242775571104e-01 7.216407955706e-01 7.189833371742e-01 7.163019857614e-01 7.136003726358e-01 7.108833356273e-01 7.081621860870e-01 7.054440863022e-01 7.027241255727e-01 6.999934024003e-01 6.972443501286e-01 6.944760121582e-01 6.916911582389e-01 6.888981050691e-01 6.861048718930e-01 6.833083526692e-01 6.805016536476e-01 6.776768881413e-01 6.748308735270e-01 6.719711434262e-01 6.691084193530e-01 6.662471024281e-01 6.633758866835e-01 6.604869016614e-01 6.575780519775e-01 6.546562226981e-01 6.517318615995e-01 6.488071433937e-01 6.458763929372e-01 6.429278600905e-01 6.399618691650e-01 6.369870634795e-01 6.340087974184e-01 6.310282756215e-01 6.280399705798e-01 6.250354868536e-01 6.220163349957e-01 6.189887484293e-01 6.159578446779e-01 6.129218351593e-01 6.098770016256e-01 6.068182019853e-01 6.037448250198e-01 6.006633502257e-01 5.975765802362e-01 5.944826643994e-01 5.913784922002e-01 5.882630484708e-01 5.851349590497e-01 5.819973632652e-01 5.788538035982e-01 5.757032533724e-01 5.725409869082e-01 5.693688038621e-01 5.661844979477e-01 5.629912619043e-01 5.597922712186e-01 5.565870443605e-01 5.533711020874e-01 5.501432777687e-01 5.469036812064e-01 5.436555704906e-01 5.404026102652e-01 5.371446173222e-01 5.338749046731e-01 5.305927650308e-01 5.273007176776e-01 5.240024093676e-01 5.206993008130e-01 5.173920958271e-01 5.140748133492e-01 5.107443265578e-01 5.074080828449e-01 5.040672063234e-01 5.007232755287e-01 4.973723315163e-01 4.940115116959e-01 4.906408549984e-01 4.872658264214e-01 4.838884489108e-01 4.805030973507e-01 4.771104241392e-01 4.737096821680e-01 4.703015881769e-01 4.668901496525e-01 4.634737418738e-01 4.600490412249e-01 4.566171489278e-01 4.531810361772e-01 4.497405309279e-01 4.462956585958e-01 4.428456773157e-01 4.393890872979e-01 4.359295245971e-01 4.324690568934e-01 4.290043168423e-01 4.255347242074e-01 4.220609509999e-01 4.185848953687e-01 4.151087211407e-01 4.116301610112e-01 4.081471614020e-01 4.046593469454e-01 4.011708302674e-01 3.976824505675e-01 3.941940161395e-01 3.907038366644e-01 3.872114325697e-01 3.837186466751e-01 3.802272838726e-01 3.767387516438e-01 3.732503678339e-01 3.697634874002e-01 3.662793145496e-01 3.627975700450e-01 3.593199498457e-01 3.558450946315e-01 3.523744922129e-01 3.489077053932e-01 3.454459543302e-01 3.419887385336e-01 3.385397034370e-01 3.350980791325e-01 3.316639876246e-01 3.282385775847e-01 3.248205247232e-01 3.214117321753e-01 3.180144001376e-01 3.146293379510e-01 3.112569343797e-01 3.078971016331e-01 3.045510403594e-01 3.012188014801e-01 2.979031454604e-01 2.946032483046e-01 2.913221436585e-01 2.880600767092e-01 2.848187339833e-01 2.815985403688e-01 2.784013833030e-01 2.752266660306e-01 2.720771133873e-01 2.689539657648e-01 2.658603088256e-01 2.627969036806e-01 2.597649248924e-01 2.567643885814e-01 2.537975582161e-01 2.508670213946e-01 2.479755430024e-01 2.451251208591e-01 2.423173144944e-01 2.395533880365e-01 2.368343424220e-01 2.341634075079e-01 2.315427219091e-01 2.289757100896e-01 2.264656189376e-01 2.240130151953e-01 2.216197025730e-01 2.192891779968e-01 2.170218435259e-01 2.148239992855e-01 2.126976946241e-01 2.106457597855e-01 2.086696752669e-01 2.067715979091e-01 2.049539633292e-01 2.032207794541e-01 2.015761779953e-01 2.000224233337e-01 1.985614737580e-01 1.971948855478e-01 1.959248278735e-01 1.947554357373e-01 1.936890013114e-01 1.927284235775e-01 1.918754930335e-01 1.911306141668e-01 1.904965187748e-01 1.899743479045e-01 1.895662304943e-01 1.892739354826e-01 1.890986882724e-01 1.890399355872e-01 1.890980556574e-01 1.892746099197e-01 1.895686575860e-01 1.899812880713e-01 1.905126685192e-01 1.911607973658e-01 1.919247135076e-01 1.928040984634e-01 1.937975210859e-01 1.949052230915e-01 1.961243218329e-01 1.974523831015e-01 1.988886428263e-01 2.004294034096e-01 2.020754150214e-01 2.038229741662e-01 2.056692339721e-01 2.076123909407e-01 2.096496204096e-01 2.117794877665e-01 2.139989194956e-01 2.163053881426e-01 2.186955804682e-01 2.211673694152e-01 2.237188302035e-01 2.263470144383e-01 2.290499331114e-01 2.318239051109e-01 2.346675038602e-01 2.375780618360e-01 2.405531324352e-01 2.435911264148e-01 2.466889721117e-01 2.498452241815e-01 2.530569736324e-01 2.563221429022e-01 2.596398831396e-01 2.630070519069e-01 2.664230579046e-01 2.698843100974e-01 2.733895415149e-01 2.769382018458e-01 2.805274060017e-01 2.841565870310e-01 2.878231965235e-01 2.915259910133e-01 2.952637209439e-01 2.990343216184e-01 3.028376684754e-01 3.066716668806e-01 3.105353377277e-01 3.144272015141e-01 3.183463107959e-01 3.222911253895e-01 3.262605645799e-01 3.302536044452e-01 3.342702577131e-01 3.383082868629e-01 3.423663749142e-01 3.464444878678e-01 3.505413991591e-01 3.546567629294e-01 3.587891730437e-01 3.629371478472e-01 3.671011235111e-01 3.712794831246e-01 3.754716470576e-01 3.796776009006e-01 3.838956727816e-01 3.881256355713e-01 3.923656458350e-01 3.966163456762e-01 4.008765653764e-01 4.051465586891e-01 4.094244098871e-01 4.137099439339e-01 4.180030673345e-01 4.223025229860e-01 4.266086368363e-01 4.309202852127e-01 4.352364477027e-01 4.395576658309e-01 4.438821217982e-01 4.482104387765e-01 4.525418736915e-01 4.568754412687e-01 4.612112342544e-01 4.655481689374e-01 4.698860339054e-01 4.742244143816e-01 4.785630476435e-01 4.829013381541e-01 4.872391283720e-01 4.915752486523e-01 4.959094287577e-01 5.002414494541e-01 5.045715582007e-01 5.088980843186e-01 5.132217741332e-01 5.175406102273e-01 5.218561222318e-01 5.261670176409e-01 5.304722706054e-01 5.347721115952e-01 5.390666697315e-01 5.433546459608e-01 5.476359174051e-01 5.519110432654e-01 5.561779424842e-01 5.604376681477e-01 5.646885039349e-01 5.689311168772e-01 5.731657351012e-01 5.773903019406e-01 5.816049729410e-01 5.858104182574e-01 5.900047335494e-01 5.941893938153e-01 5.983615862587e-01 6.025229464555e-01 6.066729820861e-01 6.108096960330e-01 6.149349443820e-01 6.190469421013e-01 6.231459606661e-01 6.272308341701e-01 6.313024716055e-01 6.353590590092e-01 6.394012878366e-01 6.434285762757e-01 6.474405104651e-01 6.514363420235e-01 6.554158282986e-01 6.593792620766e-01 6.633256510633e-01 6.672554567285e-01 6.711673509124e-01 6.750610429796e-01 6.789372937162e-01 6.827944494037e-01 6.866323630142e-01 6.904514601993e-01 6.942504394113e-01 6.980295218198e-01 7.017885698729e-01 7.055259858485e-01 7.092430982615e-01 7.129389319071e-01 7.166127859395e-01 7.202641951012e-01 7.238935271865e-01 7.274991329858e-01 7.310824744220e-01 7.346417762996e-01 7.381783635291e-01 7.416892357268e-01 7.451754447549e-01 7.486373520336e-01 7.520733168643e-01 7.554841041995e-01 7.588683067919e-01 7.622257930754e-01 7.655574650397e-01 7.688613305050e-01 7.721381337233e-01 7.753870243294e-01 7.786071083750e-01 7.817997496478e-01 7.849629664951e-01 7.880957879916e-01 7.912000136909e-01 7.942735480134e-01 7.973175639937e-01 8.003303682546e-01 8.033121630434e-01 8.062626001039e-01 8.091803171533e-01 8.120667398624e-01 8.149208512553e-01 8.177410191935e-01 8.205292107936e-01 8.232828193991e-01 8.260023739165e-01 8.286875591166e-01 8.313376494183e-01 8.339542280442e-01 8.365335710798e-01 8.390776201197e-01 8.415860219796e-01 8.440573227264e-01 8.464919513175e-01 8.488888921836e-01 8.512489322761e-01 8.535712582211e-01 8.558543475764e-01 8.580992054549e-01 8.603047665655e-01 8.624704633355e-01 8.645973639795e-01 8.666829529937e-01 8.687286324027e-01 8.707338482577e-01 8.726970973112e-01 8.746194627225e-01 8.764993130022e-01 8.783372836810e-01 8.801330201688e-01 8.818848407063e-01 8.835943654375e-01 8.852601152240e-01 8.868814945313e-01 8.884582616130e-01 8.899904428649e-01 8.914780602164e-01 8.929204445868e-01 8.943157505830e-01 8.956660301621e-01 8.969697644351e-01 8.982274013225e-01 8.994371653286e-01 9.005998219871e-01 9.017149140731e-01 9.027823535963e-01 9.038006326068e-01 9.047705189186e-01 9.056909913813e-01 9.065624556464e-01 9.073837038679e-01 9.081556965160e-01 9.088770427638e-01 9.095478609580e-01 9.101677325398e-01 9.107364099050e-01 9.112538110647e-01 9.117197940431e-01 9.121324985559e-01 9.124934340632e-01 9.128015596367e-01 9.130565324941e-01 9.132585386604e-01 9.134067102865e-01 9.135011199362e-01 9.135411770463e-01 9.135269642455e-01 9.134581391441e-01 9.133350078869e-01 9.131558057651e-01 9.129215152576e-01 9.126312481264e-01 9.122856997048e-01 9.118839288998e-01 9.114245671490e-01 9.109095600248e-01 9.103374909753e-01 9.097083369708e-01 9.090216627055e-01 9.082769567017e-01 9.074752240348e-01 9.066149015341e-01 9.056966433043e-01 9.047204790707e-01 9.036855651578e-01 9.025915792344e-01 9.014387669965e-01 9.002267784014e-01 8.989552168397e-01 8.976247955310e-01 8.962340899826e-01 8.947841804057e-01 8.932739034822e-01 8.917039671837e-01 8.900733976132e-01 8.883829505514e-01 8.866322056688e-01 8.848208010456e-01 8.829493527792e-01 8.810165519778e-01 8.790225751215e-01 8.769685889067e-01 8.748531815971e-01 8.726772253438e-01 8.704397817008e-01 8.681414703307e-01 8.657821129515e-01 8.633608977403e-01 8.608794780018e-01 8.583363765576e-01 8.557321984145e-01 8.530673055576e-01 8.503410931806e-01 8.475544537810e-01 8.447055262096e-01 8.417967346159e-01 8.388264210731e-01 8.357954638902e-01 8.327040411481e-01 8.295517037541e-01 8.263392629795e-01 8.230662676765e-01 8.197330722858e-01 8.163400426108e-01 8.128866030245e-01 8.093745558024e-01 8.058022027581e-01 8.021710497666e-01 7.984811294656e-01 7.947324062798e-01 7.909246493887e-01 7.870585669773e-01 7.831357829869e-01 7.791539930584e-01 7.751162339592e-01 7.710211754344e-01 7.668689058296e-01 7.626621748277e-01 7.583980995777e-01 7.540807668745e-01 7.497070178589e-01 7.452791408967e-01 7.407985318726e-01 7.362630124809e-01 7.316768384847e-01 7.270369381165e-01 7.223461555943e-01 7.176046407132e-01 7.128120834358e-01 7.079716248323e-01 7.030807042734e-01 6.981430065104e-01 6.931578620944e-01 6.881253865950e-01 6.830490979051e-01 6.779256045300e-01 6.727610408355e-01 6.675512555947e-01 6.623004161745e-01 6.570092253030e-01 6.516771104120e-01 6.463086640336e-01 6.408995881372e-01 6.354576188551e-01 6.299787984324e-01 6.244658405291e-01 6.189237601689e-01 6.133459953748e-01 6.077433816811e-01 6.021089543058e-01 5.964503657904e-01 5.907681101545e-01 5.850598104715e-01 5.793345778528e-01 5.735849749216e-01 5.678234774769e-01 5.620436788552e-01 5.562507204217e-01 5.504491260961e-01 5.446343673984e-01 5.388190429418e-01 5.329941663670e-01 5.271723744434e-01 5.213509063671e-01 5.155308216783e-01 5.097236548832e-01 5.039195325216e-01 4.981355507145e-01 4.923634589277e-01 4.866130249915e-01 4.808877673436e-01 4.751844270543e-01 4.695197641374e-01 4.638819207898e-01 4.582904639614e-01 4.527382315194e-01 4.472337183241e-01 4.417867901345e-01 4.363888803127e-01 4.310632744646e-01 4.257968226973e-01 4.206084909999e-01 4.154977529933e-01 4.104674645867e-01 4.055351098553e-01 4.006889576603e-01 3.959539876267e-01 3.913217719568e-01 3.868066666180e-01 3.824158687066e-01 3.781470441228e-01 3.740235694051e-01 3.700316165965e-01 3.661982289222e-01 3.625173240067e-01 3.589980485280e-01 3.556554157792e-01 3.524801735966e-01 3.495010402661e-01 3.467019362285e-01 3.441063746348e-01 3.417123478914e-01 3.395240564266e-01 3.375587785775e-01 3.358021558340e-01 3.342801122522e-01 3.329798122456e-01 3.319135128359e-01 3.310856002588e-01 3.304879383163e-01 3.301393322206e-01 3.300213047720e-01 3.301522062564e-01 3.305200250761e-01 3.311266636416e-01 3.319778397834e-01 3.330556152800e-01 3.343772932398e-01 3.359204491865e-01 3.376947408401e-01 3.396909271228e-01 3.418980806530e-01 3.443260393505e-01 3.469489886213e-01 3.497793160984e-01 3.527978519079e-01 3.560024900231e-01 3.593908676059e-01 3.629424436629e-01 3.666688000765e-01 3.705442724880e-01 3.745752557034e-01 3.787490015348e-01 3.830537269094e-01 3.874946704409e-01 3.920465447860e-01 3.967224747023e-01 4.014977781173e-01 4.063753071373e-01 4.113498041284e-01 4.164015956498e-01 4.215444326465e-01 4.267503874948e-01 4.320308436503e-01 4.373705764617e-01 4.427619523753e-01 4.482117188292e-01 4.536940832388e-01 4.592260706351e-01 4.647830668042e-01 4.703716852960e-01 4.759856967812e-01 4.816103346886e-01 4.872581809474e-01 4.929057761449e-01 4.985645473106e-01 5.042206753783e-01 5.098706404603e-01 5.155193580854e-01 5.211474958279e-01 5.267677581179e-01 5.323625218538e-01 5.379363194075e-01 5.434847954155e-01 5.489975343009e-01 5.544837023861e-01 5.599265115730e-01 5.653331298054e-01 5.706959280222e-01 5.760095121218e-01 5.812790815105e-01 5.864913363527e-01 5.916529592290e-01 5.967546984200e-01 6.017964308451e-01 6.067772807312e-01 6.116902281587e-01 6.165388812003e-01 6.213146490316e-01 6.260189341421e-01 6.306490335525e-01 6.352013908596e-01 6.396764589915e-01 6.440691927459e-01 6.483806555607e-01 6.526057442897e-01 6.567446809101e-01 6.607955702097e-01 6.647559620916e-01 6.686243768876e-01 6.723997932332e-01 6.760802356268e-01 6.796628773399e-01 6.831496256367e-01 6.865336001781e-01 6.898200913324e-01 6.930021982947e-01 6.960824301398e-01 6.990595080365e-01 7.019274538184e-01 7.046942513678e-01 7.073482689372e-01 7.098986400778e-01 7.123389867404e-01 7.146669218333e-01 7.168898725996e-01 7.189946710338e-01 7.209953112989e-01 7.228788209833e-01 7.246514830101e-01 7.263142109646e-01 7.278575730007e-01 7.292971402973e-01 7.306150673618e-01 7.318256996075e-01 7.329232676067e-01 7.339026512962e-01 7.347800541434e-01 7.355334608067e-01 7.361847318391e-01 7.367201337077e-01 7.371440029149e-01 7.374656706667e-01 7.376665389121e-01 7.377720493085e-01 7.377614350019e-01 7.376482229163e-01 7.374348690288e-01 7.371089126763e-01 7.366934326594e-01 7.361661949464e-01 7.355484581472e-01 7.348325428892e-01 7.340163873494e-01 7.331183719132e-01 7.321170148361e-01 7.310389153413e-01 7.298684898067e-01 7.286138785930e-01 7.272866514875e-01 7.258698963777e-01 7.243902964968e-01 7.228313008265e-01 7.212059089452e-01 7.195193077661e-01 7.177631539735e-01 7.159598494436e-01 7.140928883924e-01 7.121801357028e-01 7.102225277679e-01 7.082178020055e-01 7.061846918883e-01 7.041095096173e-01 7.020119094163e-01 6.998916934452e-01 6.977479549395e-01 6.955991623275e-01 6.934347926530e-01 6.912738895465e-01 6.891154818601e-01 6.869609210411e-01 6.848287691304e-01 6.827098125680e-01 6.806218831980e-01 6.785665898934e-01 6.765456760763e-01 6.745778439335e-01 6.726534951704e-01 6.707926569773e-01 6.689960960350e-01 6.672658236676e-01 6.656219618513e-01 6.640521580375e-01 6.625817279265e-01 6.612042431052e-01 6.599271268911e-01 6.587698303248e-01 6.577151941369e-01 6.567950974315e-01 6.559960825805e-01 6.553313223637e-01 6.548151824754e-01 6.544307903001e-01 6.542121393633e-01 6.541384486601e-01 6.542295798626e-01 6.544906786088e-01 6.549099098162e-01 6.555173254366e-01 6.562868117843e-01 6.572464604546e-01 6.583879789804e-01 6.597074575024e-01 6.612278626899e-01 6.629223303185e-01 6.648197750894e-01 6.669031921491e-01 6.691749264081e-01 6.716497688896e-01 6.743006333186e-01 6.771564990091e-01 6.801921902642e-01 6.834160551655e-01 6.868314438657e-01 6.904181821461e-01 6.941978065895e-01 6.981435991238e-01 7.022657199659e-01 7.065600358980e-01 7.110111747618e-01 7.156310320532e-01 7.203990486717e-01 7.253201281662e-01 7.303856305383e-01 7.355858601752e-01 7.409242347016e-01 7.463837546161e-01 7.519646375954e-01 7.576596592186e-01 7.634577055336e-01 7.693596368118e-01 7.753517810420e-01 7.814286772620e-01 7.875867505098e-01 7.938114765662e-01 8.001022826256e-01 8.064485688062e-01 8.128395808980e-01 8.192782125302e-01 8.257422657380e-01 8.322359322733e-01 8.387470963361e-01 8.452632499681e-01 8.517894915175e-01 8.583014747174e-01 8.648068380705e-01 8.712886417440e-01 8.777384620726e-01 8.841606017511e-01 8.905291081016e-01 8.968537993125e-01 9.031156453928e-01 9.093093046091e-01 9.154368279177e-01 9.214722390298e-01 9.274287733896e-01 9.332841610604e-01 9.390369168982e-01 9.446846489654e-01 9.502083531731e-01 9.556151833014e-01 9.608870044678e-01 9.660223639257e-01 9.710167887631e-01 9.758571817349e-01 9.805449514692e-01 9.850668307436e-01 9.894226676871e-01 9.936019234822e-01 9.976009577906e-01 1.001415539956e+00 1.005036656929e+00 1.008463989706e+00 1.011686607826e+00 1.014706772757e+00 1.017511924970e+00 1.020104268578e+00 1.022477853097e+00 1.024624794479e+00 1.026550544048e+00 1.028240792125e+00 1.029701612001e+00 1.030926190508e+00 1.031909498995e+00 1.032658492711e+00 1.033159722383e+00 1.033423438904e+00 1.033441330122e+00 1.033213417573e+00 1.032746400613e+00 1.032031065084e+00 1.031077301142e+00 1.029879846494e+00 1.028444737437e+00 1.026774871756e+00 1.024869089259e+00 1.022737199140e+00 1.020378003850e+00 1.017800584110e+00 1.015008086890e+00 1.012008579783e+00 1.008808167297e+00 1.005415124865e+00 1.001838052036e+00 9.980840822824e-01 9.941683786853e-01 9.900959619229e-01 9.858829712084e-01 9.815407376806e-01 9.770790671689e-01 9.725198699376e-01 9.678690316669e-01 9.631497854543e-01 9.583758828917e-01 9.535612682127e-01 9.487329171901e-01 9.438997201631e-01 9.390890128593e-01 9.343171475859e-01 9.296044667065e-01 9.249765025814e-01 9.204486710433e-01 9.160498394174e-01 9.117973548575e-01 9.077145366322e-01 9.038256627843e-01 9.001505911707e-01 8.967123821042e-01 8.935314776481e-01 8.906292364631e-01 8.880248667146e-01 8.857370609325e-01 8.837840287314e-01 8.821804476152e-01 8.809414063757e-01 8.800803803617e-01 8.796069644813e-01 8.795301346574e-01 8.798579317809e-01 8.805903277989e-01 8.817360875727e-01 8.832880336760e-01 8.852451951428e-01 8.876047536571e-01 8.903525271841e-01 8.934850939826e-01 8.969835264998e-01 9.008351564777e-01 9.050247211755e-01 9.095273080968e-01 9.143267747773e-01 9.193968753085e-01 9.247146738591e-01 9.302532851520e-01 9.359847663570e-01 9.418831406342e-01 9.479168362101e-01 9.540580023135e-01 9.602747443725e-01 9.665397676253e-01 9.728202288591e-01 9.790850221318e-01 9.853090920205e-01 9.914571905871e-01 9.975063664208e-01 1.003422786286e+00 1.009183845785e+00 1.014763609599e+00 1.020132652851e+00 1.025275048364e+00 1.030161078148e+00 1.034777353889e+00 1.039101102812e+00 1.043116192867e+00 1.046811085052e+00 1.050166807454e+00 1.053180253609e+00 1.055836363350e+00 1.058131888572e+00 1.060063831320e+00 1.061626232822e+00 1.062825850291e+00 1.063659228691e+00 1.064139121781e+00 1.064268137628e+00 1.064057836088e+00 1.063524510095e+00 1.062677013743e+00 1.061542667758e+00 1.060130519569e+00 1.058471289483e+00 1.056586156113e+00 1.054497173366e+00 1.052241708423e+00 1.049836160892e+00 1.047322261522e+00 1.044725605498e+00 1.042078409738e+00 1.039417402720e+00 1.036767252403e+00 1.034169798300e+00 1.031648890004e+00 1.029241832472e+00 1.026973582168e+00 1.024870309016e+00 1.022965742379e+00 1.021270785261e+00 1.019818124808e+00 1.018615191512e+00 1.017678605207e+00 1.017023890800e+00 1.016647227568e+00 1.016562887967e+00 1.016760509149e+00 1.017240481976e+00 1.017992919082e+00 1.019003971294e+00 1.020264742401e+00 1.021748586470e+00 1.023442406916e+00 1.025318016788e+00 1.027354560717e+00 1.029526958686e+00 1.031802102428e+00 1.034162423094e+00 1.036572139694e+00 1.039012785606e+00 1.041454803404e+00 1.043875238182e+00 1.046256208744e+00 1.048572812773e+00 1.050815928633e+00 1.052963302854e+00 1.055013934171e+00 1.056954309190e+00 1.058781746746e+00 1.060500996419e+00 1.062105801979e+00 1.063613787756e+00 1.065025241182e+00 1.066356744162e+00 1.067625154222e+00 1.068838973977e+00 1.070028517870e+00 1.071202382437e+00 1.072387405990e+00 1.073603002754e+00 1.074863998102e+00 1.076196390883e+00 1.077606049159e+00 1.079117948532e+00 1.080734225364e+00 1.082465184222e+00 1.084316727551e+00 1.086280666246e+00 1.088361344910e+00 1.090537853826e+00 1.092803928431e+00 1.095135017680e+00 1.097508167081e+00 1.099899623406e+00 1.102270475435e+00 1.104597531068e+00 1.106834078621e+00 1.108950015494e+00 1.110906716651e+00 1.112659985092e+00 1.114183708409e+00 1.115432733992e+00 1.116384459526e+00 1.117005457594e+00 1.117272364284e+00 1.117172168550e+00 1.116684909644e+00 1.115812790088e+00 1.114547581276e+00 1.112905441425e+00 1.110896864448e+00 1.108541790717e+00 1.105876849214e+00 1.102925178578e+00 1.099742269432e+00 1.096361780081e+00 1.092840453754e+00 1.089234697660e+00 1.085589772906e+00 1.081974756201e+00 1.078435727994e+00 1.075032151921e+00 1.071810727923e+00 1.068814682455e+00 1.066089606768e+00 1.063658144596e+00 1.061552783296e+00 1.059779451404e+00 1.058350668788e+00 1.057262236430e+00 1.056496405193e+00 1.056046039015e+00 1.055869525669e+00 1.055949599601e+00 1.056240602439e+00 1.056703544952e+00 1.057307358019e+00 1.058000014227e+00 1.058757034970e+00 1.059532090077e+00 1.060302373857e+00 1.061042184181e+00 1.061727813054e+00 1.062354887333e+00 1.062902891768e+00 1.063383082715e+00 1.063787150600e+00 1.064122210804e+00 1.064401120232e+00 1.064619125765e+00 1.064796195378e+00 1.064921948267e+00 1.065003352927e+00 1.065030933139e+00 1.064985472089e+00 1.064854810076e+00 1.064596173665e+00 1.064186652033e+00 1.063571768718e+00 1.062706769966e+00 1.061543534726e+00 1.060016468554e+00 1.058087848209e+00 1.055693236253e+00 1.052800459129e+00 1.049369270966e+00 1.045371855021e+00 1.040806932642e+00 1.035660604909e+00 1.029963836203e+00 1.023736481007e+00 1.017022980809e+00 1.009884343511e+00 1.002375225970e+00 9.945782953489e-01 9.865550372171e-01 9.783886006421e-01 9.701423996914e-01 9.618738380305e-01 9.536370731614e-01 9.454574557763e-01 9.373633005110e-01 9.293495065767e-01 9.214124419819e-01 9.135322840810e-01 9.056812880715e-01 8.978433914829e-01 8.899891566457e-01 8.821294950404e-01 8.742692249599e-01 8.664528040068e-01 8.587530768489e-01 8.512561681014e-01 8.441045450997e-01 8.374302347261e-01 8.314085719457e-01 8.262054660628e-01 8.219741008907e-01 8.188658764625e-01 8.169618069548e-01 8.163258201044e-01 8.169343063657e-01 8.187163202816e-01 8.215349372971e-01 8.251839837571e-01 8.274212290041e-01 8.283519941462e-01 8.292456487422e-01 8.314659336127e-01 8.356421861920e-01 8.412873626421e-01 8.470118162715e-01 8.512060352212e-01 8.528426557140e-01 8.519995131936e-01 8.497898598741e-01 8.478043422968e-01 8.473144558674e-01 8.486119099796e-01 8.508688571779e-01 8.526457532019e-01 8.527075902198e-01 8.507028521602e-01 8.474269720998e-01 8.444867477030e-01 8.434965513337e-01 8.452547133869e-01 8.493336080815e-01 8.542997558681e-01 8.584882694094e-01 8.608769850850e-01 8.615872104242e-01 8.617948675992e-01 8.631227756573e-01 8.667531701591e-01 8.727523494579e-01 8.800187060431e-01 8.868694458100e-01 8.919074790212e-01 8.947636801100e-01 8.963175704322e-01 8.982757888410e-01 9.023376417632e-01 9.093334974018e-01 9.187889718701e-01 9.292022513617e-01 9.388575025358e-01 9.467008314290e-01 9.528371128645e-01 9.584506240979e-01 9.651431435704e-01 9.740169445350e-01 9.850130967551e-01 9.968437323465e-01 1.007551956191e+00 1.015411473601e+00 1.019693401802e+00 1.020916284724e+00 1.020538026349e+00 1.020203812141e+00 1.020885762292e+00 1.022379090120e+00 1.023455716495e+00 1.022548578490e+00 1.018611211854e+00 1.011760182347e+00 1.003350246023e+00 9.954218998799e-01 9.898042852313e-01 9.872758411602e-01 9.872130487658e-01 9.879966749145e-01 9.879136815813e-01 9.860370119538e-01 9.826676431540e-01 9.791655145153e-01 9.771830944754e-01 9.777266493522e-01 9.805568315905e-01 9.842470809505e-01 9.868722897320e-01 9.869841562428e-01 9.843316276699e-01 9.799923184891e-01 9.758904638383e-01 9.738948698153e-01 9.748986605432e-01 9.784283102617e-01 9.830016300617e-01 9.869845088663e-01 9.894899148032e-01 9.908797252455e-01 9.925827213040e-01 9.963307357697e-01 1.003229328261e+00 1.013126815765e+00 1.024647475023e+00 1.035917121416e+00 1.045533087442e+00 1.053259729711e+00 1.060161760939e+00 1.068077248208e+00 1.078640747844e+00 1.092330751756e+00 1.108040447687e+00 1.123335356899e+00 1.135636095940e+00 1.146306117116e+00 1.101465193737e+00 1.061714641212e+00 1.003530857420e+00 9.680342514058e-01 9.796151861741e-01 1.026184066839e+00 1.072168929307e+00 1.087139103969e+00 1.061761889594e+00 1.010480382103e+00 9.646784530054e-01 9.539273650882e-01 9.820427084405e-01 1.023878363297e+00 1.047527161886e+00 1.035084048333e+00 9.904831102547e-01 9.376317546608e-01 9.084541094365e-01 9.203560732999e-01 9.609799868586e-01 1.000424517176e+00 1.014296641197e+00 9.961508696838e-01 9.584953906583e-01 9.253168692222e-01 9.166047611501e-01 9.326468616173e-01 9.546103429686e-01 9.607538347996e-01 9.413397953463e-01 9.040511093999e-01 8.698825242318e-01 8.593425394381e-01 8.748429488166e-01 8.972650958523e-01 9.010919786222e-01 8.713122879064e-01 8.124384765493e-01 7.500859976512e-01 7.213384005491e-01 7.462504595851e-01 8.055616838832e-01 8.592895354661e-01 8.762530216838e-01 8.466994943114e-01 7.849705967296e-01 7.275169892908e-01 7.168776473327e-01 7.656321427418e-01 8.431429443200e-01 9.075278958703e-01 9.332633936768e-01 9.181539313885e-01 8.816046916282e-01 8.557263954671e-01 8.650693164978e-01 9.059306820381e-01 9.504089838185e-01 9.696384944768e-01 9.508850370546e-01 9.034031780536e-01 8.558628303231e-01 8.414881662506e-01 8.711906209590e-01 9.218607560743e-01 9.568457094787e-01 9.503968440394e-01 8.988177096788e-01 8.232597077075e-01 7.652482956100e-01 7.636143033456e-01 8.172869855642e-01 8.859817121545e-01 9.277174193514e-01 9.217253213791e-01 8.732720931146e-01 8.118837448078e-01 7.801388594313e-01 8.035305579757e-01 8.651134722132e-01 9.236779538878e-01 9.464448548271e-01 9.234356316686e-01 8.693122175894e-01 8.185309171406e-01 8.073076799744e-01 8.435507374879e-01 8.989634498392e-01 9.355683811300e-01 9.301457424867e-01 8.825471011458e-01 8.158451517300e-01 7.702620118723e-01
```
