## Supplementary Data 1 for "Heart cockle shells transmit sunlight to photosymbiotic algae using bundled fiber optic cables and condensing lenses": Onebigonelittle-small_550nm_YZ_1.txt (part 1 of 12)

```
monitor_YZ_1:E: Re(E) vs position, x=-7.98789e-06(m), lambda=5.5e-07(m) 

y(m)(414,1)
 -5.000000000000e-07
 -4.757869249395e-07
 -4.515738498789e-07
 -4.273607748184e-07
 -4.031476997579e-07
 -3.789346246973e-07
 -3.547215496368e-07
 -3.305084745763e-07
 -3.062953995157e-07
 -2.820823244552e-07
 -2.578692493947e-07
 -2.336561743341e-07
 -2.094430992736e-07
 -1.852300242131e-07
 -1.610169491525e-07
 -1.368038740920e-07
 -1.125907990315e-07
 -8.837772397094e-08
 -6.416464891041e-08
 -3.995157384988e-08
 -1.573849878935e-08
 8.474576271187e-09
 3.268765133172e-08
 5.690072639225e-08
 8.111380145279e-08
 1.053268765133e-07
 1.295399515739e-07
 1.537530266344e-07
 1.779661016949e-07
 2.021791767554e-07
 2.263922518160e-07
 2.506053268765e-07
 2.748184019370e-07
 2.990314769976e-07
 3.232445520581e-07
 3.474576271186e-07
 3.716707021792e-07
 3.958837772397e-07
 4.200968523002e-07
 4.443099273608e-07
 4.685230024213e-07
 4.927360774818e-07
 5.169491525424e-07
 5.411622276029e-07
 5.653753026634e-07
 5.895883777240e-07
 6.138014527845e-07
 6.380145278450e-07
 6.622276029056e-07
 6.864406779661e-07
 7.106537530266e-07
 7.348668280872e-07
 7.590799031477e-07
 7.832929782082e-07
 8.075060532688e-07
 8.317191283293e-07
 8.559322033898e-07
 8.801452784504e-07
 9.043583535109e-07
 9.285714285714e-07
 9.527845036320e-07
 9.769975786925e-07
 1.001210653753e-06
 1.025423728814e-06
 1.049636803874e-06
 1.073849878935e-06
 1.098062953995e-06
 1.122276029056e-06
 1.146489104116e-06
 1.170702179177e-06
 1.194915254237e-06
 1.219128329298e-06
 1.243341404358e-06
 1.267554479419e-06
 1.291767554479e-06
 1.315980629540e-06
 1.340193704600e-06
 1.364406779661e-06
 1.388619854722e-06
 1.412832929782e-06
 1.437046004843e-06
 1.461259079903e-06
 1.485472154964e-06
 1.509685230024e-06
 1.533898305085e-06
 1.558111380145e-06
 1.582324455206e-06
 1.606537530266e-06
 1.630750605327e-06
 1.654963680387e-06
 1.679176755448e-06
 1.703389830508e-06
 1.727602905569e-06
 1.751815980630e-06
 1.776029055690e-06
 1.800242130751e-06
 1.824455205811e-06
 1.848668280872e-06
 1.872881355932e-06
 1.897094430993e-06
 1.921307506053e-06
 1.945520581114e-06
 1.969733656174e-06
 1.993946731235e-06
 2.018159806295e-06
 2.042372881356e-06
 2.066585956416e-06
 2.090799031477e-06
 2.115012106538e-06
 2.139225181598e-06
 2.163438256659e-06
 2.187651331719e-06
 2.211864406780e-06
 2.236077481840e-06
 2.260290556901e-06
 2.284503631961e-06
 2.308716707022e-06
 2.332929782082e-06
 2.357142857143e-06
 2.381355932203e-06
 2.405569007264e-06
 2.429782082324e-06
 2.453995157385e-06
 2.478208232446e-06
 2.502421307506e-06
 2.526634382567e-06
 2.550847457627e-06
 2.575060532688e-06
 2.599273607748e-06
 2.623486682809e-06
 2.647699757869e-06
 2.671912832930e-06
 2.696125907990e-06
 2.720338983051e-06
 2.744552058111e-06
 2.768765133172e-06
 2.792978208232e-06
 2.817191283293e-06
 2.841404358354e-06
 2.865617433414e-06
 2.889830508475e-06
 2.914043583535e-06
 2.938256658596e-06
 2.962469733656e-06
 2.986682808717e-06
 3.010895883777e-06
 3.035108958838e-06
 3.059322033898e-06
 3.083535108959e-06
 3.107748184019e-06
 3.131961259080e-06
 3.156174334140e-06
 3.180387409201e-06
 3.204600484261e-06
 3.228813559322e-06
 3.253026634383e-06
 3.277239709443e-06
 3.301452784504e-06
 3.325665859564e-06
 3.349878934625e-06
 3.374092009685e-06
 3.398305084746e-06
 3.422518159806e-06
 3.446731234867e-06
 3.470944309927e-06
 3.495157384988e-06
 3.519370460048e-06
 3.543583535109e-06
 3.567796610169e-06
 3.592009685230e-06
 3.616222760291e-06
 3.640435835351e-06
 3.664648910412e-06
 3.688861985472e-06
 3.713075060533e-06
 3.737288135593e-06
 3.761501210654e-06
 3.785714285714e-06
 3.809927360775e-06
 3.834140435835e-06
 3.858353510896e-06
 3.882566585956e-06
 3.906779661017e-06
 3.930992736077e-06
 3.955205811138e-06
 3.979418886199e-06
 4.003631961259e-06
 4.027845036320e-06
 4.052058111380e-06
 4.076271186441e-06
 4.100484261501e-06
 4.124697336562e-06
 4.148910411622e-06
 4.173123486683e-06
 4.197336561743e-06
 4.221549636804e-06
 4.245762711864e-06
 4.269975786925e-06
 4.294188861985e-06
 4.318401937046e-06
 4.342615012107e-06
 4.366828087167e-06
 4.391041162228e-06
 4.415254237288e-06
 4.439467312349e-06
 4.463680387409e-06
 4.487893462470e-06
 4.512106537530e-06
 4.536319612591e-06
 4.560532687651e-06
 4.584745762712e-06
 4.608958837772e-06
 4.633171912833e-06
 4.657384987893e-06
 4.681598062954e-06
 4.705811138015e-06
 4.730024213075e-06
 4.754237288136e-06
 4.778450363196e-06
 4.802663438257e-06
 4.826876513317e-06
 4.851089588378e-06
 4.875302663438e-06
 4.899515738499e-06
 4.923728813559e-06
 4.947941888620e-06
 4.972154963680e-06
 4.996368038741e-06
 5.020581113801e-06
 5.044794188862e-06
 5.069007263923e-06
 5.093220338983e-06
 5.117433414044e-06
 5.141646489104e-06
 5.165859564165e-06
 5.190072639225e-06
 5.214285714286e-06
 5.238498789346e-06
 5.262711864407e-06
 5.286924939467e-06
 5.311138014528e-06
 5.335351089588e-06
 5.359564164649e-06
 5.383777239709e-06
 5.407990314770e-06
 5.432203389831e-06
 5.456416464891e-06
 5.480629539952e-06
 5.504842615012e-06
 5.529055690073e-06
 5.553268765133e-06
 5.577481840194e-06
 5.601694915254e-06
 5.625907990315e-06
 5.650121065375e-06
 5.674334140436e-06
 5.698547215496e-06
 5.722760290557e-06
 5.746973365617e-06
 5.771186440678e-06
 5.795399515739e-06
 5.819612590799e-06
 5.843825665860e-06
 5.868038740920e-06
 5.892251815981e-06
 5.916464891041e-06
 5.940677966102e-06
 5.964891041162e-06
 5.989104116223e-06
 6.013317191283e-06
 6.037530266344e-06
 6.061743341404e-06
 6.085956416465e-06
 6.110169491525e-06
 6.134382566586e-06
 6.158595641647e-06
 6.182808716707e-06
 6.207021791768e-06
 6.231234866828e-06
 6.255447941889e-06
 6.279661016949e-06
 6.303874092010e-06
 6.328087167070e-06
 6.352300242131e-06
 6.376513317191e-06
 6.400726392252e-06
 6.424939467312e-06
 6.449152542373e-06
 6.473365617433e-06
 6.497578692494e-06
 6.521791767555e-06
 6.546004842615e-06
 6.570217917676e-06
 6.594430992736e-06
 6.618644067797e-06
 6.642857142857e-06
 6.667070217918e-06
 6.691283292978e-06
 6.715496368039e-06
 6.739709443099e-06
 6.763922518160e-06
 6.788135593220e-06
 6.812348668281e-06
 6.836561743341e-06
 6.860774818402e-06
 6.884987893462e-06
 6.909200968523e-06
 6.933414043584e-06
 6.957627118644e-06
 6.981840193705e-06
 7.006053268765e-06
 7.030266343826e-06
 7.054479418886e-06
 7.078692493947e-06
 7.102905569007e-06
 7.127118644068e-06
 7.151331719128e-06
 7.175544794189e-06
 7.199757869249e-06
 7.223970944310e-06
 7.248184019370e-06
 7.272397094431e-06
 7.296610169492e-06
 7.320823244552e-06
 7.345036319613e-06
 7.369249394673e-06
 7.393462469734e-06
 7.417675544794e-06
 7.441888619855e-06
 7.466101694915e-06
 7.490314769976e-06
 7.514527845036e-06
 7.538740920097e-06
 7.562953995157e-06
 7.587167070218e-06
 7.611380145278e-06
 7.635593220339e-06
 7.659806295400e-06
 7.684019370460e-06
 7.708232445521e-06
 7.732445520581e-06
 7.756658595642e-06
 7.780871670702e-06
 7.805084745763e-06
 7.829297820823e-06
 7.853510895884e-06
 7.877723970944e-06
 7.901937046005e-06
 7.926150121065e-06
 7.950363196126e-06
 7.974576271186e-06
 7.998789346247e-06
 8.023002421308e-06
 8.047215496368e-06
 8.071428571429e-06
 8.095641646489e-06
 8.119854721550e-06
 8.144067796610e-06
 8.168280871671e-06
 8.192493946731e-06
 8.216707021792e-06
 8.240920096852e-06
 8.265133171913e-06
 8.289346246973e-06
 8.313559322034e-06
 8.337772397094e-06
 8.361985472155e-06
 8.386198547216e-06
 8.410411622276e-06
 8.434624697337e-06
 8.458837772397e-06
 8.483050847458e-06
 8.507263922518e-06
 8.531476997579e-06
 8.555690072639e-06
 8.579903147700e-06
 8.604116222760e-06
 8.628329297821e-06
 8.652542372881e-06
 8.676755447942e-06
 8.700968523002e-06
 8.725181598063e-06
 8.749394673124e-06
 8.773607748184e-06
 8.797820823245e-06
 8.822033898305e-06
 8.846246973366e-06
 8.870460048426e-06
 8.894673123487e-06
 8.918886198547e-06
 8.943099273608e-06
 8.967312348668e-06
 8.991525423729e-06
 9.015738498789e-06
 9.039951573850e-06
 9.064164648910e-06
 9.088377723971e-06
 9.112590799031e-06
 9.136803874092e-06
 9.161016949153e-06
 9.185230024213e-06
 9.209443099274e-06
 9.233656174334e-06
 9.257869249395e-06
 9.282082324455e-06
 9.306295399516e-06
 9.330508474576e-06
 9.354721549637e-06
 9.378934624697e-06
 9.403147699758e-06
 9.427360774818e-06
 9.451573849879e-06
 9.475786924939e-06
 9.500000000000e-06

z(m)(1503,1)
 -4.400752357780e-05
 -4.397744853471e-05
 -4.394737349161e-05
 -4.391729844851e-05
 -4.388722340541e-05
 -4.385714836232e-05
 -4.382707331922e-05
 -4.379699827612e-05
 -4.376692323303e-05
 -4.373684818993e-05
 -4.370677314683e-05
 -4.367669810374e-05
 -4.364662306064e-05
 -4.361654801754e-05
 -4.358647297445e-05
 -4.355639793135e-05
 -4.352632288825e-05
 -4.349624784516e-05
 -4.346617280206e-05
 -4.343609775896e-05
 -4.340602271586e-05
 -4.337594767277e-05
 -4.334587262967e-05
 -4.331579758657e-05
 -4.328572254348e-05
 -4.325564750038e-05
 -4.322557245728e-05
 -4.319549741419e-05
 -4.316542237109e-05
 -4.313534732799e-05
 -4.310527228490e-05
 -4.307519724180e-05
 -4.304512219870e-05
 -4.301504715560e-05
 -4.298497211251e-05
 -4.295489706941e-05
 -4.292482202631e-05
 -4.289474698322e-05
 -4.286467194012e-05
 -4.283459689702e-05
 -4.280452185393e-05
 -4.277444681083e-05
 -4.274437176773e-05
 -4.271429672464e-05
 -4.268422168154e-05
 -4.265414663844e-05
 -4.262407159535e-05
 -4.259399655225e-05
 -4.256392150915e-05
 -4.253384646605e-05
 -4.250377142296e-05
 -4.247369637986e-05
 -4.244362133676e-05
 -4.241354629367e-05
 -4.238347125057e-05
 -4.235339620747e-05
 -4.232332116438e-05
 -4.229324612128e-05
 -4.226317107818e-05
 -4.223309603509e-05
 -4.220302099199e-05
 -4.217294594889e-05
 -4.214287090579e-05
 -4.211279586270e-05
 -4.208272081960e-05
 -4.205264577650e-05
 -4.202257073341e-05
 -4.199249569031e-05
 -4.196242064721e-05
 -4.193234560412e-05
 -4.190227056102e-05
 -4.187219551792e-05
 -4.184212047483e-05
 -4.181204543173e-05
 -4.178197038863e-05
 -4.175189534554e-05
 -4.172182030244e-05
 -4.169174525934e-05
 -4.166167021624e-05
 -4.163159517315e-05
 -4.160152013005e-05
 -4.157144508695e-05
 -4.154137004386e-05
 -4.151129500076e-05
 -4.148121995766e-05
 -4.145114491457e-05
 -4.142106987147e-05
 -4.139099482837e-05
 -4.136091978528e-05
 -4.133084474218e-05
 -4.130076969908e-05
 -4.127069465598e-05
 -4.124061961289e-05
 -4.121054456979e-05
 -4.118046952669e-05
 -4.115039448360e-05
 -4.112031944050e-05
 -4.109024439740e-05
 -4.106016935431e-05
 -4.103009431121e-05
 -4.100001926811e-05
 -4.096994422502e-05
 -4.093986918192e-05
 -4.090979413882e-05
 -4.087971909573e-05
 -4.084964405263e-05
 -4.081956900953e-05
 -4.078949396643e-05
 -4.075941892334e-05
 -4.072934388024e-05
 -4.069926883714e-05
 -4.066919379405e-05
 -4.063911875095e-05
 -4.060904370785e-05
 -4.057896866476e-05
 -4.054889362166e-05
 -4.051881857856e-05
 -4.048874353547e-05
 -4.045866849237e-05
 -4.042859344927e-05
 -4.039851840617e-05
 -4.036844336308e-05
 -4.033836831998e-05
 -4.030829327688e-05
 -4.027821823379e-05
 -4.024814319069e-05
 -4.021806814759e-05
 -4.018799310450e-05
 -4.015791806140e-05
 -4.012784301830e-05
 -4.009776797521e-05
 -4.006769293211e-05
 -4.003761788901e-05
 -4.000754284592e-05
 -3.997746780282e-05
 -3.994739275972e-05
 -3.991731771662e-05
 -3.988724267353e-05
 -3.985716763043e-05
 -3.982709258733e-05
 -3.979701754424e-05
 -3.976694250114e-05
 -3.973686745804e-05
 -3.970679241495e-05
 -3.967671737185e-05
 -3.964664232875e-05
 -3.961656728566e-05
 -3.958649224256e-05
 -3.955641719946e-05
 -3.952634215636e-05
 -3.949626711327e-05
 -3.946619207017e-05
 -3.943611702707e-05
 -3.940604198398e-05
 -3.937596694088e-05
 -3.934589189778e-05
 -3.931581685469e-05
 -3.928574181159e-05
 -3.925566676849e-05
 -3.922559172540e-05
 -3.919551668230e-05
 -3.916544163920e-05
 -3.913536659611e-05
 -3.910529155301e-05
 -3.907521650991e-05
 -3.904514146681e-05
 -3.901506642372e-05
 -3.898499138062e-05
 -3.895491633752e-05
 -3.892484129443e-05
 -3.889476625133e-05
 -3.886469120823e-05
 -3.883461616514e-05
 -3.880454112204e-05
 -3.877446607894e-05
 -3.874439103585e-05
 -3.871431599275e-05
 -3.868424094965e-05
 -3.865416590655e-05
 -3.862409086346e-05
 -3.859401582036e-05
 -3.856394077726e-05
 -3.853386573417e-05
 -3.850379069107e-05
 -3.847371564797e-05
 -3.844364060488e-05
 -3.841356556178e-05
 -3.838349051868e-05
 -3.835341547559e-05
 -3.832334043249e-05
 -3.829326538939e-05
 -3.826319034629e-05
 -3.823311530320e-05
 -3.820304026010e-05
 -3.817296521700e-05
 -3.814289017391e-05
 -3.811281513081e-05
 -3.808274008771e-05
 -3.805266504462e-05
 -3.802259000152e-05
 -3.799251495842e-05
 -3.796243991533e-05
 -3.793236487223e-05
 -3.790228982913e-05
 -3.787221478604e-05
 -3.784213974294e-05
 -3.781206469984e-05
 -3.778198965674e-05
 -3.775191461365e-05
 -3.772183957055e-05
 -3.769176452745e-05
 -3.766168948436e-05
 -3.763161444126e-05
 -3.760153939816e-05
 -3.757146435507e-05
 -3.754138931197e-05
 -3.751131426887e-05
 -3.748123922578e-05
 -3.745116418268e-05
 -3.742108913958e-05
 -3.739101409648e-05
 -3.736093905339e-05
 -3.733086401029e-05
 -3.730078896719e-05
 -3.727071392410e-05
 -3.724063888100e-05
 -3.721056383790e-05
 -3.718048879481e-05
 -3.715041375171e-05
 -3.712033870861e-05
 -3.709026366552e-05
 -3.706018862242e-05
 -3.703011357932e-05
 -3.700003853623e-05
 -3.696996349313e-05
 -3.693988845003e-05
 -3.690981340693e-05
 -3.687973836384e-05
 -3.684966332074e-05
 -3.681958827764e-05
 -3.678951323455e-05
 -3.675943819145e-05
 -3.672936314835e-05
 -3.669928810526e-05
 -3.666921306216e-05
 -3.663913801906e-05
 -3.660906297597e-05
 -3.657898793287e-05
 -3.654891288977e-05
 -3.651883784667e-05
 -3.648876280358e-05
 -3.645868776048e-05
 -3.642861271738e-05
 -3.639853767429e-05
 -3.636846263119e-05
 -3.633838758809e-05
 -3.630831254500e-05
 -3.627823750190e-05
 -3.624816245880e-05
 -3.621808741571e-05
 -3.618801237261e-05
 -3.615793732951e-05
 -3.612786228642e-05
 -3.609778724332e-05
 -3.606771220022e-05
 -3.603763715712e-05
 -3.600756211403e-05
 -3.597748707093e-05
 -3.594741202783e-05
 -3.591733698474e-05
 -3.588726194164e-05
 -3.585718689854e-05
 -3.582711185545e-05
 -3.579703681235e-05
 -3.576696176925e-05
 -3.573688672616e-05
 -3.570681168306e-05
 -3.567673663996e-05
 -3.564666159686e-05
 -3.561658655377e-05
 -3.558651151067e-05
 -3.555643646757e-05
 -3.552636142448e-05
 -3.549628638138e-05
 -3.546621133828e-05
 -3.543613629519e-05
 -3.540606125209e-05
 -3.537598620899e-05
 -3.534591116590e-05
 -3.531583612280e-05
 -3.528576107970e-05
 -3.525568603661e-05
 -3.522561099351e-05
 -3.519553595041e-05
 -3.516546090731e-05
 -3.513538586422e-05
 -3.510531082112e-05
 -3.507523577802e-05
 -3.504516073493e-05
 -3.501508569183e-05
 -3.498501064873e-05
 -3.495493560564e-05
 -3.492486056254e-05
 -3.489478551944e-05
 -3.486471047635e-05
 -3.483463543325e-05
 -3.480456039015e-05
 -3.477448534705e-05
 -3.474441030396e-05
 -3.471433526086e-05
 -3.468426021776e-05
 -3.465418517467e-05
 -3.462411013157e-05
 -3.459403508847e-05
 -3.456396004538e-05
 -3.453388500228e-05
 -3.450380995918e-05
 -3.447373491609e-05
 -3.444365987299e-05
 -3.441358482989e-05
 -3.438350978680e-05
 -3.435343474370e-05
 -3.432335970060e-05
 -3.429328465750e-05
 -3.426320961441e-05
 -3.423313457131e-05
 -3.420305952821e-05
 -3.417298448512e-05
 -3.414290944202e-05
 -3.411283439892e-05
 -3.408275935583e-05
 -3.405268431273e-05
 -3.402260926963e-05
 -3.399253422654e-05
 -3.396245918344e-05
 -3.393238414034e-05
 -3.390230909724e-05
 -3.387223405415e-05
 -3.384215901105e-05
 -3.381208396795e-05
 -3.378200892486e-05
 -3.375193388176e-05
 -3.372185883866e-05
 -3.369178379557e-05
 -3.366170875247e-05
 -3.363163370937e-05
 -3.360155866628e-05
 -3.357148362318e-05
 -3.354140858008e-05
 -3.351133353699e-05
 -3.348125849389e-05
 -3.345118345079e-05
 -3.342110840769e-05
 -3.339103336460e-05
 -3.336095832150e-05
 -3.333088327840e-05
 -3.330080823531e-05
 -3.327073319221e-05
 -3.324065814911e-05
 -3.321058310602e-05
 -3.318050806292e-05
 -3.315043301982e-05
 -3.312035797673e-05
 -3.309028293363e-05
 -3.306020789053e-05
 -3.303013284743e-05
 -3.300005780434e-05
 -3.296998276124e-05
 -3.293990771814e-05
 -3.290983267505e-05
 -3.287975763195e-05
 -3.284968258885e-05
 -3.281960754576e-05
 -3.278953250266e-05
 -3.275945745956e-05
 -3.272938241647e-05
 -3.269930737337e-05
 -3.266923233027e-05
 -3.263915728718e-05
 -3.260908224408e-05
 -3.257900720098e-05
 -3.254893215788e-05
 -3.251885711479e-05
 -3.248878207169e-05
 -3.245870702859e-05
 -3.242863198550e-05
 -3.239855694240e-05
 -3.236848189930e-05
 -3.233840685621e-05
 -3.230833181311e-05
 -3.227825677001e-05
 -3.224818172692e-05
 -3.221810668382e-05
 -3.218803164072e-05
 -3.215795659762e-05
 -3.212788155453e-05
 -3.209780651143e-05
 -3.206773146833e-05
 -3.203765642524e-05
 -3.200758138214e-05
 -3.197750633904e-05
 -3.194743129595e-05
 -3.191735625285e-05
 -3.188728120975e-05
 -3.185720616666e-05
 -3.182713112356e-05
 -3.179705608046e-05
 -3.176698103737e-05
 -3.173690599427e-05
 -3.170683095117e-05
 -3.167675590807e-05
 -3.164668086498e-05
 -3.161660582188e-05
 -3.158653077878e-05
 -3.155645573569e-05
 -3.152638069259e-05
 -3.149630564949e-05
 -3.146623060640e-05
 -3.143615556330e-05
 -3.140608052020e-05
 -3.137600547711e-05
 -3.134593043401e-05
 -3.131585539091e-05
 -3.128578034781e-05
 -3.125570530472e-05
 -3.122563026162e-05
 -3.119555521852e-05
 -3.116548017543e-05
 -3.113540513233e-05
 -3.110533008923e-05
 -3.107525504614e-05
 -3.104518000304e-05
 -3.101510495994e-05
 -3.098502991685e-05
 -3.095495487375e-05
 -3.092487983065e-05
 -3.089480478756e-05
 -3.086472974446e-05
 -3.083465470136e-05
 -3.080457965826e-05
 -3.077450461517e-05
 -3.074442957207e-05
 -3.071435452897e-05
 -3.068427948588e-05
 -3.065420444278e-05
 -3.062412939968e-05
 -3.059405435659e-05
 -3.056397931349e-05
 -3.053390427039e-05
 -3.050382922730e-05
 -3.047375418420e-05
 -3.044367914110e-05
 -3.041360409800e-05
 -3.038352905491e-05
 -3.035345401181e-05
 -3.032337896871e-05
 -3.029330392562e-05
 -3.026322888252e-05
 -3.023315383942e-05
 -3.020307879633e-05
 -3.017300375323e-05
 -3.014292871013e-05
 -3.011285366704e-05
 -3.008277862394e-05
 -3.005270358084e-05
 -3.002262853775e-05
 -2.999255349465e-05
 -2.996247845155e-05
 -2.993240340845e-05
 -2.990232836536e-05
 -2.987225332226e-05
 -2.984217827916e-05
 -2.981210323607e-05
 -2.978202819297e-05
 -2.975195314987e-05
 -2.972187810678e-05
 -2.969180306368e-05
 -2.966172802058e-05
 -2.963165297749e-05
 -2.960157793439e-05
 -2.957150289129e-05
 -2.954142784819e-05
 -2.951135280510e-05
 -2.948127776200e-05
 -2.945120271890e-05
 -2.942112767581e-05
 -2.939105263271e-05
 -2.936097758961e-05
 -2.933090254652e-05
 -2.930082750342e-05
 -2.927075246032e-05
 -2.924067741723e-05
 -2.921060237413e-05
 -2.918052733103e-05
 -2.915045228794e-05
 -2.912037724484e-05
 -2.909030220174e-05
 -2.906022715864e-05
 -2.903015211555e-05
 -2.900007707245e-05
 -2.897000202935e-05
 -2.893992698626e-05
 -2.890985194316e-05
 -2.887977690006e-05
 -2.884970185697e-05
 -2.881962681387e-05
 -2.878955177077e-05
 -2.875947672768e-05
 -2.872940168458e-05
 -2.869932664148e-05
 -2.866925159838e-05
 -2.863917655529e-05
 -2.860910151219e-05
 -2.857902646909e-05
 -2.854895142600e-05
 -2.851887638290e-05
 -2.848880133980e-05
 -2.845872629671e-05
 -2.842865125361e-05
 -2.839857621051e-05
 -2.836850116742e-05
 -2.833842612432e-05
 -2.830835108122e-05
 -2.827827603813e-05
 -2.824820099503e-05
 -2.821812595193e-05
 -2.818805090883e-05
 -2.815797586574e-05
 -2.812790082264e-05
 -2.809782577954e-05
 -2.806775073645e-05
 -2.803767569335e-05
 -2.800760065025e-05
 -2.797752560716e-05
 -2.794745056406e-05
 -2.791737552096e-05
 -2.788730047787e-05
 -2.785722543477e-05
 -2.782715039167e-05
 -2.779707534858e-05
 -2.776700030548e-05
 -2.773692526238e-05
 -2.770685021928e-05
 -2.767677517619e-05
 -2.764670013309e-05
 -2.761662508999e-05
 -2.758655004690e-05
 -2.755647500380e-05
 -2.752639996070e-05
 -2.749632491761e-05
 -2.746624987451e-05
 -2.743617483141e-05
 -2.740609978832e-05
 -2.737602474522e-05
 -2.734594970212e-05
 -2.731587465902e-05
 -2.728579961593e-05
 -2.725572457283e-05
 -2.722564952973e-05
 -2.719557448664e-05
 -2.716549944354e-05
 -2.713542440044e-05
 -2.710534935735e-05
 -2.707527431425e-05
 -2.704519927115e-05
 -2.701512422806e-05
 -2.698504918496e-05
 -2.695497414186e-05
 -2.692489909877e-05
 -2.689482405567e-05
 -2.686474901257e-05
 -2.683467396947e-05
 -2.680459892638e-05
 -2.677452388328e-05
 -2.674444884018e-05
 -2.671437379709e-05
 -2.668429875399e-05
 -2.665422371089e-05
 -2.662414866780e-05
 -2.659407362470e-05
 -2.656399858160e-05
 -2.653392353851e-05
 -2.650384849541e-05
 -2.647377345231e-05
 -2.644369840921e-05
 -2.641362336612e-05
 -2.638354832302e-05
 -2.635347327992e-05
 -2.632339823683e-05
 -2.629332319373e-05
 -2.626324815063e-05
 -2.623317310754e-05
 -2.620309806444e-05
 -2.617302302134e-05
 -2.614294797825e-05
 -2.611287293515e-05
 -2.608279789205e-05
 -2.605272284896e-05
 -2.602264780586e-05
 -2.599257276276e-05
 -2.596249771966e-05
 -2.593242267657e-05
 -2.590234763347e-05
 -2.587227259037e-05
 -2.584219754728e-05
 -2.581212250418e-05
 -2.578204746108e-05
 -2.575197241799e-05
 -2.572189737489e-05
 -2.569182233179e-05
 -2.566174728870e-05
 -2.563167224560e-05
 -2.560159720250e-05
 -2.557152215940e-05
 -2.554144711631e-05
 -2.551137207321e-05
 -2.548129703011e-05
 -2.545122198702e-05
 -2.542114694392e-05
 -2.539107190082e-05
 -2.536099685773e-05
 -2.533092181463e-05
 -2.530084677153e-05
 -2.527077172844e-05
 -2.524069668534e-05
 -2.521062164224e-05
 -2.518054659915e-05
 -2.515047155605e-05
 -2.512039651295e-05
 -2.509032146985e-05
 -2.506024642676e-05
 -2.503017138366e-05
 -2.500009634056e-05
 -2.497002129747e-05
 -2.493994625437e-05
 -2.490987121127e-05
 -2.487979616818e-05
 -2.484972112508e-05
 -2.481964608198e-05
 -2.478957103889e-05
 -2.475949599579e-05
 -2.472942095269e-05
 -2.469934590959e-05
 -2.466927086650e-05
 -2.463919582340e-05
 -2.460912078030e-05
 -2.457904573721e-05
 -2.454897069411e-05
 -2.451889565101e-05
 -2.448882060792e-05
 -2.445874556482e-05
 -2.442867052172e-05
 -2.439859547863e-05
 -2.436852043553e-05
 -2.433844539243e-05
 -2.430837034934e-05
 -2.427829530624e-05
 -2.424822026314e-05
 -2.421814522004e-05
 -2.418807017695e-05
 -2.415799513385e-05
 -2.412792009075e-05
 -2.409784504766e-05
 -2.406777000456e-05
 -2.403769496146e-05
 -2.400761991837e-05
 -2.397754487527e-05
 -2.394746983217e-05
 -2.391739478908e-05
 -2.388731974598e-05
 -2.385724470288e-05
 -2.382716965979e-05
 -2.379709461669e-05
 -2.376701957359e-05
 -2.373694453049e-05
 -2.370686948740e-05
 -2.367679444430e-05
 -2.364671940120e-05
 -2.361664435811e-05
 -2.358656931501e-05
 -2.355649427191e-05
 -2.352641922882e-05
 -2.349634418572e-05
 -2.346626914262e-05
 -2.343619409953e-05
 -2.340611905643e-05
 -2.337604401333e-05
 -2.334596897023e-05
 -2.331589392714e-05
 -2.328581888404e-05
 -2.325574384094e-05
 -2.322566879785e-05
 -2.319559375475e-05
 -2.316551871165e-05
 -2.313544366856e-05
 -2.310536862546e-05
 -2.307529358236e-05
 -2.304521853927e-05
 -2.301514349617e-05
 -2.298506845307e-05
 -2.295499340998e-05
 -2.292491836688e-05
 -2.289484332378e-05
 -2.286476828068e-05
 -2.283469323759e-05
 -2.280461819449e-05
 -2.277454315139e-05
 -2.274446810830e-05
 -2.271439306520e-05
 -2.268431802210e-05
 -2.265424297901e-05
 -2.262416793591e-05
 -2.259409289281e-05
 -2.256401784972e-05
 -2.253394280662e-05
 -2.250386776352e-05
 -2.247379272042e-05
 -2.244371767733e-05
 -2.241364263423e-05
 -2.238356759113e-05
 -2.235349254804e-05
 -2.232341750494e-05
 -2.229334246184e-05
 -2.226326741875e-05
 -2.223319237565e-05
 -2.220311733255e-05
 -2.217304228946e-05
 -2.214296724636e-05
 -2.211289220326e-05
 -2.208281716017e-05
 -2.205274211707e-05
 -2.202266707397e-05
 -2.199259203087e-05
 -2.196251698778e-05
 -2.193244194468e-05
 -2.190236690158e-05
 -2.187229185849e-05
 -2.184221681539e-05
 -2.181214177229e-05
 -2.178206672920e-05
 -2.175199168610e-05
 -2.172191664300e-05
 -2.169184159991e-05
 -2.166176655681e-05
 -2.163169151371e-05
 -2.160161647061e-05
 -2.157154142752e-05
 -2.154146638442e-05
 -2.151139134132e-05
 -2.148131629823e-05
 -2.145124125513e-05
 -2.142116621203e-05
 -2.139109116894e-05
 -2.136101612584e-05
 -2.133094108274e-05
 -2.130086603965e-05
 -2.127079099655e-05
 -2.124071595345e-05
 -2.121064091036e-05
 -2.118056586726e-05
 -2.115049082416e-05
 -2.112041578106e-05
 -2.109034073797e-05
 -2.106026569487e-05
 -2.103019065177e-05
 -2.100011560868e-05
 -2.097004056558e-05
 -2.093996552248e-05
 -2.090989047939e-05
 -2.087981543629e-05
 -2.084974039319e-05
 -2.081966535010e-05
 -2.078959030700e-05
 -2.075951526390e-05
 -2.072944022080e-05
 -2.069936517771e-05
 -2.066929013461e-05
 -2.063921509151e-05
 -2.060914004842e-05
 -2.057906500532e-05
 -2.054898996222e-05
 -2.051891491913e-05
 -2.048883987603e-05
 -2.045876483293e-05
 -2.042868978984e-05
 -2.039861474674e-05
 -2.036853970364e-05
 -2.033846466055e-05
 -2.030838961745e-05
 -2.027831457435e-05
 -2.024823953125e-05
 -2.021816448816e-05
 -2.018808944506e-05
 -2.015801440196e-05
 -2.012793935887e-05
 -2.009786431577e-05
 -2.006778927267e-05
 -2.003771422958e-05
 -2.000763918648e-05
 -1.997756414338e-05
 -1.994748910029e-05
 -1.991741405719e-05
 -1.988733901409e-05
 -1.985726397100e-05
 -1.982718892790e-05
 -1.979711388480e-05
 -1.976703884170e-05
 -1.973696379861e-05
 -1.970688875551e-05
 -1.967681371241e-05
 -1.964673866932e-05
 -1.961666362622e-05
 -1.958658858312e-05
 -1.955651354003e-05
 -1.952643849693e-05
 -1.949636345383e-05
 -1.946628841074e-05
 -1.943621336764e-05
 -1.940613832454e-05
 -1.937606328144e-05
 -1.934598823835e-05
 -1.931591319525e-05
 -1.928583815215e-05
 -1.925576310906e-05
 -1.922568806596e-05
 -1.919561302286e-05
 -1.916553797977e-05
 -1.913546293667e-05
 -1.910538789357e-05
 -1.907531285048e-05
 -1.904523780738e-05
 -1.901516276428e-05
 -1.898508772119e-05
 -1.895501267809e-05
 -1.892493763499e-05
 -1.889486259189e-05
 -1.886478754880e-05
 -1.883471250570e-05
 -1.880463746260e-05
 -1.877456241951e-05
 -1.874448737641e-05
 -1.871441233331e-05
 -1.868433729022e-05
 -1.865426224712e-05
 -1.862418720402e-05
 -1.859411216093e-05
 -1.856403711783e-05
 -1.853396207473e-05
 -1.850388703163e-05
 -1.847381198854e-05
 -1.844373694544e-05
 -1.841366190234e-05
 -1.838358685925e-05
 -1.835351181615e-05
 -1.832343677305e-05
 -1.829336172996e-05
 -1.826328668686e-05
 -1.823321164376e-05
 -1.820313660067e-05
 -1.817306155757e-05
 -1.814298651447e-05
 -1.811291147138e-05
 -1.808283642828e-05
 -1.805276138518e-05
 -1.802268634208e-05
 -1.799261129899e-05
 -1.796253625589e-05
 -1.793246121279e-05
 -1.790238616970e-05
 -1.787231112660e-05
 -1.784223608350e-05
 -1.781216104041e-05
 -1.778208599731e-05
 -1.775201095421e-05
 -1.772193591112e-05
 -1.769186086802e-05
 -1.766178582492e-05
 -1.763171078182e-05
 -1.760163573873e-05
 -1.757156069563e-05
 -1.754148565253e-05
 -1.751141060944e-05
 -1.748133556634e-05
 -1.745126052324e-05
 -1.742118548015e-05
 -1.739111043705e-05
 -1.736103539395e-05
 -1.733096035086e-05
 -1.730088530776e-05
 -1.727081026466e-05
 -1.724073522157e-05
 -1.721066017847e-05
 -1.718058513537e-05
 -1.715051009227e-05
 -1.712043504918e-05
 -1.709036000608e-05
 -1.706028496298e-05
 -1.703020991989e-05
 -1.700013487679e-05
 -1.697005983369e-05
 -1.693998479060e-05
 -1.690990974750e-05
 -1.687983470440e-05
 -1.684975966131e-05
 -1.681968461821e-05
 -1.678960957511e-05
 -1.675953453201e-05
 -1.672945948892e-05
 -1.669938444582e-05
 -1.666930940272e-05
 -1.663923435963e-05
 -1.660915931653e-05
 -1.657908427343e-05
 -1.654900923034e-05
 -1.651893418724e-05
 -1.648885914414e-05
 -1.645878410105e-05
 -1.642870905795e-05
 -1.639863401485e-05
 -1.636855897176e-05
 -1.633848392866e-05
 -1.630840888556e-05
 -1.627833384246e-05
 -1.624825879937e-05
 -1.621818375627e-05
 -1.618810871317e-05
 -1.615803367008e-05
 -1.612795862698e-05
 -1.609788358388e-05
 -1.606780854079e-05
 -1.603773349769e-05
 -1.600765845459e-05
 -1.597758341150e-05
 -1.594750836840e-05
 -1.591743332530e-05
 -1.588735828221e-05
 -1.585728323911e-05
 -1.582720819601e-05
 -1.579713315291e-05
 -1.576705810982e-05
 -1.573698306672e-05
 -1.570690802362e-05
 -1.567683298053e-05
 -1.564675793743e-05
 -1.561668289433e-05
 -1.558660785124e-05
 -1.555653280814e-05
 -1.552645776504e-05
 -1.549638272195e-05
 -1.546630767885e-05
 -1.543623263575e-05
 -1.540615759265e-05
 -1.537608254956e-05
 -1.534600750646e-05
 -1.531593246336e-05
 -1.528585742027e-05
 -1.525578237717e-05
 -1.522570733407e-05
 -1.519563229098e-05
 -1.516555724788e-05
 -1.513548220478e-05
 -1.510540716169e-05
 -1.507533211859e-05
 -1.504525707549e-05
 -1.501518203240e-05
 -1.498510698930e-05
 -1.495503194620e-05
 -1.492495690310e-05
 -1.489488186001e-05
 -1.486480681691e-05
 -1.483473177381e-05
 -1.480465673072e-05
 -1.477458168762e-05
 -1.474450664452e-05
 -1.471443160143e-05
 -1.468435655833e-05
 -1.465428151523e-05
 -1.462420647214e-05
 -1.459413142904e-05
 -1.456405638594e-05
 -1.453398134284e-05
 -1.450390629975e-05
 -1.447383125665e-05
 -1.444375621355e-05
 -1.441368117046e-05
 -1.438360612736e-05
 -1.435353108426e-05
 -1.432345604117e-05
 -1.429338099807e-05
 -1.426330595497e-05
 -1.423323091188e-05
 -1.420315586878e-05
 -1.417308082568e-05
 -1.414300578259e-05
 -1.411293073949e-05
 -1.408285569639e-05
 -1.405278065329e-05
 -1.402270561020e-05
 -1.399263056710e-05
 -1.396255552400e-05
 -1.393248048091e-05
 -1.390240543781e-05
 -1.387233039471e-05
 -1.384225535162e-05
 -1.381218030852e-05
 -1.378210526542e-05
 -1.375203022233e-05
 -1.372195517923e-05
 -1.369188013613e-05
 -1.366180509303e-05
 -1.363173004994e-05
 -1.360165500684e-05
 -1.357157996374e-05
 -1.354150492065e-05
 -1.351142987755e-05
 -1.348135483445e-05
 -1.345127979136e-05
 -1.342120474826e-05
 -1.339112970516e-05
 -1.336105466207e-05
 -1.333097961897e-05
 -1.330090457587e-05
 -1.327082953278e-05
 -1.324075448968e-05
 -1.321067944658e-05
 -1.318060440348e-05
 -1.315052936039e-05
 -1.312045431729e-05
 -1.309037927419e-05
 -1.306030423110e-05
 -1.303022918800e-05
 -1.300015414490e-05
 -1.297007910181e-05
 -1.294000405871e-05
 -1.290992901561e-05
 -1.287985397252e-05
 -1.284977892942e-05
 -1.281970388632e-05
 -1.278962884322e-05
 -1.275955380013e-05
 -1.272947875703e-05
 -1.269940371393e-05
 -1.266932867084e-05
 -1.263925362774e-05
 -1.260917858464e-05
 -1.257910354155e-05
 -1.254902849845e-05
 -1.251895345535e-05
 -1.248887841226e-05
 -1.245880336916e-05
 -1.242872832606e-05
 -1.239865328297e-05
 -1.236857823987e-05
 -1.233850319677e-05
 -1.230842815367e-05
 -1.227835311058e-05
 -1.224827806748e-05
 -1.221820302438e-05
 -1.218812798129e-05
 -1.215805293819e-05
 -1.212797789509e-05
 -1.209790285200e-05
 -1.206782780890e-05
 -1.203775276580e-05
 -1.200767772271e-05
 -1.197760267961e-05
 -1.194752763651e-05
 -1.191745259342e-05
 -1.188737755032e-05
 -1.185730250722e-05
 -1.182722746412e-05
 -1.179715242103e-05
 -1.176707737793e-05
 -1.173700233483e-05
 -1.170692729174e-05
 -1.167685224864e-05
 -1.164677720554e-05
 -1.161670216245e-05
 -1.158662711935e-05
 -1.155655207625e-05
 -1.152647703316e-05
 -1.149640199006e-05
 -1.146632694696e-05
 -1.143625190386e-05
 -1.140617686077e-05
 -1.137610181767e-05
 -1.134602677457e-05
 -1.131595173148e-05
 -1.128587668838e-05
 -1.125580164528e-05
 -1.122572660219e-05
 -1.119565155909e-05
 -1.116557651599e-05
 -1.113550147290e-05
 -1.110542642980e-05
 -1.107535138670e-05
 -1.104527634361e-05
 -1.101520130051e-05
 -1.098512625741e-05
 -1.095505121431e-05
 -1.092497617122e-05
 -1.089490112812e-05
 -1.086482608502e-05
 -1.083475104193e-05
 -1.080467599883e-05
 -1.077460095573e-05
 -1.074452591264e-05
 -1.071445086954e-05
 -1.068437582644e-05
 -1.065430078335e-05
 -1.062422574025e-05
 -1.059415069715e-05
 -1.056407565405e-05
 -1.053400061096e-05
 -1.050392556786e-05
 -1.047385052476e-05
 -1.044377548167e-05
 -1.041370043857e-05
 -1.038362539547e-05
 -1.035355035238e-05
 -1.032347530928e-05
 -1.029340026618e-05
 -1.026332522309e-05
 -1.023325017999e-05
 -1.020317513689e-05
 -1.017310009380e-05
 -1.014302505070e-05
 -1.011295000760e-05
 -1.008287496450e-05
 -1.005279992141e-05
 -1.002272487831e-05
 -9.992649835214e-06
 -9.962574792117e-06
 -9.932499749020e-06
 -9.902424705923e-06
 -9.872349662826e-06
 -9.842274619729e-06
 -9.812199576632e-06
 -9.782124533536e-06
 -9.752049490439e-06
 -9.721974447342e-06
 -9.691899404245e-06
 -9.661824361148e-06
 -9.631749318051e-06
 -9.601674274954e-06
 -9.571599231857e-06
 -9.541524188760e-06
 -9.511449145664e-06
 -9.481374102567e-06
 -9.451299059470e-06
 -9.421224016373e-06
 -9.391148973276e-06
 -9.361073930179e-06
 -9.330998887082e-06
 -9.300923843985e-06
 -9.270848800888e-06
 -9.240773757791e-06
 -9.210698714695e-06
 -9.180623671598e-06
 -9.150548628501e-06
 -9.120473585404e-06
 -9.090398542307e-06
 -9.060323499210e-06
 -9.030248456113e-06
 -9.000173413016e-06
 -8.970098369919e-06
 -8.940023326823e-06
 -8.909948283726e-06
 -8.879873240629e-06
 -8.849798197532e-06
 -8.819723154435e-06
 -8.789648111338e-06
 -8.759573068241e-06
 -8.729498025144e-06
 -8.699422982047e-06
 -8.669347938950e-06
 -8.639272895854e-06
 -8.609197852757e-06
 -8.579122809660e-06
 -8.549047766563e-06
 -8.518972723466e-06
 -8.488897680369e-06
 -8.458822637272e-06
 -8.428747594175e-06
 -8.398672551078e-06
 -8.368597507982e-06
 -8.338522464885e-06
 -8.308447421788e-06
 -8.278372378691e-06
 -8.248297335594e-06
 -8.218222292497e-06
 -8.188147249400e-06
 -8.158072206303e-06
 -8.127997163206e-06
 -8.097922120110e-06
 -8.067847077013e-06
 -8.037772033916e-06
 -8.007696990819e-06
 -7.977621947722e-06
 -7.947546904625e-06
 -7.917471861528e-06
 -7.887396818431e-06
 -7.857321775334e-06
 -7.827246732237e-06
 -7.797171689141e-06
 -7.767096646044e-06
 -7.737021602947e-06
 -7.706946559850e-06
 -7.676871516753e-06
 -7.646796473656e-06
 -7.616721430559e-06
 -7.586646387462e-06
 -7.556571344365e-06
 -7.526496301269e-06
 -7.496421258172e-06
 -7.466346215075e-06
 -7.436271171978e-06
 -7.406196128881e-06
 -7.376121085784e-06
 -7.346046042687e-06
 -7.315970999590e-06
 -7.285895956493e-06
 -7.255820913396e-06
 -7.225745870300e-06
 -7.195670827203e-06
 -7.165595784106e-06
 -7.135520741009e-06
 -7.105445697912e-06
 -7.075370654815e-06
 -7.045295611718e-06
 -7.015220568621e-06
 -6.985145525524e-06
 -6.955070482428e-06
 -6.924995439331e-06
 -6.894920396234e-06
 -6.864845353137e-06
 -6.834770310040e-06
 -6.804695266943e-06
 -6.774620223846e-06
 -6.744545180749e-06
 -6.714470137652e-06
 -6.684395094555e-06
 -6.654320051459e-06
 -6.624245008362e-06
 -6.594169965265e-06
 -6.564094922168e-06
 -6.534019879071e-06
 -6.503944835974e-06
 -6.473869792877e-06
 -6.443794749780e-06
 -6.413719706683e-06
 -6.383644663587e-06
 -6.353569620490e-06
 -6.323494577393e-06
 -6.293419534296e-06
 -6.263344491199e-06
 -6.233269448102e-06
 -6.203194405005e-06
 -6.173119361908e-06
 -6.143044318811e-06
 -6.112969275715e-06
 -6.082894232618e-06
 -6.052819189521e-06
 -6.022744146424e-06
 -5.992669103327e-06
 -5.962594060230e-06
 -5.932519017133e-06
 -5.902443974036e-06
 -5.872368930939e-06
 -5.842293887842e-06
 -5.812218844746e-06
 -5.782143801649e-06
 -5.752068758552e-06
 -5.721993715455e-06
 -5.691918672358e-06
 -5.661843629261e-06
 -5.631768586164e-06
 -5.601693543067e-06
 -5.571618499970e-06
 -5.541543456874e-06
 -5.511468413777e-06
 -5.481393370680e-06
 -5.451318327583e-06
 -5.421243284486e-06
 -5.391168241389e-06
 -5.361093198292e-06
 -5.331018155195e-06
 -5.300943112098e-06
 -5.270868069001e-06
 -5.240793025905e-06
 -5.210717982808e-06
 -5.180642939711e-06
 -5.150567896614e-06
 -5.120492853517e-06
 -5.090417810420e-06
 -5.060342767323e-06
 -5.030267724226e-06
 -5.000192681129e-06
 -4.970117638033e-06
 -4.940042594936e-06
 -4.909967551839e-06
 -4.879892508742e-06
 -4.849817465645e-06
 -4.819742422548e-06
 -4.789667379452e-06
 -4.759592336355e-06
 -4.735431969166e-06
 -4.711271601976e-06
 -4.687111234787e-06
 -4.662950867597e-06
 -4.638790500407e-06
 -4.614630133218e-06
 -4.590469766028e-06
 -4.566309398838e-06
 -4.542149031649e-06
 -4.517988664459e-06
 -4.493828297270e-06
 -4.469667930080e-06
 -4.445507562890e-06
 -4.421347195701e-06
 -4.397186828511e-06
 -4.373026461321e-06
 -4.348866094132e-06
 -4.324705726942e-06
 -4.300545359753e-06
 -4.276384992563e-06
 -4.252224625373e-06
 -4.228064258184e-06
 -4.203903890994e-06
 -4.179743523805e-06
 -4.155583156615e-06
 -4.131422789425e-06
 -4.107262422236e-06
 -4.083102055046e-06
 -4.058941687856e-06
 -4.034781320667e-06
 -4.010620953477e-06
 -3.986460586288e-06
 -3.962300219098e-06
 -3.938139851908e-06
 -3.913979484719e-06
 -3.889819117529e-06
 -3.865658750339e-06
 -3.841498383150e-06
 -3.817338015960e-06
 -3.793177648771e-06
 -3.769017281581e-06
 -3.744856914391e-06
 -3.720696547202e-06
 -3.696536180012e-06
 -3.672375812822e-06
 -3.648215445633e-06
 -3.624055078443e-06
 -3.599894711254e-06
 -3.575734344064e-06
 -3.551573976874e-06
 -3.527413609685e-06
 -3.503253242495e-06
 -3.479092875305e-06
 -3.454932508116e-06
 -3.430772140926e-06
 -3.406611773737e-06
 -3.382451406547e-06
 -3.358291039357e-06
 -3.334130672168e-06
 -3.309970304978e-06
 -3.285809937789e-06
 -3.261649570599e-06
 -3.237489203409e-06
 -3.213328836220e-06
 -3.189168469030e-06
 -3.165008101840e-06
 -3.140847734651e-06
 -3.116687367461e-06
 -3.092527000272e-06
 -3.068366633082e-06
 -3.044206265892e-06
 -3.020045898703e-06
 -2.995885531513e-06
 -2.971725164323e-06
 -2.947564797134e-06
 -2.923404429944e-06
 -2.899244062755e-06
 -2.875083695565e-06
 -2.850923328375e-06
 -2.826762961186e-06
 -2.802602593996e-06
 -2.778442226806e-06
 -2.754281859617e-06
 -2.730121492427e-06
 -2.705961125238e-06
 -2.681800758048e-06
 -2.657640390858e-06
 -2.633480023669e-06
 -2.609319656479e-06
 -2.585159289289e-06
 -2.560998922100e-06
 -2.536838554910e-06
 -2.512678187721e-06
 -2.488517820531e-06
 -2.464357453341e-06
 -2.440197086152e-06
 -2.416036718962e-06
 -2.391876351773e-06
 -2.367715984583e-06
 -2.343555617393e-06
 -2.319395250204e-06
 -2.295234883014e-06
 -2.271074515824e-06
 -2.246914148635e-06
 -2.222753781445e-06
 -2.198593414256e-06
 -2.174433047066e-06
 -2.150272679876e-06
 -2.126112312687e-06
 -2.101951945497e-06
 -2.077791578307e-06
 -2.053631211118e-06
 -2.029470843928e-06
 -2.005310476739e-06
 -1.981150109549e-06
 -1.956989742359e-06
 -1.932829375170e-06
 -1.908669007980e-06
 -1.884508640790e-06
 -1.860348273601e-06
 -1.836187906411e-06
 -1.812027539222e-06
 -1.787867172032e-06
 -1.763706804842e-06
 -1.739546437653e-06
 -1.715386070463e-06
 -1.691225703273e-06
 -1.667065336084e-06
 -1.642904968894e-06
 -1.618744601705e-06
 -1.594584234515e-06
 -1.570423867325e-06
 -1.546263500136e-06
 -1.522103132946e-06
 -1.497942765757e-06
 -1.473782398567e-06
 -1.449622031377e-06
 -1.425461664188e-06
 -1.401301296998e-06
 -1.377140929808e-06
 -1.352980562619e-06
 -1.328820195429e-06
 -1.304659828240e-06
 -1.280499461050e-06
 -1.256339093860e-06
 -1.232178726671e-06
 -1.208018359481e-06
 -1.183857992291e-06
 -1.159697625102e-06
 -1.135537257912e-06
 -1.111376890723e-06
 -1.087216523533e-06
 -1.063056156343e-06
 -1.038895789154e-06
 -1.014735421964e-06
 -9.905750547745e-07
 -9.664146875849e-07
 -9.422543203952e-07
 -9.180939532056e-07
 -8.939335860160e-07
 -8.697732188264e-07
 -8.456128516367e-07
 -8.214524844471e-07
 -7.972921172575e-07
 -7.731317500679e-07
 -7.489713828783e-07
 -7.248110156886e-07
 -7.006506484990e-07
 -6.764902813094e-07
 -6.523299141198e-07
 -6.281695469302e-07
 -6.040091797405e-07
 -5.798488125509e-07
 -5.556884453613e-07
 -5.315280781717e-07
 -5.073677109820e-07
 -4.832073437924e-07
 -4.590469766028e-07
 -4.348866094132e-07
 -4.107262422236e-07
 -3.865658750339e-07
 -3.624055078443e-07
 -3.382451406547e-07
 -3.140847734651e-07
 -2.899244062755e-07
 -2.657640390858e-07
 -2.416036718962e-07
 -2.174433047066e-07
 -1.932829375170e-07
 -1.691225703273e-07
 -1.449622031377e-07
 -1.208018359481e-07
 -9.664146875848e-08
 -7.248110156886e-08
 -4.832073437924e-08
 -2.416036718961e-08
 6.630679790225e-21

monitor_YZ_1:E: Re(E) vs position, x=-7.98789e-06(m), lambda=5.5e-07(m) (414,1503)
 6.694040382987e-01 6.689160717780e-01 6.686610819962e-01 6.686530316546e-01 6.687126810117e-01 6.686024797662e-01 6.682096448475e-01 6.676350344898e-01 6.671169727368e-01 6.668445077003e-01 6.668112146699e-01 6.668248837507e-01 6.666538472502e-01 6.662009290255e-01 6.655787154787e-01 6.650241096621e-01 6.647181245561e-01 6.646441703584e-01 6.646019587604e-01 6.643648376479e-01 6.638529814928e-01 6.631920245675e-01 6.626153120329e-01 6.622869481315e-01 6.621767954702e-01 6.620805842537e-01 6.617779226647e-01 6.612082358232e-01 6.605196155222e-01 6.599532635482e-01 6.596489898737e-01 6.595334410426e-01 6.593812107696e-01 6.589977539070e-01 6.583741963018e-01 6.576926744617e-01 6.571769776401e-01 6.569117229349e-01 6.567780561153e-01 6.565569175122e-01 6.561011805834e-01 6.554486526235e-01 6.547893058813e-01 6.543144590664e-01 6.540698564772e-01 6.539157495360e-01 6.536386842315e-01 6.531195633627e-01 6.524303901055e-01 6.517771729915e-01 6.513370715614e-01 6.511125398662e-01 6.509297679321e-01 6.505798071553e-01 6.499855227565e-01 6.492631534993e-01 6.486245352730e-01 6.482079078188e-01 6.479717057065e-01 6.477306630778e-01 6.473055658888e-01 6.466597794548e-01 6.459193802110e-01 6.452768266529e-01 6.448459910613e-01 6.445775110406e-01 6.442940009968e-01 6.438236822775e-01 6.431308339048e-01 6.423478273308e-01 6.416777640792e-01 6.412420897145e-01 6.409785850776e-01 6.406785324312e-01 6.401537390701e-01 6.393890179101e-01 6.385622625599e-01 6.379038013245e-01 6.375087459676e-01 6.372587445423e-01 6.369155703797e-01 6.363132396535e-01 6.354920694687e-01 6.346647846237e-01 6.340437507216e-01 6.336724836317e-01 6.333982914318e-01 6.329919695747e-01 6.323272427726e-01 6.314730709116e-01 6.306419485477e-01 6.300260579102e-01 6.296494249104e-01 6.293490231081e-01 6.288958909037e-01 6.281714463354e-01 6.272620025765e-01 6.264036386191e-01 6.257982668724e-01 6.254478228097e-01 6.251443160989e-01 6.246324040287e-01 6.238159166725e-01 6.228460792281e-01 6.220022212865e-01 6.214648340783e-01 6.211608764725e-01 6.208208781827e-01 6.202024625324e-01 6.192919361016e-01 6.183137334938e-01 6.175439791766e-01 6.170820240528e-01 6.167711446703e-01 6.163316651371e-01 6.155953298528e-01 6.146371229192e-01 6.137042616728e-01 6.130105013692e-01 6.125666784464e-01 6.121824371424e-01 6.116269495040e-01 6.108132747237e-01 6.098587670798e-01 6.089801732910e-01 6.083202554079e-01 6.078442797597e-01 6.073747485796e-01 6.067380012069e-01 6.058955022749e-01 6.049701830552e-01 6.041382119025e-01 6.034928060353e-01 6.029789629079e-01 6.024417760669e-01 6.017542576866e-01 6.009131226030e-01 6.000343088419e-01 5.992506232912e-01 5.986069882707e-01 5.980391127486e-01 5.974319148227e-01 5.967114321225e-01 5.958954981068e-01 5.950670319142e-01 5.943032932398e-01 5.936227298485e-01 5.929862615083e-01 5.923291031404e-01 5.916064184424e-01 5.908226173287e-01 5.900231150615e-01 5.892579844599e-01 5.885506429667e-01 5.878823952683e-01 5.872075180603e-01 5.864919952072e-01 5.857359467580e-01 5.849689432056e-01 5.842215924410e-01 5.835061547341e-01 5.828137687236e-01 5.821227038404e-01 5.814167769301e-01 5.806919322739e-01 5.799539157814e-01 5.792153935133e-01 5.784896517377e-01 5.777832265764e-01 5.770908288528e-01 5.763996830980e-01 5.756997076534e-01 5.749868691396e-01 5.742646035584e-01 5.735466445405e-01 5.728427119558e-01 5.721570317646e-01 5.714835731249e-01 5.708081620577e-01 5.701158738692e-01 5.694077094218e-01 5.687016251995e-01 5.680154513144e-01 5.673534400787e-01 5.667017723327e-01 5.660404195495e-01 5.653642503202e-01 5.646851104551e-01 5.640220295771e-01 5.633810914079e-01 5.627522694094e-01 5.621218212066e-01 5.614839040280e-01 5.608458790312e-01 5.602222252846e-01 5.596172302005e-01 5.590230296637e-01 5.584292053692e-01 5.578302625276e-01 5.572347350753e-01 5.566540366394e-01 5.560924105080e-01 5.555403203809e-01 5.549883988073e-01 5.544336354543e-01 5.538831644722e-01 5.533464214225e-01 5.528266025647e-01 5.523167620047e-01 5.518071779161e-01 5.512968536597e-01 5.507925567685e-01 5.503021462433e-01 5.498268327213e-01 5.493604280065e-01 5.488948598753e-01 5.484308826512e-01 5.479741637559e-01 5.475320549158e-01 5.471047331713e-01 5.466840983084e-01 5.462657959342e-01 5.458503883050e-01 5.454473237045e-01 5.450608573741e-01 5.446873430040e-01 5.443196399916e-01 5.439565629707e-01 5.436028487196e-01 5.432648662792e-01 5.429440019186e-01 5.426335570654e-01 5.423296810149e-01 5.420340583984e-01 5.417527355179e-01 5.414883181111e-01 5.412372319031e-01 5.409944797414e-01 5.407597453604e-01 5.405372455453e-01 5.403310087821e-01 5.401383788851e-01 5.399546548596e-01 5.397789005802e-01 5.396137640518e-01 5.394639945844e-01 5.393300473399e-01 5.392070593127e-01 5.390923313955e-01 5.389884454124e-01 5.388997991105e-01 5.388273381141e-01 5.387689849735e-01 5.387211331135e-01 5.386852144148e-01 5.386642661359e-01 5.386597103676e-01 5.386681546248e-01 5.386891784984e-01 5.387228943010e-01 5.387699328765e-01 5.388329254765e-01 5.389091624623e-01 5.389969823421e-01 5.390974560354e-01 5.392127890049e-01 5.393431991524e-01 5.394868726388e-01 5.396427303614e-01 5.398108373869e-01 5.399932286617e-01 5.401918261267e-01 5.404048148880e-01 5.406319431448e-01 5.408717385654e-01 5.411255750788e-01 5.413942900751e-01 5.416767381159e-01 5.419722585885e-01 5.422808852201e-01 5.426050642055e-01 5.429430516354e-01 5.432959200531e-01 5.436613313933e-01 5.440394179026e-01 5.444302126292e-01 5.448347410102e-01 5.452524593259e-01 5.456848086297e-01 5.461312778180e-01 5.465914646536e-01 5.470633514537e-01 5.475465944153e-01 5.480421960376e-01 5.485512873138e-01 5.490744412517e-01 5.496101804910e-01 5.501583669668e-01 5.507171627040e-01 5.512875360170e-01 5.518691574790e-01 5.524632122922e-01 5.530692106568e-01 5.536877761625e-01 5.543188447136e-01 5.549603881497e-01 5.556114796500e-01 5.562724659975e-01 5.569449336263e-01 5.576295008181e-01 5.583258022223e-01 5.590329516732e-01 5.597484114510e-01 5.604717977883e-01 5.612042668190e-01 5.619477308994e-01 5.627027192717e-01 5.634680021801e-01 5.642409355815e-01 5.650205868707e-01 5.658065994730e-01 5.666009955608e-01 5.674062169539e-01 5.682214213256e-01 5.690432876174e-01 5.698702659996e-01 5.707018143626e-01 5.715398327413e-01 5.723863651032e-01 5.732411999121e-01 5.741022138958e-01 5.749673287732e-01 5.758350353938e-01 5.767077674960e-01 5.775863702586e-01 5.784718080024e-01 5.793616664607e-01 5.802549285902e-01 5.811496251909e-01 5.820463488049e-01 5.829478931915e-01 5.838537381862e-01 5.847627982244e-01 5.856738806757e-01 5.865844569233e-01 5.874970917011e-01 5.884117871834e-01 5.893290064948e-01 5.902470001236e-01 5.911650225586e-01 5.920822696017e-01 5.930003293670e-01 5.939190226638e-01 5.948371430868e-01 5.957544490788e-01 5.966699389104e-01 5.975830643062e-01 5.984951320153e-01 5.994067112903e-01 6.003155649128e-01 6.012209195355e-01 6.021224046222e-01 6.030201445534e-01 6.039149370329e-01 6.048066639585e-01 6.056940255745e-01 6.065751707265e-01 6.074506464416e-01 6.083206477511e-01 6.091864592540e-01 6.100459661239e-01 6.108982779186e-01 6.117436394331e-01 6.125815349763e-01 6.134121559682e-01 6.142357775425e-01 6.150512406741e-01 6.158583660292e-01 6.166559927153e-01 6.174447103972e-01 6.182250673421e-01 6.189958100147e-01 6.197562715442e-01 6.205062641012e-01 6.212457459885e-01 6.219744949669e-01 6.226935449793e-01 6.234003023110e-01 6.240947995614e-01 6.247772940625e-01 6.254468946132e-01 6.261039846682e-01 6.267479675430e-01 6.273788797123e-01 6.279957940615e-01 6.285988726598e-01 6.291874598456e-01 6.297616399058e-01 6.303206408761e-01 6.308642467432e-01 6.313928296089e-01 6.319058087384e-01 6.324024020193e-01 6.328822146156e-01 6.333450152314e-01 6.337916352007e-01 6.342214330492e-01 6.346327603503e-01 6.350270644190e-01 6.354028004430e-01 6.357604745363e-01 6.360990980874e-01 6.364190622114e-01 6.367196807023e-01 6.370010360883e-01 6.372625755036e-01 6.375045010126e-01 6.377263742702e-01 6.379267032908e-01 6.381067705368e-01 6.382657842298e-01 6.384043668198e-01 6.385212229319e-01 6.386169060914e-01 6.386903391367e-01 6.387412625494e-01 6.387698089197e-01 6.387768721360e-01 6.387605159213e-01 6.387219711498e-01 6.386597804383e-01 6.385736504762e-01 6.384639699702e-01 6.383311020320e-01 6.381745021633e-01 6.379938727165e-01 6.377886838201e-01 6.375590027407e-01 6.373046753355e-01 6.370256694032e-01 6.367215239153e-01 6.363928092631e-01 6.360386068862e-01 6.356584159197e-01 6.352530573955e-01 6.348219163335e-01 6.343652853777e-01 6.338827642105e-01 6.333735641358e-01 6.328383896889e-01 6.322772569721e-01 6.316894978750e-01 6.310755931394e-01 6.304345986398e-01 6.297673354876e-01 6.290734813147e-01 6.283531752211e-01 6.276059366219e-01 6.268314616977e-01 6.260307860086e-01 6.252022614280e-01 6.243472844020e-01 6.234656956452e-01 6.225572225467e-01 6.216216693664e-01 6.206585228549e-01 6.196692115790e-01 6.186531480098e-01 6.176098553780e-01 6.165394706977e-01 6.154424060911e-01 6.143185455684e-01 6.131678689110e-01 6.119902520394e-01 6.107870812760e-01 6.095564091806e-01 6.082994777669e-01 6.070159423489e-01 6.057061030640e-01 6.043711174617e-01 6.030094998625e-01 6.016219524412e-01 6.002091108346e-01 5.987707209653e-01 5.973068241409e-01 5.958181009004e-01 5.943041790530e-01 5.927655552063e-01 5.912023865663e-01 5.896145298301e-01 5.880030523955e-01 5.863677544861e-01 5.847088977968e-01 5.830268589153e-01 5.813209158596e-01 5.795938274871e-01 5.778431129983e-01 5.760699416814e-01 5.742759973207e-01 5.724598823840e-01 5.706228958161e-01 5.687646527987e-01 5.668858753300e-01 5.649880185699e-01 5.630701316588e-01 5.611330100301e-01 5.591771387628e-01 5.572024131156e-01 5.552106220138e-01 5.532016082164e-01 5.511748359988e-01 5.491323238120e-01 5.470726054319e-01 5.449989776176e-01 5.429094382668e-01 5.408049750262e-01 5.386878547431e-01 5.365567856981e-01 5.344132538345e-01 5.322579061906e-01 5.300906762562e-01 5.279130781836e-01 5.257247591284e-01 5.235263547120e-01 5.213203243607e-01 5.191056746240e-01 5.168833319832e-01 5.146538230082e-01 5.124185014060e-01 5.101784109468e-01 5.079326991936e-01 5.056834908958e-01 5.034315050393e-01 5.011769019892e-01 4.989211822326e-01 4.966638557012e-01 4.944076227659e-01 4.921526784367e-01 4.898977125206e-01 4.876473632656e-01 4.853994801422e-01 4.831567989714e-01 4.809188764798e-01 4.786865294309e-01 4.764622357101e-01 4.742459496613e-01 4.720380804382e-01 4.698404594893e-01 4.676539800615e-01 4.654789929125e-01 4.633171685072e-01 4.611686315944e-01 4.590350170390e-01 4.569166040923e-01 4.548154064331e-01 4.527316191447e-01 4.506664093911e-01 4.486209278136e-01 4.465957412108e-01 4.445923352152e-01 4.426118235955e-01 4.406543375789e-01 4.387214392055e-01 4.368139542691e-01 4.349323982283e-01 4.330784108043e-01 4.312534002517e-01 4.294574520123e-01 4.276912726125e-01 4.259558765122e-01 4.242525475317e-01 4.225818415214e-01 4.209448664388e-01 4.193420988222e-01 4.177746440496e-01 4.162430203488e-01 4.147479732207e-01 4.132906237234e-01 4.118714804503e-01 4.104901654103e-01 4.091490605423e-01 4.078475332581e-01 4.065869908204e-01 4.053666284590e-01 4.041877656361e-01 4.030508549513e-01 4.019568864638e-01 4.009049021508e-01 3.998961114081e-01 3.989310170740e-01 3.980087218245e-01 3.971301366887e-01 3.962954346553e-01 3.955049311154e-01 3.947577098477e-01 3.940542373883e-01 3.933948699556e-01 3.927785997673e-01 3.922058721132e-01 3.916764802740e-01 3.911899116601e-01 3.907453830266e-01 3.903442286484e-01 3.899830403707e-01 3.896638989157e-01 3.893852277272e-01 3.891458862189e-01 3.889469344978e-01 3.887861701048e-01 3.886634910939e-01 3.885774700400e-01 3.885277458474e-01 3.885137401343e-01 3.885341251456e-01 3.885879739836e-01 3.886742369024e-01 3.887919361089e-01 3.889393999961e-01 3.891165830433e-01 3.893213378444e-01 3.895532415389e-01 3.898103607563e-01 3.900918306438e-01 3.903959949367e-01 3.907226309017e-01 3.910689805493e-01 3.914345381485e-01 3.918175858198e-01 3.922170300260e-01 3.926307465644e-01 3.930580737244e-01 3.934972749924e-01 3.939465921579e-01 3.944056060906e-01 3.948711914089e-01 3.953436485061e-01 3.958198794269e-01 3.962990773353e-01 3.967796969589e-01 3.972599721117e-01 3.977394383856e-01 3.982153669585e-01 3.986862683316e-01 3.991516545534e-01 3.996098152332e-01 4.000582607733e-01 4.004964125218e-01 4.009221225129e-01 4.013349207439e-01 4.017319247050e-01 4.021137372334e-01 4.024764493255e-01 4.028201977411e-01 4.031437120663e-01 4.034444184217e-01 4.037229049125e-01 4.039751878872e-01 4.042027936237e-01 4.044020862523e-01 4.045728372045e-01 4.047136736213e-01 4.048224569290e-01 4.049005469952e-01 4.049432118737e-01 4.049512344827e-01 4.049239065984e-01 4.048578239652e-01 4.047551664064e-01 4.046114411226e-01 4.044283043500e-01 4.042028935606e-01 4.039346291194e-01 4.036237107691e-01 4.032669403975e-01 4.028663784813e-01 4.024174485820e-01 4.019221191014e-01 4.013789318616e-01 4.007851352633e-01 4.001439334667e-01 3.994489677329e-01 3.987060043354e-01 3.979087860293e-01 3.970591858792e-01 3.961576443370e-01 3.951989222154e-01 3.941903532778e-01 3.931228770901e-01 3.920019890443e-01 3.908245203109e-01 3.895889952762e-01 3.883002999926e-01 3.869505189248e-01 3.855468992613e-01 3.840830938995e-01 3.825619360740e-01 3.809842410052e-01 3.793445742329e-01 3.776513732710e-01 3.758953158573e-01 3.740841760655e-01 3.722139773938e-01 3.702835434881e-01 3.682994814411e-01 3.662516144472e-01 3.641513929747e-01 3.619902516617e-01 3.597736912583e-01 3.575011912201e-01 3.551688258984e-01 3.527872200044e-01 3.503433262381e-01 3.478510449961e-01 3.453021083561e-01 3.427000526867e-01 3.400497258564e-01 3.373414216619e-01 3.345902162882e-01 3.317837618320e-01 3.289335556954e-01 3.260348948146e-01 3.230885648775e-01 3.201036856525e-01 3.170688900521e-01 3.139999385554e-01 3.108864414406e-01 3.077368490083e-01 3.045534259898e-01 3.013306024033e-01 2.980832465773e-01 2.947976415760e-01 2.914909679431e-01 2.881562681752e-01 2.847981010868e-01 2.814240308749e-01 2.780262307272e-01 2.746206250980e-01 2.711982331201e-01 2.677704690165e-01 2.643386432151e-01 2.609013440020e-01 2.574727175430e-01 2.540438872785e-01 2.506309341378e-01 2.472279249383e-01 2.438456410186e-01 2.404881870054e-01 2.371547209963e-01 2.338592866441e-01 2.305972796693e-01 2.273825885061e-01 2.242154493883e-01 2.211015218099e-01 2.180511068396e-01 2.150639978208e-01 2.121528450946e-01 2.093188559393e-01 2.065708765031e-01 2.039161524644e-01 2.013569895381e-01 1.989061020228e-01 1.965647549960e-01 1.943431605268e-01 1.922456990883e-01 1.902781203894e-01 1.884498529329e-01 1.867614946040e-01 1.852236615248e-01 1.838370239628e-01 1.826085841681e-01 1.815425004137e-01 1.806393137652e-01 1.799060854062e-01 1.793397513814e-01 1.789464802340e-01 1.787236791143e-01 1.786717919171e-01 1.787917899937e-01 1.790776061745e-01 1.795324266738e-01 1.801477014804e-01 1.809231743041e-01 1.818529019427e-01 1.829306078355e-01 1.841546320563e-01 1.855122959467e-01 1.870043750920e-01 1.886179559234e-01 1.903498654441e-01 1.921926436482e-01 1.941349748320e-01 1.961754358261e-01 1.982997714986e-01 2.005064326242e-01 2.027835485834e-01 2.051253419131e-01 2.075255943894e-01 2.099736337437e-01 2.124671616977e-01 2.149942140479e-01 2.175517226572e-01 2.201314440471e-01 2.227260707429e-01 2.253331365757e-01 2.279412187218e-01 2.305503992629e-01 2.331498575674e-01 2.357374945836e-01 2.383077053212e-01 2.408531866802e-01 2.433729101012e-01 2.458588974647e-01 2.483093956775e-01 2.507181589212e-01 2.530823456189e-01 2.553984923546e-01 2.576603321247e-01 2.598688382801e-01 2.620162904689e-01 2.641028385896e-01 2.661234563685e-01 2.680758466207e-01 2.699595058469e-01 2.717684596362e-01 2.735034509859e-01 2.751595003949e-01 2.767370853475e-01 2.782338430597e-01 2.796461539012e-01 2.809768480728e-01 2.822192000574e-01 2.833770944237e-01 2.844460195406e-01 2.854262849390e-01 2.863187224524e-01 2.871192552441e-01 2.878329863442e-01 2.884531675588e-01 2.889854472948e-01 2.894268946974e-01 2.897778574063e-01 2.900423830519e-01 2.902149138987e-01 2.903035282581e-01 2.903027809176e-01 2.902191454036e-01 2.900521061291e-01 2.898004894520e-01 2.894727951207e-01 2.890629727833e-01 2.885806983055e-01 2.880234743178e-01 2.873954977381e-01 2.867015766405e-01 2.859397982996e-01 2.851204960102e-01 2.842399787352e-01 2.833076910344e-01 2.823247741795e-01 2.812947343733e-01 2.802259800312e-01 2.791165385074e-01 2.779785223118e-01 2.768108806113e-01 2.756226350511e-01 2.744187589241e-01 2.732008702928e-01 2.719824535794e-01 2.707601616593e-01 2.695488310839e-01 2.683491241875e-01 2.671684459551e-01 2.660171616798e-01 2.648946927185e-01 2.638166854807e-01 2.627804530340e-01 2.618004809938e-01 2.608792766300e-01 2.600227571000e-01 2.592433995977e-01 2.585391709345e-01 2.579249009709e-01 2.573999963680e-01 2.569736276530e-01 2.566517247982e-01 2.564368263898e-01 2.563375555305e-01 2.563537677079e-01 2.564954779886e-01 2.567612510816e-01 2.571559114232e-01 2.576839376575e-01 2.583437535869e-01 2.591415214386e-01 2.600721334401e-01 2.611417742457e-01 2.623469313470e-01 2.636871078059e-01 2.651640600487e-01 2.667707488884e-01 2.685104096014e-01 2.703751540235e-01 2.723653979028e-01 2.744763523475e-01 2.767012634073e-01 2.790412579901e-01 2.814845659570e-01 2.840320557757e-01 2.866738629287e-01 2.894062892205e-01 2.922253172474e-01 2.951196462712e-01 2.980887554736e-01 3.011214381169e-01 3.042149397664e-01 3.073614328671e-01 3.105528541914e-01 3.137851463159e-01 3.170496102570e-01 3.203415736560e-01 3.236517779716e-01 3.269756386602e-01 3.303062501339e-01 3.336368527184e-01 3.369610259348e-01 3.402722529911e-01 3.435657537589e-01 3.468325956256e-01 3.500693690882e-01 3.532670107555e-01 3.564227884426e-01 3.595298190990e-01 3.625795489192e-01 3.655712619530e-01 3.684941957380e-01 3.713479269734e-01 3.741229607896e-01 3.768158430663e-01 3.794227620362e-01 3.819351722536e-01 3.843529423840e-01 3.866655547231e-01 3.888734984157e-01 3.909706315160e-01 3.929505526131e-01 3.948136389795e-01 3.965505165811e-01 3.981618326944e-01 3.996404568479e-01 4.009847718103e-01 4.021917920706e-01 4.032549360443e-01 4.041774969455e-01 4.049486789122e-01 4.055743155894e-01 4.060459822400e-01 4.063644698348e-01 4.065287012712e-01 4.065330110253e-01 4.063826705384e-01 4.060694445383e-01 4.055986759936e-01 4.049677721590e-01 4.041744262653e-01 4.032258817757e-01 4.021131742190e-01 4.008472021375e-01 3.994233786364e-01 3.978456737329e-01 3.961185045606e-01 3.942391142415e-01 3.922196767216e-01 3.900550052625e-01 3.877568241193e-01 3.853259955670e-01 3.827682303459e-01 3.800940878262e-01 3.773025379586e-01 3.744097386281e-01 3.714160512407e-01 3.683348928719e-01 3.651747658669e-01 3.619417584189e-01 3.586542114539e-01 3.553130342618e-01 3.519406154303e-01 3.485410602541e-01 3.451299733965e-01 3.417248167381e-01 3.383304763584e-01 3.349734341119e-01 3.316562342813e-01 3.284043180594e-01 3.252277832713e-01 3.221404324296e-01 3.191668283170e-01 3.163097645485e-01 3.135963867939e-01 3.110329952773e-01 3.086384421235e-01 3.064267196776e-01 3.044046597153e-01 3.025934385021e-01 3.009932640322e-01 2.996211176727e-01 2.984795260686e-01 2.975742297162e-01 2.969128727653e-01 2.964905626443e-01 2.963164897036e-01 2.963775006297e-01 2.966794678051e-01 2.972097453186e-01 2.979618282779e-01 2.989290006468e-01 3.000916568752e-01 3.014480105362e-01 3.029724844571e-01 3.046574325576e-01 3.064823291012e-01 3.084271794050e-01 3.104812840015e-01 3.126154426905e-01 3.148206363330e-01 3.170686177219e-01 3.193442630788e-01 3.216297634894e-01 3.238966435752e-01 3.261379594233e-01 3.283228761381e-01 3.304411478403e-01 3.324699258218e-01 3.343914059602e-01 3.361931792138e-01 3.378507904286e-01 3.393568307769e-01 3.406876273316e-01 3.418351193452e-01 3.427829929299e-01 3.435139170011e-01 3.440241111400e-01 3.442921065974e-01 3.443159583421e-01 3.440793626874e-01 3.435744151061e-01 3.427972208936e-01 3.417317247265e-01 3.403827644719e-01 3.387348307969e-01 3.367898683368e-01 3.345435412029e-01 3.319915217701e-01 3.291389323708e-01 3.259787535112e-01 3.225205160746e-01 3.187640380932e-01 3.147154933852e-01 3.103834598544e-01 3.057733310813e-01 3.009034060653e-01 2.957781935582e-01 2.904205593500e-01 2.848452419191e-01 2.790747576048e-01 2.731353708097e-01 2.670487852930e-01 2.608541104683e-01 2.545779434132e-01 2.482659547487e-01 2.419572342231e-01 2.356993136707e-01 2.295479940613e-01 2.235536151687e-01 2.177854237806e-01 2.122994826522e-01 2.071685658306e-01 2.024607937388e-01 1.982423110810e-01 1.945866439152e-01 1.915474917554e-01 1.891881545442e-01 1.875450963580e-01 1.866528444992e-01 1.865261100954e-01 1.871597801953e-01 1.885415432761e-01 1.906289576072e-01 1.933808824804e-01 1.967304650587e-01 2.006119278459e-01 2.049518297277e-01 2.096663282062e-01 2.146842757543e-01 2.199192356249e-01 2.253011233611e-01 2.307556359558e-01 2.362112749290e-01 2.416091879031e-01 2.468843112636e-01 2.519858569329e-01 2.568604350903e-01 2.614645663739e-01 2.657569466936e-01 2.696996996787e-01 2.732630696967e-01 2.764178654005e-01 2.791430818353e-01 2.814188599138e-01 2.832325754545e-01 2.845727165029e-01 2.854372972747e-01 2.858241466712e-01 2.857362596080e-01 2.851896606824e-01 2.841899043418e-01 2.827642578932e-01 2.809336216767e-01 2.787263148862e-01 2.761845292107e-01 2.733410797688e-01 2.702493673428e-01 2.669567520493e-01 2.635225645295e-01 2.600116380678e-01 2.564850955353e-01 2.530229066942e-01 2.496907075881e-01 2.465727861831e-01 2.437417321400e-01 2.412743501234e-01 2.392453638973e-01 2.377160144915e-01 2.367520825925e-01 2.363916407613e-01 2.366765285611e-01 2.376244675235e-01 2.392374679820e-01 2.415115862929e-01 2.444125019098e-01 2.479110840305e-01 2.519502611569e-01 2.564736679746e-01 2.614168286913e-01 2.667020201500e-01 2.722659576039e-01 2.780231430102e-01 2.839080305078e-01 2.898462780855e-01 2.957652263065e-01 3.016069994176e-01 3.073023265898e-01 3.128032475527e-01 3.180517213738e-01 3.230043134320e-01 3.276210331405e-01 3.318608132776e-01 3.357014040676e-01 3.391095357432e-01 3.420716101859e-01 3.445704705967e-01 3.465969278653e-01 3.481519385341e-01 3.492294851966e-01 3.498447085417e-01 3.500052700542e-01 3.497299043227e-01 3.490440007881e-01 3.479694919619e-01 3.465463330498e-01 3.448058931980e-01 3.427933175190e-01 3.405534075891e-01 3.381345905958e-01 3.355930669009e-01 3.329817435482e-01 3.303617988843e-01 3.277889378791e-01 3.253293221685e-01 3.230380979679e-01 3.209764224034e-01 3.192037701523e-01 3.177664229142e-01 3.167202581976e-01 3.161001164549e-01 3.159443327409e-01 3.162780528724e-01 3.171133308326e-01 3.184609594081e-01 3.203090050494e-01 3.226464983464e-01 3.254414143018e-01 3.286575794055e-01 3.322498947633e-01 3.361557668748e-01 3.403195010753e-01 3.446634505253e-01 3.491194109435e-01 3.536050960221e-01 3.580377938453e-01 3.623436111924e-01 3.664325516211e-01 3.702327007317e-01 3.736646700549e-01 3.766583221710e-01 3.791509107959e-01 3.810816616369e-01 3.824068410131e-01 3.830843322929e-01 3.830903234169e-01 3.824092558704e-01 3.810413174436e-01 3.790013752329e-01 3.763142505801e-01 3.730300101800e-01 3.692025536777e-01 3.649092437275e-01 3.602358688478e-01 3.552809309376e-01 3.501578131831e-01 3.449747211968e-01 3.398573534993e-01 3.349178960055e-01 3.302679012126e-01 3.260086678203e-01 3.222183491203e-01 3.189666444887e-01 3.162865876214e-01 3.141991791655e-01 3.126936821846e-01 3.117397695758e-01 3.112957494702e-01 3.112960138464e-01 3.116836351013e-01 3.123903060576e-01 3.133613942849e-01 3.145507392602e-01 3.159238419628e-01 3.174684723716e-01 3.191778716588e-01 3.210702587461e-01 3.231620349081e-01 3.254811748973e-01 3.280531766921e-01 3.308879930508e-01 3.339914233628e-01 3.373374594542e-01 3.408848566815e-01 3.445589530858e-01 3.482628226949e-01 3.518790092904e-01 3.552619773121e-01 3.582682420730e-01 3.607380807551e-01 3.625242335028e-01 3.634934680693e-01 3.635300219141e-01 3.625608381481e-01 3.605431808144e-01 3.574964247249e-01 3.534854411362e-01 3.486461817619e-01 3.431821798819e-01 3.373615763175e-01 3.315268424043e-01 3.260688248795e-01 3.214262493790e-01 3.180447190789e-01 3.163418262901e-01 3.166705309682e-01 3.192614895501e-01 3.242109365060e-01 3.314453226598e-01 3.407521977995e-01 3.517961527000e-01 3.641573518898e-01 3.773776021985e-01 3.909804396356e-01 4.045177002938e-01 4.175645823503e-01 4.297465986708e-01 4.407431124125e-01 4.502817666753e-01 4.581537623690e-01 4.641959496313e-01 4.683038055287e-01 4.704226819874e-01 4.705442111592e-01 4.687119093429e-01 4.650078897448e-01 4.595683095963e-01 4.525662247847e-01 4.442263820379e-01 4.348139716166e-01 4.246402505665e-01 4.140644896622e-01 4.034753850991e-01 3.932998531260e-01 3.839704196136e-01 3.759099268881e-01 3.695035201350e-01 3.650476295204e-01 3.627365308471e-01 3.626144645698e-01 3.645841184827e-01 3.684032071949e-01 3.737136674849e-01 3.781915001450e-01 3.824406225162e-01 3.868789486416e-01 3.919385959174e-01 3.977292618242e-01 4.038847266696e-01 4.096880707788e-01 4.143678116435e-01 4.174463950459e-01 4.189373432189e-01 4.193212285231e-01 4.193042383978e-01 4.194787186227e-01 4.200392074518e-01 4.207036104984e-01 4.209014288192e-01 4.200993713683e-01 4.181030557525e-01 4.151935662988e-01 4.120181194049e-01 4.092822852064e-01 4.073933645703e-01 4.062488328381e-01 4.052768284331e-01 4.037215986241e-01 4.010303242892e-01 3.971210952855e-01 3.924370808840e-01 3.877558232904e-01 3.838378360057e-01 3.810863793927e-01 3.794082026203e-01 3.783575461126e-01 3.774733199787e-01 3.766289781229e-01 3.761874058961e-01 3.768855260187e-01 3.794820188018e-01 3.843542572483e-01 3.912681688181e-01 3.994575276944e-01 4.079704273567e-01 4.160535355160e-01 4.233998891585e-01 4.301627722354e-01 4.367336318936e-01 4.434309344998e-01 4.502504343277e-01 4.568088382384e-01 4.625016276774e-01 4.668014686365e-01 4.695111270989e-01 4.708683274225e-01 4.714400825455e-01 4.718601099683e-01 4.725126303337e-01 4.733309018688e-01 4.738329685196e-01 4.733413390124e-01 4.712967834693e-01 4.675136925782e-01 4.622528690861e-01 4.560875640351e-01 4.496496181892e-01 4.433677746382e-01 4.373275208996e-01 4.313609156186e-01 4.252945397042e-01 4.192188151492e-01 4.136326674865e-01 4.093571541302e-01 4.072186062128e-01 4.076572527704e-01 4.104819131775e-01 4.149198231474e-01 4.199260781542e-01 4.246133247035e-01 4.285465581888e-01 4.318081507331e-01 4.348368752321e-01 4.381349063402e-01 4.419734203884e-01 4.462739943970e-01 4.507043896063e-01 4.549001675368e-01 4.586915751120e-01 4.622015277305e-01 4.657393297105e-01 4.695654026699e-01 4.736655536547e-01 4.776707337827e-01 4.809863450889e-01 4.831114160005e-01 4.839787524731e-01 4.841492561959e-01 4.847510461739e-01 4.871255471620e-01 4.922277353741e-01 5.000738631322e-01 5.095002758986e-01 5.183826909211e-01 5.243614083057e-01 5.253877678036e-01 4.882433432102e-01 4.634673538887e-01 4.322160770587e-01 4.152812428080e-01 4.239944819007e-01 4.520278451851e-01 4.825067128088e-01 5.009957407389e-01 5.012844462539e-01 4.857107464992e-01 4.632445363345e-01 4.456554904284e-01 4.414859516141e-01 4.508096668185e-01 4.662333145711e-01 4.789747443514e-01 4.840487131633e-01 4.819627209721e-01 4.775415337168e-01 4.766326712893e-01 4.818731856877e-01 4.904643365038e-01 4.958611552598e-01 4.919333911070e-01 4.767107369221e-01 4.542110037129e-01 4.336885498694e-01 4.250674379468e-01 4.317241628129e-01 4.472427451057e-01 4.604332642835e-01 4.628933155232e-01 4.532520932542e-01 4.375550521127e-01 4.257623509169e-01 4.247075093926e-01 4.321506606716e-01 4.386719500956e-01 4.356789173486e-01 4.222683275765e-01 4.077008412127e-01 4.070923598907e-01 4.287925696763e-01 4.644310470819e-01 4.949795772767e-01 5.031633221790e-01 4.806709235008e-01 4.313802171844e-01 3.735958365214e-01 3.388773313797e-01 3.516988033987e-01 3.993192710356e-01 4.485134657651e-01 4.756268130255e-01 4.727923260126e-01 4.459953400382e-01 4.121798518091e-01 3.924648368022e-01 3.983075859799e-01 4.225302437773e-01 4.494325082103e-01 4.692154720299e-01 4.821637762291e-01 4.946506122906e-01 5.115034204950e-01 5.301942894712e-01 5.419596415201e-01 5.380729609039e-01 5.159882138407e-01 4.825103751389e-01 4.526854176047e-01 4.419455066871e-01 4.532954283407e-01 4.740307051274e-01 4.871887906104e-01 4.829878566208e-01 4.628900236619e-01 4.381987060139e-01 4.235390642082e-01 4.257787525562e-01 4.380314813453e-01 4.470314478753e-01 4.447361297040e-01 4.342193798525e-01 4.282568498597e-01 4.397993888687e-01 4.689367976571e-01 5.012000188505e-01 5.184456399189e-01 5.087798736309e-01 4.710991830477e-01 4.168310914844e-01 3.695882372277e-01 3.558862367588e-01
 6.746360467672e-01 6.741676843158e-01 6.739341275253e-01 6.739485921000e-01 6.740309806274e-01 6.739426760881e-01 6.735695377258e-01 6.730141119402e-01 6.725167983740e-01 6.722668600216e-01 6.722575390660e-01 6.722956963122e-01 6.721473568337e-01 6.717149514630e-01 6.711113413832e-01 6.705764228284e-01 6.702931035178e-01 6.702450207987e-01 6.702289007376e-01 6.700148831461e-01 6.695232957198e-01 6.688805292455e-01 6.683230298470e-01 6.680174843086e-01 6.679338106044e-01 6.678638535709e-01 6.675848903183e-01 6.670348858630e-01 6.663643106774e-01 6.658175140142e-01 6.655356210158e-01 6.654457096397e-01 6.653195336454e-01 6.649592909427e-01 6.643549464747e-01 6.636915251566e-01 6.631955041821e-01 6.629517521356e-01 6.628428724837e-01 6.626468181745e-01 6.622131498444e-01 6.615804052541e-01 6.609390924530e-01 6.604833637444e-01 6.602600935801e-01 6.601289154009e-01 6.598755143674e-01 6.593789771308e-01 6.587092877893e-01 6.580742229432e-01 6.576516199983e-01 6.574462203324e-01 6.572856429875e-01 6.569598234603e-01 6.563880451935e-01 6.556836999729e-01 6.550603750784e-01 6.546607893797e-01 6.544452057841e-01 6.542279094716e-01 6.538265199245e-01 6.532002146216e-01 6.524759096151e-01 6.518491081213e-01 6.514365638805e-01 6.511898515105e-01 6.509295876780e-01 6.504813317215e-01 6.498068687701e-01 6.490398795170e-01 6.483865943346e-01 6.479709152464e-01 6.477283341130e-01 6.474499898735e-01 6.469451296174e-01 6.461984528887e-01 6.453887173851e-01 6.447481377089e-01 6.443713206886e-01 6.441406917280e-01 6.438174044735e-01 6.432344012087e-01 6.424310705048e-01 6.416198192176e-01 6.410130912779e-01 6.406576226420e-01 6.404005597576e-01 6.400140933486e-01 6.393679551097e-01 6.385291343178e-01 6.377102625923e-01 6.371059516501e-01 6.367432707211e-01 6.364598765541e-01 6.360251059934e-01 6.353165748220e-01 6.344193644677e-01 6.335702524008e-01 6.329750456407e-01 6.326380744778e-01 6.323513290696e-01 6.318546317997e-01 6.310508568060e-01 6.300897955793e-01 6.292531490977e-01 6.287255713691e-01 6.284337640924e-01 6.281072675417e-01 6.275011789580e-01 6.265995683043e-01 6.256273201811e-01 6.248628078522e-01 6.244080725678e-01 6.241061426130e-01 6.236760710185e-01 6.229482493653e-01 6.219959324794e-01 6.210662430298e-01 6.203748004933e-01 6.199347479088e-01 6.195565044886e-01 6.190071935134e-01 6.181978582737e-01 6.172454002625e-01 6.163666808607e-01 6.157069239693e-01 6.152316395943e-01 6.147646325781e-01 6.141298746848e-01 6.132884328301e-01 6.123610965704e-01 6.115259264290e-01 6.108771099209e-01 6.103609087569e-01 6.098219609385e-01 6.091319019285e-01 6.082872935257e-01 6.074029894197e-01 6.066117426285e-01 6.059601262364e-01 6.053848660783e-01 6.047705201622e-01 6.040419324399e-01 6.032178969139e-01 6.023792321758e-01 6.016031255196e-01 6.009096720470e-01 6.002607745991e-01 5.995917793107e-01 5.988561584637e-01 5.980587928542e-01 5.972438090303e-01 5.964622549950e-01 5.957375894559e-01 5.950516095025e-01 5.943588532782e-01 5.936248918402e-01 5.928497458784e-01 5.920620159786e-01 5.912923266823e-01 5.905537428579e-01 5.898375387300e-01 5.891226768824e-01 5.883919338601e-01 5.876418237482e-01 5.868769977772e-01 5.861102664360e-01 5.853554202588e-01 5.846195949471e-01 5.838972210292e-01 5.831753070203e-01 5.824435898159e-01 5.816973141417e-01 5.809411117725e-01 5.801881120443e-01 5.794485936130e-01 5.787265971738e-01 5.780162346474e-01 5.773015289972e-01 5.765691840213e-01 5.758209405066e-01 5.750736859906e-01 5.743457475219e-01 5.736407059386e-01 5.729446395489e-01 5.722381793829e-01 5.715157952106e-01 5.707896461655e-01 5.700794258638e-01 5.693900760917e-01 5.687116606359e-01 5.680306170391e-01 5.673400392871e-01 5.666496787415e-01 5.659728207238e-01 5.653132986780e-01 5.646639623140e-01 5.640126593007e-01 5.633558851082e-01 5.627022113583e-01 5.620618861199e-01 5.614392922788e-01 5.608254211635e-01 5.602104202484e-01 5.595913756746e-01 5.589752399998e-01 5.583732239637e-01 5.577864164055e-01 5.572079242776e-01 5.566286108593e-01 5.560474543815e-01 5.554717854447e-01 5.549087230097e-01 5.543597869467e-01 5.538184476784e-01 5.532768374541e-01 5.527357016667e-01 5.522011319280e-01 5.516816895333e-01 5.511738838470e-01 5.506728687987e-01 5.501725507670e-01 5.496753946426e-01 5.491897259749e-01 5.487190714963e-01 5.482605975750e-01 5.478074054061e-01 5.473575655401e-01 5.469168092418e-01 5.464913117530e-01 5.460814864291e-01 5.456817794224e-01 5.452869882485e-01 5.449004191111e-01 5.445276893631e-01 5.441704080076e-01 5.438253291443e-01 5.434882340233e-01 5.431578692576e-01 5.428396432125e-01 5.425369422487e-01 5.422473379916e-01 5.419650768088e-01 5.416903613822e-01 5.414256513572e-01 5.411771128440e-01 5.409426164045e-01 5.407181777561e-01 5.405021057823e-01 5.402965402233e-01 5.401066108818e-01 5.399313903609e-01 5.397695279687e-01 5.396183613853e-01 5.394786795940e-01 5.393540723844e-01 5.392450595027e-01 5.391487736551e-01 5.390652969955e-01 5.389930304564e-01 5.389352219055e-01 5.388924196785e-01 5.388624643042e-01 5.388438277976e-01 5.388384358820e-01 5.388475164597e-01 5.388712369172e-01 5.389089048376e-01 5.389586036173e-01 5.390205721882e-01 5.390970992913e-01 5.391901039052e-01 5.392976416816e-01 5.394182351368e-01 5.395523292512e-01 5.397016839252e-01 5.398654735313e-01 5.400432887462e-01 5.402349952210e-01 5.404395458507e-01 5.406597928113e-01 5.408951120830e-01 5.411446849077e-01 5.414080043316e-01 5.416841895688e-01 5.419740634083e-01 5.422777151102e-01 5.425953938774e-01 5.429281807343e-01 5.432761352267e-01 5.436389476520e-01 5.440134376073e-01 5.444001642441e-01 5.448000048055e-01 5.452131405185e-01 5.456426449270e-01 5.460856492271e-01 5.465410517435e-01 5.470091396356e-01 5.474888206995e-01 5.479818063813e-01 5.484871077503e-01 5.490058187999e-01 5.495384691222e-01 5.500835818269e-01 5.506413884065e-01 5.512098993720e-01 5.517898133047e-01 5.523818610399e-01 5.529875439934e-01 5.536061964474e-01 5.542367485507e-01 5.548769325332e-01 5.555273273743e-01 5.561871011090e-01 5.568593404850e-01 5.575443952954e-01 5.582418127848e-01 5.589485156785e-01 5.596625258296e-01 5.603849335924e-01 5.611176348847e-01 5.618623420625e-01 5.626191127334e-01 5.633828400172e-01 5.641536804102e-01 5.649317741013e-01 5.657171313503e-01 5.665127890808e-01 5.673185089424e-01 5.681321026088e-01 5.689512595932e-01 5.697758195017e-01 5.706060205272e-01 5.714441934214e-01 5.722904919278e-01 5.731437216368e-01 5.740019554540e-01 5.748632556176e-01 5.757288862009e-01 5.766016039716e-01 5.774796701078e-01 5.783627980206e-01 5.792493616248e-01 5.801380956104e-01 5.810304674833e-01 5.819272961885e-01 5.828279201386e-01 5.837320013965e-01 5.846374853709e-01 5.855444166355e-01 5.864536757053e-01 5.873653389621e-01 5.882794013122e-01 5.891938060450e-01 5.901081818769e-01 5.910225785585e-01 5.919384209701e-01 5.928551570633e-01 5.937708482706e-01 5.946851864110e-01 5.955973735215e-01 5.965080405028e-01 5.974180540344e-01 5.983268184020e-01 5.992320468795e-01 6.001342515907e-01 6.010325164220e-01 6.019275415962e-01 6.028191531653e-01 6.037071210148e-01 6.045905679444e-01 6.054682918399e-01 6.063402785581e-01 6.072072448109e-01 6.080689895557e-01 6.089246452150e-01 6.097734385130e-01 6.106147146038e-01 6.114489723797e-01 6.122771724544e-01 6.130974752756e-01 6.139098657422e-01 6.147133257479e-01 6.155078706703e-01 6.162936388925e-01 6.170708154590e-01 6.178378281789e-01 6.185950655903e-01 6.193414388836e-01 6.200765044313e-01 6.208019024937e-01 6.215155462046e-01 6.222175005224e-01 6.229076074626e-01 6.235853376275e-01 6.242496872330e-01 6.249020879819e-01 6.255398484914e-01 6.261653915372e-01 6.267770132961e-01 6.273739687334e-01 6.279569215907e-01 6.285243209735e-01 6.290769080735e-01 6.296138018222e-01 6.301358687194e-01 6.306415114492e-01 6.311308941507e-01 6.316032912655e-01 6.320589121466e-01 6.324976193637e-01 6.329186353790e-01 6.333217278754e-01 6.337068497453e-01 6.340735582592e-01 6.344219799029e-01 6.347514262864e-01 6.350610928541e-01 6.353516427843e-01 6.356220999158e-01 6.358734538389e-01 6.361045200138e-01 6.363150208927e-01 6.365045164153e-01 6.366729232937e-01 6.368202134476e-01 6.369465182465e-01 6.370509469806e-01 6.371336108379e-01 6.371939491937e-01 6.372314102418e-01 6.372463635426e-01 6.372386198010e-01 6.372081357392e-01 6.371544830382e-01 6.370768869450e-01 6.369754912796e-01 6.368506503235e-01 6.367015693245e-01 6.365284341014e-01 6.363311567674e-01 6.361087160111e-01 6.358612504049e-01 6.355891275985e-01 6.352914295543e-01 6.349686897786e-01 6.346204290211e-01 6.342462150354e-01 6.338463661627e-01 6.334206324863e-01 6.329693668665e-01 6.324918106555e-01 6.319873752743e-01 6.314568354484e-01 6.308996692198e-01 6.303165437997e-01 6.297061711260e-01 6.290688188010e-01 6.284047690921e-01 6.277134372824e-01 6.269959015597e-01 6.262510455999e-01 6.254788661721e-01 6.246799158342e-01 6.238535818149e-01 6.230001077051e-01 6.221188897447e-01 6.212111095776e-01 6.202759244116e-01 6.193135055608e-01 6.183226638162e-01 6.173051270913e-01 6.162607680205e-01 6.151890765095e-01 6.140891348493e-01 6.129633331641e-01 6.118093954283e-01 6.106291797675e-01 6.094216526831e-01 6.081868227389e-01 6.069257191010e-01 6.056377233977e-01 6.043227592096e-01 6.029816502874e-01 6.016144201472e-01 6.002206486222e-01 5.988007856258e-01 5.973552570381e-01 5.958836062567e-01 5.943872286107e-01 5.928649940078e-01 5.913175716274e-01 5.897451154136e-01 5.881475100521e-01 5.865262146730e-01 5.848799815766e-01 5.832094561411e-01 5.815165777407e-01 5.797986327753e-01 5.780585289068e-01 5.762946228005e-01 5.745082840160e-01 5.727002176691e-01 5.708698438899e-01 5.690183525019e-01 5.671451671263e-01 5.652512647089e-01 5.633375900678e-01 5.614026358020e-01 5.594485215650e-01 5.574752973342e-01 5.554828345751e-01 5.534729847247e-01 5.514444659082e-01 5.493982603233e-01 5.473358523911e-01 5.452562034180e-01 5.431611201642e-01 5.410511068732e-01 5.389254041386e-01 5.367860017131e-01 5.346325326680e-01 5.324659472749e-01 5.302877276233e-01 5.280965081930e-01 5.258947590471e-01 5.236817294017e-01 5.214592237674e-01 5.192272204402e-01 5.169864606598e-01 5.147375930614e-01 5.124822832904e-01 5.102193314984e-01 5.079515544410e-01 5.056784421723e-01 5.034012520579e-01 5.011206266330e-01 4.988369722398e-01 4.965525427771e-01 4.942654767033e-01 4.919788623163e-01 4.896929283719e-01 4.874089040356e-01 4.851272081136e-01 4.828479959876e-01 4.805735432379e-01 4.783041348103e-01 4.760400766116e-01 4.737836853082e-01 4.715342969098e-01 4.692944024331e-01 4.670638528436e-01 4.648443848108e-01 4.626365566623e-01 4.604410281124e-01 4.582592104684e-01 4.560920875402e-01 4.539400738720e-01 4.518051528767e-01 4.496877678081e-01 4.475891099518e-01 4.455099648533e-01 4.434512043789e-01 4.414142026302e-01 4.393999146082e-01 4.374091978385e-01 4.354429612179e-01 4.335018846599e-01 4.315880693328e-01 4.297012359295e-01 4.278429366786e-01 4.260149870905e-01 4.242164287845e-01 4.224491561727e-01 4.207145106266e-01 4.190123322319e-01 4.173449007185e-01 4.157115860108e-01 4.141134478387e-01 4.125521800143e-01 4.110278888718e-01 4.095410622232e-01 4.080936261570e-01 4.066849920969e-01 4.053161175612e-01 4.039877698631e-01 4.027003844568e-01 4.014548037675e-01 4.002513492240e-01 3.990897632166e-01 3.979714348398e-01 3.968973643732e-01 3.958658685240e-01 3.948788361432e-01 3.939358673339e-01 3.930367109294e-01 3.921829168144e-01 3.913727926562e-01 3.906079675091e-01 3.898868152507e-01 3.892104032458e-01 3.885786775240e-01 3.879902832159e-01 3.874463157805e-01 3.869458051406e-01 3.864884152747e-01 3.860741483167e-01 3.857021305273e-01 3.853717703480e-01 3.850820912777e-01 3.848342682250e-01 3.846254229412e-01 3.844562107350e-01 3.843257500291e-01 3.842327077635e-01 3.841765234775e-01 3.841562229431e-01 3.841710517513e-01 3.842200545411e-01 3.843009683616e-01 3.844146057238e-01 3.845581776080e-01 3.847322478367e-01 3.849335403225e-01 3.851624870494e-01 3.854175148555e-01 3.856964240052e-01 3.859989103535e-01 3.863233341338e-01 3.866681836501e-01 3.870326460521e-01 3.874138778293e-01 3.878119673149e-01 3.882242466924e-01 3.886505455833e-01 3.890880687925e-01 3.895359366998e-01 3.899930548556e-01 3.904570103728e-01 3.909270202367e-01 3.914008381693e-01 3.918777693353e-01 3.923565561203e-01 3.928335802711e-01 3.933096914031e-01 3.937811076232e-01 3.942488873972e-01 3.947097352727e-01 3.951618230977e-01 3.956056959358e-01 3.960369315736e-01 3.964571874718e-01 3.968619253031e-01 3.972517647576e-01 3.976252336900e-01 3.979790971688e-01 3.983138539609e-01 3.986262820830e-01 3.989171289206e-01 3.991837336757e-01 3.994240039458e-01 3.996384390650e-01 3.998233399203e-01 3.999797736454e-01 4.001051424114e-01 4.001981484644e-01 4.002586163480e-01 4.002829493285e-01 4.002734099636e-01 4.002257575944e-01 4.001401932179e-01 4.000157642898e-01 3.998500044278e-01 3.996444157512e-01 3.993941554948e-01 3.991021706011e-01 3.987649618370e-01 3.983815774411e-01 3.979535432346e-01 3.974753838237e-01 3.969522051133e-01 3.963772006297e-01 3.957535218326e-01 3.950794074225e-01 3.943518266425e-01 3.935757200850e-01 3.927427784941e-01 3.918592376595e-01 3.909202110567e-01 3.899253901160e-01 3.888781533520e-01 3.877710810178e-01 3.866116592356e-01 3.853923826462e-01 3.841172996302e-01 3.827861591267e-01 3.813936169784e-01 3.799474275053e-01 3.784381312448e-01 3.768744181933e-01 3.752495006464e-01 3.735653964958e-01 3.718257040011e-01 3.700219238274e-01 3.681655048421e-01 3.662448828887e-01 3.642687991202e-01 3.622341480991e-01 3.601383293126e-01 3.579905629339e-01 3.557780590438e-01 3.535144949420e-01 3.511906578787e-01 3.488109186172e-01 3.463789038257e-01 3.438859941611e-01 3.413468958904e-01 3.387464445271e-01 3.360987481088e-01 3.333980281390e-01 3.306440504282e-01 3.278463562676e-01 3.249921934717e-01 3.220991662311e-01 3.191539403145e-01 3.161673935040e-01 3.131386048448e-01 3.100639936487e-01 3.069564097324e-01 3.038032094119e-01 3.006209924412e-01 2.974002686967e-01 2.941476625839e-01 2.908686336161e-01 2.875565387428e-01 2.842266200831e-01 2.808672796893e-01 2.774926085535e-01 2.741005572258e-01 2.706918749608e-01 2.672782405308e-01 2.638500479420e-01 2.604241978977e-01 2.569939820233e-01 2.535687792552e-01 2.501519758369e-01 2.467434486823e-01 2.433567823657e-01 2.399852025265e-01 2.366424104172e-01 2.333288408211e-01 2.300498134798e-01 2.268147504383e-01 2.236218340252e-01 2.204853339523e-01 2.174033119336e-01 2.143872124340e-01 2.114422421859e-01 2.085717489081e-01 2.057885450655e-01 2.030918315549e-01 2.004942709174e-01 1.980001631565e-01 1.956156597761e-01 1.933505745330e-01 1.912066872496e-01 1.891965265293e-01 1.873204158693e-01 1.855887537265e-01 1.840064403743e-01 1.825760478346e-01 1.813074084061e-01 1.801996128342e-01 1.792606474008e-01 1.784912555510e-01 1.778935730581e-01 1.774730758712e-01 1.772238928075e-01 1.771532117401e-01 1.772545020150e-01 1.775305447743e-01 1.779767260933e-01 1.785894170835e-01 1.793677533336e-01 1.803027728516e-01 1.813950960845e-01 1.826334138468e-01 1.840147853372e-01 1.855333913969e-01 1.871782169409e-01 1.889482429457e-01 1.908293440796e-01 1.928193587536e-01 1.949070109082e-01 1.970866407370e-01 1.993504196833e-01 2.016875507494e-01 2.040955710403e-01 2.065616034504e-01 2.090826695247e-01 2.116488686473e-01 2.142529900941e-01 2.168910758970e-01 2.195515039067e-01 2.222331245885e-01 2.249251002932e-01 2.276240478371e-01 2.303234067965e-01 2.330158264659e-01 2.356990870830e-01 2.383642686526e-01 2.410100427953e-01 2.436281396128e-01 2.462154953996e-01 2.487682929142e-01 2.512803792843e-01 2.537503458251e-01 2.561708957720e-01 2.585415296319e-01 2.608575724676e-01 2.631140406100e-01 2.653107990064e-01 2.674411947825e-01 2.695064567442e-01 2.715002731534e-01 2.734222909581e-01 2.752697268626e-01 2.770393006799e-01 2.787322022796e-01 2.803420099629e-01 2.818708413619e-01 2.833147283683e-01 2.846736422746e-01 2.859470517751e-01 2.871307288711e-01 2.882285558535e-01 2.892344280047e-01 2.901528278047e-01 2.909804515626e-01 2.917170805247e-01 2.923654333792e-01 2.929203383948e-01 2.933888071270e-01 2.937653562179e-01 2.940543696683e-01 2.942557657361e-01 2.943685649158e-01 2.943991317378e-01 2.943409463742e-01 2.942044335057e-01 2.939845290517e-01 2.936864383866e-01 2.933125211577e-01 2.928622210804e-01 2.923435100469e-01 2.917524311563e-01 2.910975725100e-01 2.903799978512e-01 2.896015472933e-01 2.887704680903e-01 2.878837995437e-01 2.869529790117e-01 2.859765088579e-01 2.849616100335e-01 2.839133602595e-01 2.828333077371e-01 2.817319954120e-01 2.806080498227e-01 2.794736058292e-01 2.783297108410e-01 2.771824665597e-01 2.760418644856e-01 2.749074313773e-01 2.737931641367e-01 2.726973294080e-01 2.716329584456e-01 2.706034913715e-01 2.696141951207e-01 2.686770062113e-01 2.677898461560e-01 2.669686737043e-01 2.662124606258e-01 2.655312104593e-01 2.649316255788e-01 2.644160893025e-01 2.639965784351e-01 2.636713369040e-01 2.634517967707e-01 2.633389351231e-01 2.633392832138e-01 2.634569316588e-01 2.636929470928e-01 2.640559695528e-01 2.645429237646e-01 2.651607956222e-01 2.659085676033e-01 2.667880357201e-01 2.678025952196e-01 2.689459639610e-01 2.702267618495e-01 2.716354402686e-01 2.731765418254e-01 2.748460524252e-01 2.766396725942e-01 2.785596062710e-01 2.805953002390e-01 2.827506076811e-01 2.850152914926e-01 2.873887349180e-01 2.898653126168e-01 2.924371047693e-01 2.951045825356e-01 2.978555268193e-01 3.006894443081e-01 3.035973863330e-01 3.065732719577e-01 3.096139014321e-01 3.127083785872e-01 3.158542752702e-01 3.190422772871e-01 3.222677634774e-01 3.255232442057e-01 3.288022331238e-01 3.320994438458e-01 3.354058056589e-01 3.387177744188e-01 3.420257323855e-01 3.453268213034e-01 3.486117504256e-01 3.518756152394e-01 3.551128221501e-01 3.583142258218e-01 3.614787907326e-01 3.645947218402e-01 3.676609114958e-01 3.706682828401e-01 3.736121020096e-01 3.764883275885e-01 3.792883223835e-01 3.820113499732e-01 3.846461081733e-01 3.871928620259e-01 3.896429504519e-01 3.919919919053e-01 3.942378326609e-01 3.963704474147e-01 3.983910451505e-01 4.002906721347e-01 4.020677336167e-01 4.037175598124e-01 4.052344770795e-01 4.066190406119e-01 4.078613056204e-01 4.089642887871e-01 4.099199441429e-01 4.107276110934e-01 4.113853505384e-01 4.118858574768e-01 4.122348921712e-01 4.124216624158e-01 4.124517218319e-01 4.123194998145e-01 4.120237298701e-01 4.115681434609e-01 4.109447243286e-01 4.101616181005e-01 4.092128153685e-01 4.081006020827e-01 4.068296831847e-01 4.053941346950e-01 4.038054485939e-01 4.020560420415e-01 4.001570151708e-01 3.981071987958e-01 3.959108067103e-01 3.935758865735e-01 3.911001128262e-01 3.884986938001e-01 3.857682239602e-01 3.829228961704e-01 3.799671340689e-01 3.769057139249e-01 3.737562002664e-01 3.705164565838e-01 3.672077629993e-01 3.638309766741e-01 3.604036830132e-01 3.569376437076e-01 3.534388189021e-01 3.499315947297e-01 3.464173159150e-01 3.429203694430e-01 3.394505242274e-01 3.360216326765e-01 3.326567219104e-01 3.293604237242e-01 3.261603584458e-01 3.230638255137e-01 3.200901828043e-01 3.172576847287e-01 3.145739834111e-01 3.120647000472e-01 3.097326971678e-01 3.075998688325e-01 3.056741235866e-01 3.039652551077e-01 3.024882939978e-01 3.012429240396e-01 3.002431746889e-01 2.994872037176e-01 2.989807136702e-01 2.987219824276e-01 2.987083663915e-01 2.989406964896e-01 2.994041393687e-01 3.001017279138e-01 3.010125464278e-01 3.021328480751e-01 3.034466074942e-01 3.049356615085e-01 3.065931216480e-01 3.083896882663e-01 3.103187903244e-01 3.123541178880e-01 3.144777682921e-01 3.166737705140e-01 3.189136645481e-01 3.211887575315e-01 3.234669875070e-01 3.257361512112e-01 3.279740960684e-01 3.301575500817e-01 3.322746857759e-01 3.342977784032e-01 3.362174276780e-01 3.380081326923e-01 3.396572910363e-01 3.411475475308e-01 3.424594555188e-01 3.435859612037e-01 3.445021298528e-01 3.452027282253e-01 3.456704955905e-01 3.458931614210e-01 3.458642607387e-01 3.455645220166e-01 3.449945297052e-01 3.441373814023e-01 3.429911786210e-01 3.415482098005e-01 3.397999665064e-01 3.377489369702e-01 3.353834304890e-01 3.327099264477e-01 3.297229578505e-01 3.264255108566e-01 3.228220243549e-01 3.189118578932e-01 3.147082081323e-01 3.102128068662e-01 3.054412123054e-01 3.004031945698e-01 2.951128120541e-01 2.895914650608e-01 2.838540226808e-01 2.779306068593e-01 2.718420654909e-01 2.656227547625e-01 2.593051830174e-01 2.529272044487e-01 2.465347651219e-01 2.401695661736e-01 2.338904287266e-01 2.277472650032e-01 2.218064432900e-01 2.161312065011e-01 2.107894133586e-01 2.058578051403e-01 2.013987582544e-01 1.974926892168e-01 1.941991969044e-01 1.915811329413e-01 1.896873504779e-01 1.885507862111e-01 1.882006479870e-01 1.886299352334e-01 1.898339373452e-01 1.917758362690e-01 1.944121012033e-01 1.976844337540e-01 2.015189711428e-01 2.058475946383e-01 2.105824064762e-01 2.156470426631e-01 2.209592064834e-01 2.264392120158e-01 2.320147179182e-01 2.376096076658e-01 2.431614598199e-01 2.486050847637e-01 2.538847698999e-01 2.589485133129e-01 2.637472635127e-01 2.682407865032e-01 2.723892474592e-01 2.761611975530e-01 2.795265033867e-01 2.824635322177e-01 2.849508120648e-01 2.869755184420e-01 2.885278853606e-01 2.896010494587e-01 2.901988205712e-01 2.903187065164e-01 2.899777478323e-01 2.891858256216e-01 2.879632172875e-01 2.863384275037e-01 2.843346691344e-01 2.819962971733e-01 2.793579829262e-01 2.764682748273e-01 2.733817447932e-01 2.701502875257e-01 2.668431962089e-01 2.635197096491e-01 2.602561048666e-01 2.571234815398e-01 2.541962764609e-01 2.515536416313e-01 2.492623055947e-01 2.474014879025e-01 2.460263586501e-01 2.451988084232e-01 2.449626711879e-01 2.453479655912e-01 2.463804479313e-01 2.480562865158e-01 2.503735675760e-01 2.533025897461e-01 2.568096344829e-01 2.608473255840e-01 2.653534346706e-01 2.702732644978e-01 2.755276294809e-01 2.810543897948e-01 2.867759002848e-01 2.926190213913e-01 2.985202574017e-01 3.044016437308e-01 3.102093331378e-01 3.158749659052e-01 3.213469020741e-01 3.265754169163e-01 3.315073337168e-01 3.361119955633e-01 3.403442367637e-01 3.441802378028e-01 3.475923733832e-01 3.505593069439e-01 3.530706628999e-01 3.551110572854e-01 3.566857965213e-01 3.577874451149e-01 3.584270142524e-01 3.586176810075e-01 3.583715560168e-01 3.577165064783e-01 3.566731644266e-01 3.552779635909e-01 3.535652713307e-01 3.515743319726e-01 3.493525816143e-01 3.469437683409e-01 3.444041309861e-01 3.417845115375e-01 3.391446788733e-01 3.365407810818e-01 3.340341858882e-01 3.316858725549e-01 3.295496662318e-01 3.276908312517e-01 3.261566908427e-01 3.249997743039e-01 3.242652288839e-01 3.239851919832e-01 3.241940500640e-01 3.249042503454e-01 3.261301811279e-01 3.278645570853e-01 3.300947277435e-01 3.327967189704e-01 3.359291702660e-01 3.394523071016e-01 3.433012562136e-01 3.474174342574e-01 3.517268385732e-01 3.561499728440e-01 3.606106393684e-01 3.650172461621e-01 3.692925716582e-01 3.733474493540e-01 3.771018054524e-01 3.804797747092e-01 3.834048639165e-01 3.858168199898e-01 3.876543726180e-01 3.888751667390e-01 3.894422502311e-01 3.893318761564e-01 3.885378359204e-01 3.870613919891e-01 3.849299306802e-01 3.821727788481e-01 3.788458322564e-01 3.750143678936e-01 3.707574851663e-01 3.661721199899e-01 3.613549597241e-01 3.564229355259e-01 3.514853112326e-01 3.466560526613e-01 3.420468779107e-01 3.377507276139e-01 3.338587136247e-01 3.304296396885e-01 3.275140914807e-01 3.251302285247e-01 3.232780136123e-01 3.219405419141e-01 3.210749671321e-01 3.206382428785e-01 3.205709130762e-01 3.208202911008e-01 3.213385203063e-01 3.220843769811e-01 3.230371725944e-01 3.241822039936e-01 3.255310568089e-01 3.270982118335e-01 3.289141809561e-01 3.310123204819e-01 3.334178769303e-01 3.361570093033e-01 3.392259335228e-01 3.426118690788e-01 3.462652088375e-01 3.501116983391e-01 3.540523360178e-01 3.579528108369e-01 3.616737152372e-01 3.650456535135e-01 3.679056506918e-01 3.700935886448e-01 3.714575364088e-01 3.718779297357e-01 3.712572905004e-01 3.695524423952e-01 3.667597088503e-01 3.629393969394e-01 3.582175353279e-01 3.527825317328e-01 3.469055658964e-01 3.409149797951e-01 3.352111233933e-01 3.302333462082e-01 3.264408472866e-01 3.242794391226e-01 3.241230571776e-01 3.262512962448e-01 3.307874596937e-01 3.377048980437e-01 3.468179557375e-01 3.578083939263e-01 3.702720294035e-01 3.837427434994e-01 3.977475828419e-01 4.118156209505e-01 4.255135299852e-01 4.384505737280e-01 4.502807538590e-01 4.607218732897e-01 4.695382214184e-01 4.765531241707e-01 4.816385815702e-01 4.847173622090e-01 4.857632491383e-01 4.847911096293e-01 4.818679657892e-01 4.770967847327e-01 4.706334752205e-01 4.626741078288e-01 4.534602762606e-01 4.432862501958e-01 4.324823881600e-01 4.214314186147e-01 4.105458175257e-01 4.002625387886e-01 3.910222917023e-01 3.832348377690e-01 3.772562391778e-01 3.733369642468e-01 3.716027637772e-01 3.720309261981e-01 3.744481733918e-01 3.770782124700e-01 3.798759386136e-01 3.832995915299e-01 3.878100422949e-01 3.935109456307e-01 3.999902264550e-01 4.064507439260e-01 4.120378510431e-01 4.162048316272e-01 4.189256455308e-01 4.206573300434e-01 4.220867813751e-01 4.237746707600e-01 4.258674054346e-01 4.280241294860e-01 4.296257094131e-01 4.301104502167e-01 4.292798725921e-01 4.274302306993e-01 4.252341225394e-01 4.234144981677e-01 4.223855298685e-01 4.220375450613e-01 4.217796153096e-01 4.208306610133e-01 4.186090950247e-01 4.150027703408e-01 4.104194301346e-01 4.056042914300e-01 4.012856456625e-01 3.978471419806e-01 3.951831652407e-01 3.928517184366e-01 3.903996710619e-01 3.877249936375e-01 3.852422833875e-01 3.837800301095e-01 3.842274905002e-01 3.871129228465e-01 3.923364050888e-01 3.992191098947e-01 4.068465766685e-01 4.144697057937e-01 4.217717841556e-01 4.288886199693e-01 4.361827810140e-01 4.439188798207e-01 4.520123857993e-01 4.599854245682e-01 4.671460212381e-01 4.729020812958e-01 4.770223965890e-01 4.797391995888e-01 4.816289420211e-01 4.833407049307e-01 4.852665116180e-01 4.873446759863e-01 4.890889332852e-01 4.898163263008e-01 4.889600999969e-01 4.863209682883e-01 4.821301230448e-01 4.769105610446e-01 4.712191152987e-01 4.653953725337e-01 4.594350885137e-01 4.530965911246e-01 4.461631487990e-01 4.387163964336e-01 4.312966881644e-01 4.248211697902e-01 4.202738941059e-01 4.182927510061e-01 4.188859451006e-01 4.214297270509e-01 4.249583886647e-01 4.285925953956e-01 4.318631767573e-01 4.347903729578e-01 4.377395574259e-01 4.411332372727e-01 4.451648351356e-01 4.496955318213e-01 4.543630548812e-01 4.588186585704e-01 4.629455954479e-01 4.669463675403e-01 4.712090184509e-01 4.760319551197e-01 4.813796687650e-01 4.867914916428e-01 4.915322069925e-01 4.949379302311e-01 4.967952986349e-01 4.975726343399e-01 4.983986019913e-01 5.007362727614e-01 5.057966418521e-01 5.139270690766e-01 5.242489382467e-01 5.346822773899e-01 5.422679042361e-01 5.429096265841e-01 5.100545939858e-01 4.846500185803e-01 4.513292036289e-01 4.309866957389e-01 4.360097632308e-01 4.614593388028e-01 4.910419397345e-01 5.101553938118e-01 5.122392964527e-01 4.992063210600e-01 4.793371814157e-01 4.633256588469e-01 4.586669163809e-01 4.652781040821e-01 4.766419641679e-01 4.851948733119e-01 4.870296722318e-01 4.834938851684e-01 4.798964533527e-01 4.819162417580e-01 4.912443236568e-01 5.037979051816e-01 5.120763576800e-01 5.095581914185e-01 4.942950615868e-01 4.705414619828e-01 4.479368939490e-01 4.369553207801e-01 4.416084080278e-01 4.558522253296e-01 4.684874284175e-01 4.709964181544e-01 4.620536577789e-01 4.478761699183e-01 4.383826811849e-01 4.397796174145e-01 4.487812364192e-01 4.550781457007e-01 4.496041528571e-01 4.315357586324e-01 4.112964472625e-01 4.068425355215e-01 4.295872528211e-01 4.713657965240e-01 5.109404992498e-01 5.286972389702e-01 5.144268357758e-01 4.700644206623e-01 4.111799470393e-01 3.663891793343e-01 3.634871283789e-01 4.001796751770e-01 4.471899446628e-01 4.786531516924e-01 4.837246784432e-01 4.653828250817e-01 4.368454418985e-01 4.153015538273e-01 4.116247795861e-01 4.232952958910e-01 4.400333812801e-01 4.550043961561e-01 4.693480007347e-01 4.884799217249e-01 5.145442183886e-01 5.419406410497e-01 5.601154548741e-01 5.600992429307e-01 5.399395436429e-01 5.071821805762e-01 4.773225855252e-01 4.658731944550e-01 4.759871785534e-01 4.953767587715e-01 5.073782967246e-01 5.023355247435e-01 4.818104123038e-01 4.571039195034e-01 4.425011160248e-01 4.441961956040e-01 4.547390422159e-01 4.605464116660e-01 4.534845599098e-01 4.371308004138e-01 4.260335449472e-01 4.359470531042e-01 4.683717734755e-01 5.076103268676e-01 5.334220775294e-01 5.321911779150e-01 5.013649484358e-01 4.506185880414e-01 4.011433107123e-01 3.784687752576e-01
 6.797687918957e-01 6.793205739518e-01 6.791082905153e-01 6.791455033527e-01 6.792515209563e-01 6.791851706912e-01 6.788316805448e-01 6.782965367947e-01 6.778203904939e-01 6.775933455331e-01 6.776087107750e-01 6.776719295874e-01 6.775467768930e-01 6.771350509840e-01 6.765504793034e-01 6.760359314958e-01 6.757764026682e-01 6.757548723055e-01 6.757652644573e-01 6.755755937979e-01 6.751042789779e-01 6.744805157734e-01 6.739435466890e-01 6.736623065862e-01 6.736058216285e-01 6.735627436488e-01 6.733080218102e-01 6.727787629225e-01 6.721276498613e-01 6.716015192906e-01 6.713429550390e-01 6.712794630905e-01 6.711800350078e-01 6.708438780516e-01 6.702605211490e-01 6.696162307837e-01 6.691397280276e-01 6.689197426703e-01 6.688373743053e-01 6.686669409134e-01 6.682566687204e-01 6.676447338337e-01 6.670227452997e-01 6.665880700143e-01 6.663870189169e-01 6.662801733650e-01 6.660519759206e-01 6.655789773247e-01 6.649307071991e-01 6.643148418496e-01 6.639106390869e-01 6.637262179749e-01 6.635907907485e-01 6.632905932772e-01 6.627422362122e-01 6.620571675135e-01 6.614518072307e-01 6.610709285758e-01 6.608774678694e-01 6.606854298904e-01 6.603094953466e-01 6.597050013415e-01 6.589986627425e-01 6.583893816349e-01 6.579976549804e-01 6.577745247482e-01 6.575401501665e-01 6.571149762278e-01 6.564607352211e-01 6.557115375905e-01 6.550780170052e-01 6.546845128390e-01 6.544657468948e-01 6.542113894314e-01 6.537284381788e-01 6.530018599314e-01 6.522122966344e-01 6.515913386079e-01 6.512351667358e-01 6.510263629815e-01 6.507250771553e-01 6.501642154945e-01 6.493812131902e-01 6.485885381453e-01 6.479993842027e-01 6.476619817396e-01 6.474251728446e-01 6.470603800572e-01 6.464351854090e-01 6.456150483570e-01 6.448117567592e-01 6.442218370868e-01 6.438760245691e-01 6.436125370941e-01 6.431996428605e-01 6.425099694471e-01 6.416275858703e-01 6.407909149300e-01 6.402093375815e-01 6.398895493332e-01 6.396222488300e-01 6.391444754356e-01 6.383569450842e-01 6.374077853060e-01 6.365824945150e-01 6.360675851478e-01 6.357919184917e-01 6.354822907639e-01 6.348919132582e-01 6.340028205850e-01 6.330406340677e-01 6.322855851387e-01 6.318419434314e-01 6.315526316157e-01 6.311368518908e-01 6.304213388756e-01 6.294782969573e-01 6.285559273764e-01 6.278712620483e-01 6.274394619314e-01 6.270712215692e-01 6.265325590942e-01 6.257322184500e-01 6.247861739499e-01 6.239119686322e-01 6.232560751577e-01 6.227865465110e-01 6.223269330210e-01 6.216989092916e-01 6.208627897041e-01 6.199385629793e-01 6.191050117381e-01 6.184585949097e-01 6.179445389936e-01 6.174087391899e-01 6.167210827821e-01 6.158775105799e-01 6.149929518425e-01 6.142000149173e-01 6.135459268620e-01 6.129683670847e-01 6.123518352354e-01 6.116212803719e-01 6.107942502195e-01 6.099509756901e-01 6.091675726629e-01 6.084675259769e-01 6.078119851153e-01 6.071363595452e-01 6.063939821040e-01 6.055886490016e-01 6.047641831960e-01 6.039716686736e-01 6.032360316102e-01 6.025379896015e-01 6.018337008994e-01 6.010875016981e-01 6.002992847736e-01 5.994969466035e-01 5.987113101442e-01 5.979558486126e-01 5.972218821131e-01 5.964894293589e-01 5.957411065035e-01 5.949721440864e-01 5.941866838514e-01 5.933976674533e-01 5.926208850284e-01 5.918620874474e-01 5.911165171971e-01 5.903710418034e-01 5.896141618003e-01 5.888408738131e-01 5.880575408836e-01 5.872761838652e-01 5.865082473558e-01 5.857569069471e-01 5.850158320209e-01 5.842690393929e-01 5.835042269541e-01 5.827220865426e-01 5.819405536949e-01 5.811779845098e-01 5.804374390709e-01 5.797041859098e-01 5.789594964540e-01 5.781976970841e-01 5.774322911757e-01 5.766817880294e-01 5.759508136341e-01 5.752299300555e-01 5.745049662836e-01 5.737692581547e-01 5.730335604861e-01 5.723102866982e-01 5.716036739399e-01 5.709061015249e-01 5.702048095287e-01 5.694970345339e-01 5.687911499479e-01 5.680983475218e-01 5.674224290244e-01 5.667544067234e-01 5.660827890369e-01 5.654057991733e-01 5.647315097815e-01 5.640705801089e-01 5.634236798452e-01 5.627832339283e-01 5.621406367773e-01 5.614950558572e-01 5.608547481210e-01 5.602260743411e-01 5.596101310273e-01 5.589999610311e-01 5.583890999042e-01 5.577770825767e-01 5.571716751415e-01 5.565796414544e-01 5.559986938069e-01 5.554230492961e-01 5.548468405857e-01 5.542734781842e-01 5.537106598129e-01 5.531625909490e-01 5.526251693115e-01 5.520914745501e-01 5.515609139998e-01 5.510386442303e-01 5.505307727203e-01 5.500376956610e-01 5.495530884441e-01 5.490728540557e-01 5.486003008866e-01 5.481403005000e-01 5.476951078676e-01 5.472604576160e-01 5.468330455258e-01 5.464118696677e-01 5.460021190731e-01 5.456071292852e-01 5.452230505000e-01 5.448463081426e-01 5.444764441544e-01 5.441166898748e-01 5.437713370062e-01 5.434394878494e-01 5.431170254312e-01 5.428021508957e-01 5.424983151673e-01 5.422078964760e-01 5.419326156298e-01 5.416701196008e-01 5.414177155440e-01 5.411760324665e-01 5.409493011198e-01 5.407370612730e-01 5.405374577908e-01 5.403494422441e-01 5.401727860412e-01 5.400104393058e-01 5.398622939100e-01 5.397264991211e-01 5.396018716099e-01 5.394903913545e-01 5.393929624247e-01 5.393103957153e-01 5.392408173276e-01 5.391829372847e-01 5.391374176636e-01 5.391070214657e-01 5.390924531351e-01 5.390924780761e-01 5.391055525240e-01 5.391328216205e-01 5.391743063953e-01 5.392307186972e-01 5.393012567059e-01 5.393849045168e-01 5.394827929772e-01 5.395954061037e-01 5.397241896183e-01 5.398669755120e-01 5.400245946760e-01 5.401948593846e-01 5.403794322275e-01 5.405770842108e-01 5.407902088266e-01 5.410184729613e-01 5.412626799982e-01 5.415218873727e-01 5.417932830432e-01 5.420774153813e-01 5.423753974942e-01 5.426879575377e-01 5.430167559331e-01 5.433600821710e-01 5.437158759121e-01 5.440854273119e-01 5.444676394478e-01 5.448640376455e-01 5.452735134120e-01 5.456970996613e-01 5.461354371771e-01 5.465877317709e-01 5.470535134244e-01 5.475314122016e-01 5.480208411464e-01 5.485238656575e-01 5.490405155394e-01 5.495724893894e-01 5.501177911375e-01 5.506738288305e-01 5.512400586917e-01 5.518184678355e-01 5.524095893647e-01 5.530158586042e-01 5.536348885635e-01 5.542641159348e-01 5.549029241218e-01 5.555511258647e-01 5.562115201078e-01 5.568847134321e-01 5.575707049216e-01 5.582671447754e-01 5.589716321179e-01 5.596838507144e-01 5.604055973448e-01 5.611396340805e-01 5.618844572226e-01 5.626391537334e-01 5.634009016531e-01 5.641699932993e-01 5.649465301072e-01 5.657323003239e-01 5.665284944080e-01 5.673330318692e-01 5.681437926431e-01 5.689603442283e-01 5.697824377276e-01 5.706132846703e-01 5.714512806072e-01 5.722963685876e-01 5.731470242523e-01 5.740019479421e-01 5.748620758382e-01 5.757285764370e-01 5.766004251015e-01 5.774774349361e-01 5.783579162422e-01 5.792423678911e-01 5.801306333711e-01 5.810238382941e-01 5.819205674959e-01 5.828199409125e-01 5.837214768302e-01 5.846243606278e-01 5.855315602783e-01 5.864404896384e-01 5.873507365025e-01 5.882620981520e-01 5.891729585340e-01 5.900844885772e-01 5.909971722161e-01 5.919103095358e-01 5.928227348334e-01 5.937338383868e-01 5.946421367161e-01 5.955492574338e-01 5.964565314624e-01 5.973609716337e-01 5.982627188973e-01 5.991610349174e-01 6.000553538998e-01 6.009473838309e-01 6.018360098658e-01 6.027199954969e-01 6.035996954367e-01 6.044736509482e-01 6.053426451210e-01 6.062070039151e-01 6.070657837944e-01 6.079182848482e-01 6.087641021287e-01 6.096020264183e-01 6.104342884814e-01 6.112601175763e-01 6.120772122305e-01 6.128863697615e-01 6.136864922443e-01 6.144775979991e-01 6.152600760568e-01 6.160333810654e-01 6.167960227582e-01 6.175492799269e-01 6.182914376154e-01 6.190226788858e-01 6.197433492184e-01 6.204523264814e-01 6.211493671562e-01 6.218344192722e-01 6.225070061717e-01 6.231671212874e-01 6.238135961347e-01 6.244465137079e-01 6.250664215918e-01 6.256717518285e-01 6.262627570122e-01 6.268394238388e-01 6.274006677569e-01 6.279469259440e-01 6.284780172611e-01 6.289916370925e-01 6.294900261369e-01 6.299717476105e-01 6.304363255625e-01 6.308847367506e-01 6.313147042758e-01 6.317266017924e-01 6.321209579505e-01 6.324971326227e-01 6.328543540100e-01 6.331939400571e-01 6.335134834586e-01 6.338133308294e-01 6.340938255902e-01 6.343541910923e-01 6.345939169910e-01 6.348144528392e-01 6.350135785312e-01 6.351914475037e-01 6.353475484432e-01 6.354830151590e-01 6.355964395927e-01 6.356880249750e-01 6.357572543305e-01 6.358039520865e-01 6.358283945257e-01 6.358284843755e-01 6.358064861260e-01 6.357614387946e-01 6.356921448996e-01 6.355992114829e-01 6.354818195917e-01 6.353402971837e-01 6.351746191737e-01 6.349846055244e-01 6.347693176271e-01 6.345284758198e-01 6.342630226655e-01 6.339719919449e-01 6.336558561175e-01 6.333137284211e-01 6.329455453847e-01 6.325513647408e-01 6.321312600760e-01 6.316851271210e-01 6.312125517659e-01 6.307136648116e-01 6.301872738792e-01 6.296343387186e-01 6.290552025373e-01 6.284488160689e-01 6.278154008557e-01 6.271548795798e-01 6.264666473846e-01 6.257517889756e-01 6.250093540058e-01 6.242396152720e-01 6.234428952636e-01 6.226174336281e-01 6.217654145679e-01 6.208849651722e-01 6.199774034277e-01 6.190422297062e-01 6.180790773554e-01 6.170880524890e-01 6.160693566988e-01 6.150231432444e-01 6.139495180241e-01 6.128482475162e-01 6.117190737215e-01 6.105625535316e-01 6.093787976345e-01 6.081682734610e-01 6.069298677532e-01 6.056637536231e-01 6.043711341697e-01 6.030514284841e-01 6.017041098081e-01 6.003314639447e-01 5.989312171832e-01 5.975047077553e-01 5.960515930662e-01 5.945726036826e-01 5.930682069865e-01 5.915370743621e-01 5.899804840135e-01 5.883987637684e-01 5.867912934690e-01 5.851596598049e-01 5.835025643436e-01 5.818207618898e-01 5.801156393520e-01 5.783857720112e-01 5.766333510580e-01 5.748570211231e-01 5.730573884020e-01 5.712354393215e-01 5.693899823325e-01 5.675240263129e-01 5.656357921748e-01 5.637260807327e-01 5.617957357809e-01 5.598442930670e-01 5.578729241460e-01 5.558818969974e-01 5.538711513294e-01 5.518424049069e-01 5.497951672652e-01 5.477298505224e-01 5.456473897964e-01 5.435475999268e-01 5.414318371993e-01 5.393003477621e-01 5.371530974823e-01 5.349915164240e-01 5.328155307177e-01 5.306256076632e-01 5.284233472027e-01 5.262086124491e-01 5.239824243643e-01 5.217447447112e-01 5.194968194493e-01 5.172391904613e-01 5.149720557996e-01 5.126976384641e-01 5.104150087713e-01 5.081250377208e-01 5.058295480627e-01 5.035280295330e-01 5.012221030583e-01 4.989129998981e-01 4.966000955347e-01 4.942859291572e-01 4.919693321047e-01 4.896520936927e-01 4.873363266985e-01 4.850205599693e-01 4.827080137238e-01 4.803974888730e-01 4.780912361144e-01 4.757897185500e-01 4.734935788791e-01 4.712045196197e-01 4.689228184875e-01 4.666501308075e-01 4.643866890878e-01 4.621336572260e-01 4.598924083920e-01 4.576630410366e-01 4.554478575809e-01 4.532471282030e-01 4.510616787093e-01 4.488928231079e-01 4.467417516779e-01 4.446088830165e-01 4.424956902553e-01 4.404034553714e-01 4.383326333216e-01 4.362848100995e-01 4.342608774323e-01 4.322607125844e-01 4.302869838577e-01 4.283394270300e-01 4.264198631266e-01 4.245292308260e-01 4.226681292594e-01 4.208376992295e-01 4.190384404827e-01 4.172713569124e-01 4.155381443416e-01 4.138392625347e-01 4.121757139232e-01 4.105471234049e-01 4.089562116742e-01 4.074020698456e-01 4.058869269651e-01 4.044109872562e-01 4.029739501499e-01 4.015782127380e-01 4.002233681552e-01 3.989102325223e-01 3.976388892351e-01 3.964105124909e-01 3.952254441629e-01 3.940832569670e-01 3.929860236386e-01 3.919328706906e-01 3.909242925077e-01 3.899602506601e-01 3.890418948000e-01 3.881680381729e-01 3.873396144698e-01 3.865567383167e-01 3.858187364047e-01 3.851258861312e-01 3.844782763670e-01 3.838749484747e-01 3.833169043909e-01 3.828033492578e-01 3.823331624676e-01 3.819070973571e-01 3.815232828418e-01 3.811829359858e-01 3.808839410354e-01 3.806265815710e-01 3.804096568419e-01 3.802324042120e-01 3.800945785022e-01 3.799946343465e-01 3.799326683544e-01 3.799067085585e-01 3.799167580027e-01 3.799603183277e-01 3.800380157848e-01 3.801476132692e-01 3.802879533850e-01 3.804589451419e-01 3.806582756780e-01 3.808847839401e-01 3.811376827205e-01 3.814151030697e-01 3.817162190762e-01 3.820390550715e-01 3.823825792641e-01 3.827460562232e-01 3.831263526546e-01 3.835234269756e-01 3.839342963707e-01 3.843594915005e-01 3.847961534530e-01 3.852429163335e-01 3.856983703170e-01 3.861605408411e-01 3.866294795569e-01 3.871012476068e-01 3.875762809263e-01 3.880512249297e-01 3.885260949200e-01 3.889986296432e-01 3.894665556498e-01 3.899306392305e-01 3.903865187563e-01 3.908340125336e-01 3.912716382951e-01 3.916971087797e-01 3.921101548191e-01 3.925083710632e-01 3.928905310579e-01 3.932547819867e-01 3.935993500628e-01 3.939247170053e-01 3.942265002645e-01 3.945065331060e-01 3.947601731738e-01 3.949876084801e-01 3.951889211594e-01 3.953591096151e-01 3.955008781304e-01 3.956097217092e-01 3.956861125042e-01 3.957287887307e-01 3.957345321932e-01 3.957056470254e-01 3.956368641860e-01 3.955309016286e-01 3.953835393230e-01 3.951948120244e-01 3.949653519652e-01 3.946896740071e-01 3.943722877452e-01 3.940074734986e-01 3.935978151679e-01 3.931400360950e-01 3.926323525603e-01 3.920785206715e-01 3.914716730499e-01 3.908167417702e-01 3.901084104618e-01 3.893469198074e-01 3.885357364135e-01 3.876660584560e-01 3.867465513361e-01 3.857681328380e-01 3.847360668700e-01 3.836485396167e-01 3.825009547325e-01 3.813015251771e-01 3.800391163604e-01 3.787231750138e-01 3.773463377530e-01 3.759111887668e-01 3.744202533511e-01 3.728647095334e-01 3.712561370115e-01 3.695830127913e-01 3.678535233649e-01 3.660643165458e-01 3.642138020427e-01 3.623083279569e-01 3.603377321273e-01 3.583146221091e-01 3.562278602363e-01 3.540849118951e-01 3.518853661433e-01 3.496228664650e-01 3.473108715669e-01 3.449341281449e-01 3.425073493916e-01 3.400228069339e-01 3.374822342401e-01 3.348926397219e-01 3.322424394444e-01 3.295493268416e-01 3.267970218904e-01 3.239993013027e-01 3.211524192676e-01 3.182546839089e-01 3.153175427393e-01 3.123274048581e-01 3.093011757356e-01 3.062281570820e-01 3.031173157329e-01 2.999711276901e-01 2.967823943356e-01 2.935677590355e-01 2.903129523093e-01 2.870351697214e-01 2.837265867391e-01 2.803927768940e-01 2.770414125724e-01 2.736643446124e-01 2.702773507926e-01 2.668729623733e-01 2.634603743277e-01 2.600425147116e-01 2.566181166022e-01 2.531998392451e-01 2.497810171966e-01 2.463758891576e-01 2.429813069540e-01 2.396055780953e-01 2.362546011800e-01 2.329270281225e-01 2.296373146956e-01 2.263817311688e-01 2.231726477032e-01 2.200132597201e-01 2.169071106237e-01 2.138662394733e-01 2.108895600006e-01 2.079908650892e-01 2.051724445305e-01 2.024420543833e-01 1.998087024849e-01 1.972747345295e-01 1.948535496729e-01 1.925460164529e-01 1.903627450238e-01 1.883110006601e-01 1.863933327942e-01 1.846224224779e-01 1.829969819676e-01 1.815293154707e-01 1.802207733698e-01 1.790769360717e-01 1.781041722831e-01 1.773008878042e-01 1.766769025719e-01 1.762270848445e-01 1.759572501528e-01 1.758671608278e-01 1.759535117029e-01 1.762200672779e-01 1.766589102938e-01 1.772723286345e-01 1.780517755397e-01 1.789965765351e-01 1.801007185384e-01 1.813568847230e-01 1.827626129632e-01 1.843058210725e-01 1.859857219993e-01 1.877902072708e-01 1.897132846653e-01 1.917486532802e-01 1.938846489643e-01 1.961192267339e-01 1.984377156523e-01 2.008385987791e-01 2.033095088913e-01 2.058436861027e-01 2.084360051419e-01 2.110747001997e-01 2.137573938022e-01 2.164725857992e-01 2.192166299198e-01 2.219820156592e-01 2.247598811567e-01 2.275489190918e-01 2.303370730321e-01 2.331241183513e-01 2.359006452972e-01 2.386626986838e-01 2.414060211986e-01 2.441229128239e-01 2.468122443769e-01 2.494659029379e-01 2.520831840457e-01 2.546565189039e-01 2.571829533785e-01 2.596614273408e-01 2.620831901476e-01 2.644502194858e-01 2.667547527533e-01 2.689971665776e-01 2.711729094132e-01 2.732782765096e-01 2.753136177679e-01 2.772726560198e-01 2.791579420290e-01 2.809627193498e-01 2.826881412863e-01 2.843318926218e-01 2.858902781280e-01 2.873662111322e-01 2.887528821607e-01 2.900547126703e-01 2.912668275288e-01 2.923894243373e-01 2.934244771807e-01 2.943660415836e-01 2.952208212346e-01 2.959824142969e-01 2.966549893363e-01 2.972375059289e-01 2.977292842157e-01 2.981345469964e-01 2.984475256481e-01 2.986771119259e-01 2.988180598179e-01 2.988750510913e-01 2.988497001745e-01 2.987397171357e-01 2.985542353800e-01 2.982874122277e-01 2.979478830062e-01 2.975345132789e-01 2.970506072283e-01 2.965022668188e-01 2.958861207322e-01 2.952127520166e-01 2.944795494326e-01 2.936940908485e-01 2.928600230013e-01 2.919779903493e-01 2.910580696667e-01 2.900979335339e-01 2.891095667339e-01 2.880922902582e-01 2.870533884505e-01 2.860000394034e-01 2.849318683512e-01 2.838623544046e-01 2.827899995714e-01 2.817260733443e-01 2.806740930136e-01 2.796387972381e-01 2.786316142707e-01 2.776511383796e-01 2.767128680097e-01 2.758145066227e-01 2.749678630537e-01 2.741790427186e-01 2.734495973229e-01 2.727929186879e-01 2.722081759315e-01 2.717072112449e-01 2.712912921691e-01 2.709677378511e-01 2.707433447708e-01 2.706185161270e-01 2.706043774362e-01 2.706988158082e-01 2.709101600500e-01 2.712391024313e-01 2.716890967491e-01 2.722661412563e-01 2.729655812170e-01 2.737966249673e-01 2.747533203986e-01 2.758417770365e-01 2.770589800293e-01 2.784030071488e-01 2.798787061317e-01 2.814767021022e-01 2.832027054301e-01 2.850476890290e-01 2.870127959267e-01 2.890946022112e-01 2.912862030146e-01 2.935884552927e-01 2.959915039666e-01 2.984957304036e-01 3.010926023061e-01 3.037771781930e-01 3.065473455085e-01 3.093924401775e-01 3.123113160373e-01 3.152940485466e-01 3.183365335459e-01 3.214331107999e-01 3.245753223825e-01 3.277594328340e-01 3.309756695528e-01 3.342218214206e-01 3.374878420349e-01 3.407692125063e-01 3.440587017746e-01 3.473493150088e-01 3.506357975802e-01 3.539108703955e-01 3.571696003443e-01 3.604023838601e-01 3.636076141044e-01 3.667753588143e-01 3.699004280460e-01 3.729782535729e-01 3.759992267167e-01 3.789633825734e-01 3.818586521145e-01 3.846835341057e-01 3.874299857765e-01 3.900928469830e-01 3.926699820368e-01 3.951493308630e-01 3.975338009911e-01 3.998110962240e-01 4.019805312371e-01 4.040365415543e-01 4.059718088952e-01 4.077868357153e-01 4.094708171938e-01 4.110259516233e-01 4.124437514103e-01 4.137217765333e-01 4.148583984412e-01 4.158447784555e-01 4.166861491632e-01 4.173698936694e-01 4.179003355431e-01 4.182715268907e-01 4.184811483668e-01 4.185313059292e-01 4.184125379943e-01 4.181334507496e-01 4.176837841761e-01 4.170686039336e-01 4.162876626507e-01 4.153355973789e-01 4.142213995274e-01 4.129363518553e-01 4.114907942749e-01 4.098807249652e-01 4.081087266434e-01 4.061829191385e-01 4.040978542772e-01 4.018675346144e-01 3.994862743711e-01 3.969668383813e-01 3.943118458649e-01 3.915248478281e-01 3.886190844269e-01 3.855938620490e-01 3.824664924029e-01 3.792365726888e-01 3.759194088189e-01 3.725255495600e-01 3.690587435989e-01 3.655418292701e-01 3.619745110506e-01 3.583795629805e-01 3.547657527604e-01 3.511451328496e-01 3.475405231029e-01 3.439542874181e-01 3.404160250832e-01 3.369302424744e-01 3.335182336748e-01 3.301991624659e-01 3.269800864166e-01 3.238903676913e-01 3.209337202901e-01 3.181352201774e-01 3.155049792033e-01 3.130581421392e-01 3.108129315506e-01 3.087734666609e-01 3.069603752291e-01 3.053758527837e-01 3.040332286428e-01 3.029373063342e-01 3.020903787263e-01 3.015011062586e-01 3.011611677295e-01 3.010776876303e-01 3.012389172141e-01 3.016448166354e-01 3.022853288343e-01 3.031477219800e-01 3.042278470216e-01 3.055012479373e-01 3.069635519212e-01 3.085916848065e-01 3.103692425946e-01 3.122822692688e-01 3.143031165452e-01 3.164218910092e-01 3.186076920386e-01 3.208477876783e-01 3.231190355764e-01 3.253971204226e-01 3.276684732902e-01 3.299033152357e-01 3.320904827076e-01 3.342032377546e-01 3.362251940088e-01 3.381381857268e-01 3.399199293892e-01 3.415587362532e-01 3.430288273640e-01 3.443228726333e-01 3.454196587724e-01 3.463040187872e-01 3.469656680079e-01 3.473851511147e-01 3.475585461121e-01 3.474648168382e-01 3.470995435979e-01 3.464515596077e-01 3.455092751305e-01 3.442711132897e-01 3.427224061924e-01 3.408665856958e-01 3.386927285836e-01 3.362008561543e-01 3.333911815060e-01 3.302588122207e-01 3.268129611139e-01 3.230488544486e-01 3.189788068788e-01 3.146059578469e-01 3.099396950143e-01 3.049958636427e-01 2.997822438129e-01 2.943221845163e-01 2.886295414236e-01 2.827314658125e-01 2.766520972657e-01 2.704203818186e-01 2.640734836855e-01 2.576435448704e-01 2.511792919556e-01 2.447216904329e-01 2.383281363604e-01 2.320527298088e-01 2.259557826439e-01 2.201080355140e-01 2.145722934133e-01 2.094300456098e-01 2.047489606734e-01 2.006055189874e-01 1.970710173995e-01 1.942050631561e-01 1.920696738293e-01 1.906986898249e-01 1.901262969176e-01 1.903562645221e-01 1.913815700739e-01 1.931769229950e-01 1.956943035659e-01 1.988829861118e-01 2.026660522514e-01 2.069748111644e-01 2.117233053213e-01 2.168280740910e-01 2.222095450087e-01 2.277804671211e-01 2.334689857524e-01 2.391963225922e-01 2.448953788965e-01 2.505007564074e-01 2.559532763834e-01 2.612001031918e-01 2.661892613514e-01 2.708784052711e-01 2.752284946317e-01 2.792043039692e-01 2.827771346398e-01 2.859224631090e-01 2.886196715571e-01 2.908540879044e-01 2.926164621881e-01 2.938986521782e-01 2.947048661785e-01 2.950346005107e-01 2.948997436656e-01 2.943174671246e-01 2.933004023642e-01 2.918823417660e-01 2.900872808021e-01 2.879542655126e-01 2.855247221199e-01 2.828413136923e-01 2.799626245422e-01 2.769393024671e-01 2.738383078227e-01 2.707224879707e-01 2.676604013867e-01 2.647295547600e-01 2.619964503761e-01 2.595417488278e-01 2.574305700271e-01 2.557349913756e-01 2.545158820782e-01 2.538241861208e-01 2.537099925721e-01 2.541953369650e-01 2.553079280826e-01 2.570468240808e-01 2.594042896690e-01 2.623588449412e-01 2.658706091779e-01 2.699022854012e-01 2.743890785442e-01 2.792788393089e-01 2.844989310865e-01 2.899812211707e-01 2.956612913285e-01 3.014571434776e-01 3.073119903551e-01 3.131512400551e-01 3.189149190675e-01 3.245452809818e-01 3.299814865632e-01 3.351811582627e-01 3.400901342710e-01 3.446740860735e-01 3.488948325487e-01 3.527204981752e-01 3.561310553625e-01 3.590991616629e-01 3.616180008637e-01 3.636717165864e-01 3.652589465481e-01 3.663822138968e-01 3.670427028688e-01 3.672572670748e-01 3.670374152684e-01 3.664071370557e-01 3.653899024509e-01 3.640165755203e-01 3.623230662696e-01 3.603455897489e-01 3.581295528365e-01 3.557197901992e-01 3.531684874941e-01 3.505251473989e-01 3.478484824101e-01 3.451963465177e-01 3.426240775569e-01 3.401987033219e-01 3.379718304418e-01 3.360076475270e-01 3.343590436878e-01 3.330764663385e-01 3.322117141744e-01 3.317971280603e-01 3.318714379833e-01 3.324506463926e-01 3.335501137187e-01 3.351692704579e-01 3.372935622167e-01 3.399040398173e-01 3.429582020522e-01 3.464162861230e-01 3.502153382305e-01 3.542901771813e-01 3.585689694254e-01 3.629651476531e-01 3.674013688729e-01 3.717846374736e-01 3.760274594450e-01 3.800457802789e-01 3.837510106321e-01 3.870679536275e-01 3.899195091106e-01 3.922451740924e-01 3.939864671390e-01 3.951010555742e-01 3.955583399177e-01 3.953382017464e-01 3.944426006591e-01 3.928776721350e-01 3.906763576239e-01 3.878803985295e-01 3.845474665462e-01 3.807554523373e-01 3.765841453965e-01 3.721361411793e-01 3.675120446754e-01 3.628221735523e-01 3.581768340083e-01 3.536784045583e-01 3.494289871711e-01 3.455065664953e-01 3.419836623427e-01 3.389055098548e-01 3.362974196168e-01 3.341697346344e-01 3.325021747369e-01 3.312726126608e-01 3.304344741212e-01 3.299441880235e-01 3.297555588303e-01 3.298258846045e-01 3.301280735085e-01 3.306402756443e-01 3.313670139980e-01 3.323176379194e-01 3.335213559101e-01 3.350156243550e-01 3.368367462379e-01 3.390294882846e-01 3.416121830489e-01 3.445999822905e-01 3.479746109123e-01 3.516905874789e-01 3.556766560473e-01 3.598194810186e-01 3.639930300379e-01 3.680330674494e-01 3.717727698733e-01 3.750332724462e-01 3.776358150553e-01 3.794246506252e-01 3.802570628582e-01 3.800303460058e-01 3.786807644941e-01 3.761945507800e-01 3.726239301495e-01 3.680734669646e-01 3.627333211350e-01 3.568537147173e-01 3.507668032019e-01 3.448647018106e-01 3.395890398341e-01 3.354143871605e-01 3.327958678499e-01 3.321464280873e-01 3.337688735660e-01 3.378369174728e-01 3.443612635798e-01 3.531867087847e-01 3.640291198714e-01 3.764896819534e-01 3.901162315055e-01 4.044243685986e-01 4.189393163467e-01 4.332130870457e-01 4.468333752299e-01 4.594471585578e-01 4.707436203982e-01 4.804731119310e-01 4.884358510016e-01 4.944846065513e-01 4.985239191602e-01 5.004981514154e-01 5.004069961703e-01 4.982877593991e-01 4.942249542453e-01 4.883478108809e-01 4.808262286336e-01 4.718860465123e-01 4.617894087815e-01 4.508573430218e-01 4.394509895401e-01 4.279741014953e-01 4.168649407453e-01 4.065680180732e-01 3.975259138873e-01 3.901273760123e-01 3.846849789721e-01 3.813911993184e-01 3.802969426333e-01 3.804359143842e-01 3.810395127528e-01 3.826408655319e-01 3.857735478960e-01 3.905816510494e-01 3.966414554391e-01 4.030985466492e-01 4.090180483069e-01 4.137827716675e-01 4.173202569623e-01 4.200618683663e-01 4.226747802236e-01 4.256893270504e-01 4.291995450865e-01 4.328017570893e-01 4.358177486622e-01 4.376476869978e-01 4.380791926842e-01 4.374191506513e-01 4.363587812086e-01 4.356388887011e-01 4.356810815927e-01 4.363672795381e-01 4.370882260022e-01 4.370419669689e-01 4.356219945740e-01 4.326967448896e-01 4.286438493537e-01 4.241746517787e-01 4.199760044311e-01 4.163914218892e-01 4.132811179315e-01 4.101769635651e-01 4.066098343180e-01 4.024728334423e-01 3.981995327173e-01 3.946758749165e-01 3.928978177469e-01 3.935381944502e-01 3.966487834939e-01 4.016782457141e-01 4.077936470010e-01 4.142928306243e-01 4.208870848141e-01 4.277258107900e-01 4.351702187606e-01 4.434502660767e-01 4.524153696557e-01 4.614950132027e-01 4.699023320228e-01 4.769674922002e-01 4.824111027535e-01 4.864420026623e-01 4.896386873848e-01 4.926556928435e-01 4.958891253089e-01 4.992785651216e-01 5.023363263164e-01 5.043814956414e-01 5.048503229594e-01 5.035458704089e-01 5.006869962155e-01 4.967577856796e-01 4.922510831469e-01 4.874150132276e-01 4.821446932042e-01 4.761044961826e-01 4.690007043713e-01 4.608696947812e-01 4.522424385581e-01 4.440779870821e-01 4.374631086393e-01 4.331965767178e-01 4.314781689306e-01 4.318673455342e-01 4.335259703938e-01 4.356450739329e-01 4.377710930422e-01 4.399012329132e-01 4.423516180780e-01 4.454762418438e-01 4.493893898689e-01 4.538772362180e-01 4.585312468134e-01 4.629960855956e-01 4.672014689319e-01 4.714301093847e-01 4.761632260163e-01 4.817690989443e-01 4.882203610274e-01 4.949962849120e-01 5.012331642358e-01 5.061013293106e-01 5.092175811265e-01 5.109090740571e-01 5.122379617588e-01 5.147238151423e-01 5.197916900410e-01 5.281555843135e-01 5.393996325345e-01 5.519203666021e-01 5.630724955483e-01 5.579196008639e-01 5.342463959898e-01 5.062872430554e-01 4.715057736023e-01 4.491345742411e-01 4.513018150649e-01 4.737481699375e-01 5.011174060695e-01 5.193792615755e-01 5.222221726932e-01 5.115104736854e-01 4.949443316421e-01 4.819184302050e-01 4.783498528906e-01 4.833611040669e-01 4.909279145563e-01 4.947240834254e-01 4.921792192665e-01 4.858000907759e-01 4.816735583780e-01 4.855516334020e-01 4.983282934467e-01 5.147077425778e-01 5.262231515334e-01 5.258830876383e-01 5.116138010359e-01 4.876909243053e-01 4.638396757497e-01 4.508045544081e-01 4.531727235670e-01 4.655226875592e-01 4.769433726928e-01 4.789414713217e-01 4.702251626080e-01 4.571601764821e-01 4.497041701125e-01 4.536612297161e-01 4.649046064669e-01 4.722165103671e-01 4.657506823263e-01 4.441274180248e-01 4.179414506538e-01 4.072594038987e-01 4.274041226153e-01 4.722372183194e-01 5.192759943775e-01 5.467333648367e-01 5.424372984139e-01 5.063141755507e-01 4.511348152022e-01 4.016724946469e-01 3.852025247078e-01 4.079321456995e-01 4.483051967299e-01 4.809395011233e-01 4.926586476088e-01 4.834595194027e-01 4.627395325163e-01 4.432910797461e-01 4.336270654330e-01 4.335372069548e-01 4.377850256019e-01 4.438728149250e-01 4.553894908691e-01 4.778642381019e-01 5.111431877019e-01 5.464851811240e-01 5.713049796937e-01 5.760888904416e-01 5.592086219850e-01 5.287274949520e-01 5.003682503959e-01 4.894490515900e-01 4.990639416179e-01 5.173819404124e-01 5.282836007789e-01 5.224727285211e-01 5.017615540452e-01 4.775315619344e-01 4.637238089073e-01 4.657884621915e-01 4.755862182312e-01 4.790689967512e-01 4.677362447781e-01 4.451375290052e-01 4.269998746002e-01 4.320769074510e-01 4.645666229419e-01 5.085607482267e-01 5.419688300971e-01 5.494302757308e-01 5.269087698345e-01 4.823447064419e-01 4.344031452923e-01 4.063866105983e-01
 6.847897958321e-01 6.843621054088e-01 6.841719223358e-01 6.842324817160e-01 6.843618755256e-01 6.843171016851e-01 6.839843541677e-01 6.834696077412e-01 6.830147485261e-01 6.828111640293e-01 6.828516782761e-01 6.829396500667e-01 6.828380911415e-01 6.824475334807e-01 6.818831862025e-01 6.813894821236e-01 6.811541897075e-01 6.811596821669e-01 6.811973418117e-01 6.810324350422e-01 6.805824039227e-01 6.799780117654e-01 6.794620189291e-01 6.792058780561e-01 6.791769818601e-01 6.791616127298e-01 6.789318296066e-01 6.784241930051e-01 6.777931281356e-01 6.772881259541e-01 6.770545119723e-01 6.770181973271e-01 6.769463928329e-01 6.766349715746e-01 6.760734894225e-01 6.754489102125e-01 6.749939700475e-01 6.747988479759e-01 6.747434123489e-01 6.745992609546e-01 6.742134898640e-01 6.736232803185e-01 6.730220857380e-01 6.726092733592e-01 6.724318701766e-01 6.723511701923e-01 6.721486571522e-01 6.717000753405e-01 6.710747050509e-01 6.704793437460e-01 6.700953992440e-01 6.699340303177e-01 6.698238263760e-01 6.695502045792e-01 6.690266781606e-01 6.683635096942e-01 6.677771481927e-01 6.674159646367e-01 6.672462008897e-01 6.670814101749e-01 6.667323589939e-01 6.661514138024e-01 6.654647667548e-01 6.648748223509e-01 6.645050781466e-01 6.643082411876e-01 6.641011597409e-01 6.637006939236e-01 6.630685260226e-01 6.623397592599e-01 6.617280619804e-01 6.613585644004e-01 6.611660371728e-01 6.609367795266e-01 6.604771305777e-01 6.597730191867e-01 6.590056214521e-01 6.584068066671e-01 6.580741854870e-01 6.578891027545e-01 6.576118314284e-01 6.570744571526e-01 6.563146240703e-01 6.555431698827e-01 6.549743316922e-01 6.546568981834e-01 6.544426838346e-01 6.541015732026e-01 6.535002784753e-01 6.527013531079e-01 6.519160504522e-01 6.513435501714e-01 6.510168195476e-01 6.507762871317e-01 6.503871698504e-01 6.497194926891e-01 6.488548836381e-01 6.480341282018e-01 6.474693615031e-01 6.471696813131e-01 6.469239098373e-01 6.464688788714e-01 6.456999447363e-01 6.447663860722e-01 6.439560279561e-01 6.434575591269e-01 6.432005651236e-01 6.429114219537e-01 6.423398176236e-01 6.414668035747e-01 6.405184221505e-01 6.397766072518e-01 6.393472802627e-01 6.390747811499e-01 6.386760307266e-01 6.379765386958e-01 6.370468181852e-01 6.361356930952e-01 6.354619178078e-01 6.350425084119e-01 6.346882881381e-01 6.341639887320e-01 6.333766597661e-01 6.324409767691e-01 6.315753450334e-01 6.309281697360e-01 6.304693760813e-01 6.300206566684e-01 6.294040588981e-01 6.285771763437e-01 6.276608542770e-01 6.268337008663e-01 6.261936086663e-01 6.256867467877e-01 6.251584186912e-01 6.244781632178e-01 6.236405931912e-01 6.227605470902e-01 6.219708951465e-01 6.213197923076e-01 6.207446343683e-01 6.201307212181e-01 6.194036054033e-01 6.185787139386e-01 6.177352445052e-01 6.169512668475e-01 6.162494886872e-01 6.155924198057e-01 6.149156773390e-01 6.141724460496e-01 6.133644389414e-01 6.125361181548e-01 6.117387873030e-01 6.109971713696e-01 6.102934427542e-01 6.095835700580e-01 6.088308640623e-01 6.080352088663e-01 6.072242711737e-01 6.064286951333e-01 6.056621771507e-01 6.049172765983e-01 6.041734621281e-01 6.034136446023e-01 6.026313879645e-01 6.018316654285e-01 6.010275425464e-01 6.002346512076e-01 5.994599288989e-01 5.986976779919e-01 5.979343487663e-01 5.971585668820e-01 5.963656318672e-01 5.955615274807e-01 5.947591257359e-01 5.939690533493e-01 5.931950249751e-01 5.924300370383e-01 5.916588626341e-01 5.908679333742e-01 5.900585869433e-01 5.892503967153e-01 5.884601946766e-01 5.876903908608e-01 5.869271634165e-01 5.861511942308e-01 5.853572721247e-01 5.845597787261e-01 5.837759144236e-01 5.830108595721e-01 5.822546197261e-01 5.814924702249e-01 5.807196465564e-01 5.799450782577e-01 5.791828979793e-01 5.784365559293e-01 5.776974804799e-01 5.769531529558e-01 5.762021366861e-01 5.754512548024e-01 5.747139236146e-01 5.739918130141e-01 5.732757066319e-01 5.725545423821e-01 5.718270594414e-01 5.711025518347e-01 5.703893071479e-01 5.696888080798e-01 5.689938279122e-01 5.682952480365e-01 5.675929244216e-01 5.668948668677e-01 5.662072260131e-01 5.655311472278e-01 5.648597153204e-01 5.641852784926e-01 5.635096956265e-01 5.628405077909e-01 5.621829036472e-01 5.615359161744e-01 5.608915923485e-01 5.602466733824e-01 5.596034922031e-01 5.589709096224e-01 5.583515102564e-01 5.577414677375e-01 5.571334963446e-01 5.565282608005e-01 5.559309570962e-01 5.553468763704e-01 5.547766391476e-01 5.542129291096e-01 5.536534250732e-01 5.531000269822e-01 5.525584285536e-01 5.520305162010e-01 5.515127510185e-01 5.510004360833e-01 5.504935715816e-01 5.499970158366e-01 5.495146030714e-01 5.490412952370e-01 5.485753161724e-01 5.481146687881e-01 5.476638732554e-01 5.472261064305e-01 5.468015823941e-01 5.463854911151e-01 5.459755445868e-01 5.455763653134e-01 5.451901962211e-01 5.448186440280e-01 5.444588166703e-01 5.441075123951e-01 5.437671851486e-01 5.434411289214e-01 5.431285793728e-01 5.428282586352e-01 5.425379638887e-01 5.422599482180e-01 5.419945791942e-01 5.417428104183e-01 5.415027077835e-01 5.412736787780e-01 5.410566999526e-01 5.408540632454e-01 5.406659612984e-01 5.404902100414e-01 5.403257450883e-01 5.401731189948e-01 5.400355059442e-01 5.399138138689e-01 5.398054796481e-01 5.397106523794e-01 5.396297970986e-01 5.395624506645e-01 5.395100501645e-01 5.394723184599e-01 5.394470039721e-01 5.394358488094e-01 5.394399830996e-01 5.394593284616e-01 5.394932651224e-01 5.395416714298e-01 5.396033987531e-01 5.396786575335e-01 5.397683508704e-01 5.398727157579e-01 5.399929948217e-01 5.401297685254e-01 5.402809132513e-01 5.404450075003e-01 5.406227145838e-01 5.408135973133e-01 5.410205464376e-01 5.412433580276e-01 5.414801412571e-01 5.417320222748e-01 5.419973885334e-01 5.422764965117e-01 5.425695440013e-01 5.428766094043e-01 5.431988030165e-01 5.435360234154e-01 5.438883211209e-01 5.442547841221e-01 5.446337615566e-01 5.450250590262e-01 5.454314981597e-01 5.458529238911e-01 5.462901291039e-01 5.467412202519e-01 5.472039573833e-01 5.476780174971e-01 5.481657851321e-01 5.486672066732e-01 5.491847055910e-01 5.497158656292e-01 5.502589551336e-01 5.508131496734e-01 5.513772983526e-01 5.519545022733e-01 5.525472732371e-01 5.531532929134e-01 5.537708203551e-01 5.543979590556e-01 5.550343600840e-01 5.556818118325e-01 5.563430591448e-01 5.570164580334e-01 5.577008707230e-01 5.583947729786e-01 5.590965433770e-01 5.598074695948e-01 5.605297718193e-01 5.612646152167e-01 5.620084612634e-01 5.627606507871e-01 5.635196467070e-01 5.642867515455e-01 5.650638400729e-01 5.658504896449e-01 5.666458936463e-01 5.674484470723e-01 5.682559730785e-01 5.690718296630e-01 5.698950224657e-01 5.707264529187e-01 5.715647235195e-01 5.724079493449e-01 5.732569431293e-01 5.741119212119e-01 5.749739930962e-01 5.758408964681e-01 5.767124541739e-01 5.775882893587e-01 5.784677553196e-01 5.793530288943e-01 5.802421881453e-01 5.811349059553e-01 5.820302416714e-01 5.829271283344e-01 5.838271609680e-01 5.847299953444e-01 5.856350900601e-01 5.865418205277e-01 5.874485793720e-01 5.883558197860e-01 5.892632460625e-01 5.901727178019e-01 5.910814706146e-01 5.919894233100e-01 5.928962784610e-01 5.938012450713e-01 5.947058012174e-01 5.956083800962e-01 5.965090836490e-01 5.974069915002e-01 5.983016089515e-01 5.991934484154e-01 6.000824635723e-01 6.009681909740e-01 6.018493005476e-01 6.027257417470e-01 6.035970902023e-01 6.044639422824e-01 6.053262307099e-01 6.061818356974e-01 6.070313283952e-01 6.078739173628e-01 6.087102271621e-01 6.095392765434e-01 6.103607037331e-01 6.111740069034e-01 6.119797282197e-01 6.127761648281e-01 6.135642274861e-01 6.143424457040e-01 6.151114169107e-01 6.158700970279e-01 6.166189055843e-01 6.173575319734e-01 6.180845714683e-01 6.188010580469e-01 6.195045890246e-01 6.201972747825e-01 6.208771025195e-01 6.215444336800e-01 6.221994630686e-01 6.228408365779e-01 6.234684677676e-01 6.240821045646e-01 6.246812635990e-01 6.252663486012e-01 6.258363460904e-01 6.263910418530e-01 6.269308290119e-01 6.274539115619e-01 6.279609335248e-01 6.284512606070e-01 6.289248433204e-01 6.293816548918e-01 6.298219642254e-01 6.302434386155e-01 6.306474810001e-01 6.310328755907e-01 6.313994442454e-01 6.317481351164e-01 6.320777676288e-01 6.323874178304e-01 6.326774032041e-01 6.329471983311e-01 6.331964286496e-01 6.334253585367e-01 6.336342277705e-01 6.338215275252e-01 6.339874381340e-01 6.341315678391e-01 6.342537093056e-01 6.343548174652e-01 6.344331368027e-01 6.344887394654e-01 6.345214677316e-01 6.345306655026e-01 6.345171377522e-01 6.344796848191e-01 6.344185126541e-01 6.343334152689e-01 6.342238901480e-01 6.340899366616e-01 6.339314950015e-01 6.337484916796e-01 6.335406461899e-01 6.333073532725e-01 6.330483742311e-01 6.327641375386e-01 6.324542928784e-01 6.321185511792e-01 6.317563346245e-01 6.313679489064e-01 6.309534132875e-01 6.305129269691e-01 6.300446117664e-01 6.295509720333e-01 6.290300262031e-01 6.284816053053e-01 6.279065452441e-01 6.273038331884e-01 6.266743464056e-01 6.260179156115e-01 6.253323472056e-01 6.246200066531e-01 6.238797377018e-01 6.231121613636e-01 6.223164234030e-01 6.214928384030e-01 6.206407560289e-01 6.197616619110e-01 6.188542806118e-01 6.179189261093e-01 6.169557171687e-01 6.159635974000e-01 6.149443091102e-01 6.138968806611e-01 6.128213190895e-01 6.117177866953e-01 6.105859655413e-01 6.094271747565e-01 6.082398686260e-01 6.070250928675e-01 6.057830281681e-01 6.045127268783e-01 6.032154985358e-01 6.018906288785e-01 6.005378290884e-01 5.991590138717e-01 5.977518208857e-01 5.963183985947e-01 5.948580893605e-01 5.933713650470e-01 5.918581147424e-01 5.903182464379e-01 5.887522530433e-01 5.871615849560e-01 5.855440331239e-01 5.839018477585e-01 5.822342462282e-01 5.805412195946e-01 5.788238611749e-01 5.770823930565e-01 5.753171165248e-01 5.735272493404e-01 5.717138086484e-01 5.698779226075e-01 5.680183692225e-01 5.661366518567e-01 5.642328670703e-01 5.623071877721e-01 5.603603385330e-01 5.583923219745e-01 5.564032235748e-01 5.543947415025e-01 5.523659884683e-01 5.503182800115e-01 5.482519338333e-01 5.461672637652e-01 5.440643065770e-01 5.419439990294e-01 5.398066432466e-01 5.376540990386e-01 5.354845956624e-01 5.333005388886e-01 5.311020327864e-01 5.288889363168e-01 5.266630077517e-01 5.244235038061e-01 5.221729834452e-01 5.199105959276e-01 5.176369243956e-01 5.153532186967e-01 5.130599709803e-01 5.107582897167e-01 5.084491989385e-01 5.061310185455e-01 5.038073067888e-01 5.014774620446e-01 4.991427994307e-01 4.968047861353e-01 4.944626476799e-01 4.921180492216e-01 4.897717783466e-01 4.874237470690e-01 4.850770138666e-01 4.827305296560e-01 4.803859121128e-01 4.780443976748e-01 4.757056446780e-01 4.733717767224e-01 4.710434499079e-01 4.687214266219e-01 4.664072271753e-01 4.641008971690e-01 4.618043123853e-01 4.595176873181e-01 4.572428283128e-01 4.549802509402e-01 4.527312437581e-01 4.504966278774e-01 4.482775730338e-01 4.460743575365e-01 4.438891007970e-01 4.417223963414e-01 4.395754589052e-01 4.374492872178e-01 4.353449158715e-01 4.332627151711e-01 4.312045015498e-01 4.291713071593e-01 4.271639858854e-01 4.251833369792e-01 4.232307585992e-01 4.213064580348e-01 4.194129935169e-01 4.175499839310e-01 4.157182892641e-01 4.139198475056e-01 4.121551557534e-01 4.104254136596e-01 4.087309009313e-01 4.070722280751e-01 4.054515903128e-01 4.038685075518e-01 4.023243145328e-01 4.008204528642e-01 3.993563108766e-01 3.979330978526e-01 3.965517672721e-01 3.952130133796e-01 3.939163050488e-01 3.926633581651e-01 3.914543138908e-01 3.902891074035e-01 3.891692479679e-01 3.880938715637e-01 3.870640979024e-01 3.860798842921e-01 3.851409209436e-01 3.842488570007e-01 3.834027378767e-01 3.826017885594e-01 3.818475232312e-01 3.811387063387e-01 3.804757879988e-01 3.798590640631e-01 3.792872038354e-01 3.787605180586e-01 3.782784123913e-01 3.778406380666e-01 3.774471721510e-01 3.770960879777e-01 3.767882898042e-01 3.765221384357e-01 3.762973818197e-01 3.761129551910e-01 3.759682522480e-01 3.758628475096e-01 3.757947507265e-01 3.757639110317e-01 3.757699584566e-01 3.758090080385e-01 3.758836992780e-01 3.759904207820e-01 3.761285231778e-01 3.762970556919e-01 3.764936673821e-01 3.767188289288e-01 3.769706072024e-01 3.772468304597e-01 3.775469327952e-01 3.778687580773e-01 3.782120279926e-01 3.785741979691e-01 3.789538392060e-01 3.793501948054e-01 3.797617626225e-01 3.801858857007e-01 3.806215119301e-01 3.810676734551e-01 3.815219427260e-01 3.819833306724e-01 3.824498354929e-01 3.829205738130e-01 3.833929865854e-01 3.838656482512e-01 3.843374469632e-01 3.848072912489e-01 3.852719450883e-01 3.857313609855e-01 3.861826225705e-01 3.866250997927e-01 3.870574195196e-01 3.874766198919e-01 3.878834216069e-01 3.882732324067e-01 3.886472556234e-01 3.890028075178e-01 3.893380304251e-01 3.896531217385e-01 3.899438399092e-01 3.902118592726e-01 3.904528926172e-01 3.906675342908e-01 3.908541482836e-01 3.910092734864e-01 3.911355822956e-01 3.912274001654e-01 3.912864179972e-01 3.913097052790e-01 3.912967556163e-01 3.912471669593e-01 3.911569705965e-01 3.910285769139e-01 3.908579374357e-01 3.906452970112e-01 3.903901986485e-01 3.900889770912e-01 3.897449189477e-01 3.893514193498e-01 3.889128102890e-01 3.884249495074e-01 3.878868758625e-01 3.873010839247e-01 3.866606068266e-01 3.859726067544e-01 3.852283361000e-01 3.844331625068e-01 3.835835414658e-01 3.826771465197e-01 3.817195582356e-01 3.807009258196e-01 3.796304978018e-01 3.785000654890e-01 3.773126635741e-01 3.760694217116e-01 3.747629724683e-01 3.734040764302e-01 3.719806716603e-01 3.705021881132e-01 3.689624129917e-01 3.673614765412e-01 3.657053013132e-01 3.639830616050e-01 3.622079639824e-01 3.603667368379e-01 3.584691646913e-01 3.565121237236e-01 3.544921613795e-01 3.524190046508e-01 3.502794943101e-01 3.480887557109e-01 3.458349312493e-01 3.435245360133e-01 3.411600255786e-01 3.387321481130e-01 3.362571665953e-01 3.337188747836e-01 3.311316642123e-01 3.284897195672e-01 3.257927364243e-01 3.230508934808e-01 3.202498337150e-01 3.174080934880e-01 3.145124643164e-01 3.115728123565e-01 3.085897414336e-01 3.055582392334e-01 3.024924895078e-01 2.993789092835e-01 2.962337311713e-01 2.930489441453e-01 2.898302266204e-01 2.865834351446e-01 2.833012804708e-01 2.799993662110e-01 2.766669549393e-01 2.733160042551e-01 2.699467324733e-01 2.665593835530e-01 2.631642226383e-01 2.597550087107e-01 2.563454410175e-01 2.529313453062e-01 2.495202096473e-01 2.461174373535e-01 2.427224071595e-01 2.393465660943e-01 2.359874995320e-01 2.326555557327e-01 2.293536161802e-01 2.260861593536e-01 2.228628184260e-01 2.196832463067e-01 2.165603961634e-01 2.134951203768e-01 2.104953376955e-01 2.075704257191e-01 2.047227220665e-01 2.019637627918e-01 1.992965659873e-01 1.967312910978e-01 1.942743202653e-01 1.919303712864e-01 1.897125388696e-01 1.876205195968e-01 1.856682135033e-01 1.838575205499e-01 1.821968936968e-01 1.806933426475e-01 1.793488538415e-01 1.781743494081e-01 1.771671001582e-01 1.763376312272e-01 1.756858621342e-01 1.752123219095e-01 1.749240742115e-01 1.748143364795e-01 1.748911342765e-01 1.751457853651e-01 1.755813179541e-01 1.761942477206e-01 1.769775356143e-01 1.779335808525e-01 1.790491875882e-01 1.803260467041e-01 1.817532156292e-01 1.833254025189e-01 1.850374302648e-01 1.868776537886e-01 1.888437966077e-01 1.909220911960e-01 1.931100775437e-01 1.953957872303e-01 1.977718289776e-01 2.002331140572e-01 2.027666965146e-01 2.053706262633e-01 2.080307505822e-01 2.107446923837e-01 2.135036928179e-01 2.162968170232e-01 2.191234495188e-01 2.219702503201e-01 2.248364662819e-01 2.277117448047e-01 2.305904862858e-01 2.334704680080e-01 2.363397481308e-01 2.391989035042e-01 2.420376389664e-01 2.448551856251e-01 2.476440111885e-01 2.503993101696e-01 2.531200274417e-01 2.557962971463e-01 2.584304474879e-01 2.610132271766e-01 2.635436430188e-01 2.660183172084e-01 2.684319243403e-01 2.707854670363e-01 2.730705580657e-01 2.752892787233e-01 2.774357975887e-01 2.795087975089e-01 2.815069421163e-01 2.834255170589e-01 2.852663582360e-01 2.870230942304e-01 2.886987600879e-01 2.902881880444e-01 2.917916240933e-01 2.932093235258e-01 2.945359993386e-01 2.957774734736e-01 2.969256599440e-01 2.979858988433e-01 2.989554076669e-01 2.998333903778e-01 3.006229048565e-01 3.013193304450e-01 3.019286551009e-01 3.024462511830e-01 3.028762354835e-01 3.032190572755e-01 3.034725867836e-01 3.036447465163e-01 3.037288681643e-01 3.037337943538e-01 3.036566687690e-01 3.035008344202e-01 3.032710679459e-01 3.029640823996e-01 3.025896039385e-01 3.021438150822e-01 3.016339721969e-01 3.010630540329e-01 3.004303714894e-01 2.997466761323e-01 2.990073194683e-01 2.982243208634e-01 2.973960994818e-01 2.965286678699e-01 2.956298144076e-01 2.946979807597e-01 2.937459525417e-01 2.927707452780e-01 2.917843566131e-01 2.907881835604e-01 2.897886140244e-01 2.887938695187e-01 2.878040560868e-01 2.868331343202e-01 2.858801300102e-01 2.849544344020e-01 2.840625234719e-01 2.832076104849e-01 2.824021459001e-01 2.816440442063e-01 2.809464172010e-01 2.803123706847e-01 2.797463324488e-01 2.792591409089e-01 2.788492028783e-01 2.785297391698e-01 2.782991116631e-01 2.781676072983e-01 2.781370946527e-01 2.782111610258e-01 2.783975702667e-01 2.786948616091e-01 2.791117059804e-01 2.796449806342e-01 2.803017981885e-01 2.810819331497e-01 2.819852087911e-01 2.830172090532e-01 2.841713500066e-01 2.854548060326e-01 2.868614625919e-01 2.883923472954e-01 2.900471637888e-01 2.918201053305e-01 2.937143714119e-01 2.957204561162e-01 2.978406792024e-01 3.000682234575e-01 3.023997558072e-01 3.048329650093e-01 3.073586830314e-01 3.099776461516e-01 3.126798180654e-01 3.154619171421e-01 3.183192347633e-01 3.212437088304e-01 3.242325475878e-01 3.272764470737e-01 3.303721346764e-01 3.335108813795e-01 3.366883612826e-01 3.398968943428e-01 3.431302883849e-01 3.463834991026e-01 3.496476510396e-01 3.529190600905e-01 3.561876612298e-01 3.594513946186e-01 3.626999373126e-01 3.659287895939e-01 3.691326171841e-01 3.723012860389e-01 3.754344020767e-01 3.785195920057e-01 3.815543942802e-01 3.845330787690e-01 3.874460157499e-01 3.902930476946e-01 3.930608166036e-01 3.957507796690e-01 3.983525731200e-01 4.008621886834e-01 4.032756310190e-01 4.055832915896e-01 4.077869406772e-01 4.098729945614e-01 4.118443705708e-01 4.136909853328e-01 4.154098626622e-01 4.169981139031e-01 4.184472480277e-01 4.197592503882e-01 4.209225995580e-01 4.219407821403e-01 4.228069526177e-01 4.235159686243e-01 4.240712324808e-01 4.244605947177e-01 4.246917297084e-01 4.247534945403e-01 4.246496413766e-01 4.243787662788e-01 4.239335391181e-01 4.233229515818e-01 4.225359722685e-01 4.215810290257e-01 4.204544189293e-01 4.191554131379e-01 4.176920082939e-01 4.160560160175e-01 4.142594731725e-01 4.122969503373e-01 4.101775756953e-01 4.079027931382e-01 4.054745607830e-01 4.029050601658e-01 4.001899599651e-01 3.973450598706e-01 3.943707073134e-01 3.912760772888e-01 3.880725155980e-01 3.847614680091e-01 3.813630606386e-01 3.778755943158e-01 3.743205137682e-01 3.707041873679e-01 3.670362359226e-01 3.633398870855e-01 3.596150017763e-01 3.558895883409e-01 3.521672217426e-01 3.484696699847e-01 3.448138300129e-01 3.412077603278e-01 3.376804332783e-01 3.342354940582e-01 3.309002122788e-01 3.276866522799e-01 3.246099644240e-01 3.216939545187e-01 3.189422048567e-01 3.163839207240e-01 3.140222373438e-01 3.118753787491e-01 3.099557671754e-01 3.082688709242e-01 3.068302312437e-01 3.056394446113e-01 3.047084627778e-01 3.040340080401e-01 3.036208323573e-01 3.034667657675e-01 3.035649386255e-01 3.039154035963e-01 3.045025257624e-01 3.053250325724e-01 3.063636965165e-01 3.076072449664e-01 3.090438101238e-01 3.106484447511e-01 3.124136146144e-01 3.143106934070e-01 3.163273495192e-01 3.184392732254e-01 3.206234224470e-01 3.228661854903e-01 3.251359950998e-01 3.274201442247e-01 3.296914978436e-01 3.319305558273e-01 3.341189826126e-01 3.362306618333e-01 3.382523962117e-01 3.401560994840e-01 3.419315891202e-01 3.435536578407e-01 3.450064624137e-01 3.462759004088e-01 3.473398411493e-01 3.481901965347e-01 3.488042964001e-01 3.491746186285e-01 3.492856128904e-01 3.491233357639e-01 3.486831883313e-01 3.479464446536e-01 3.469124175537e-01 3.455670722186e-01 3.439075297015e-01 3.419287808590e-01 3.396222377267e-01 3.369931332915e-01 3.340320696858e-01 3.307470887742e-01 3.271361944785e-01 3.232042608455e-01 3.189611216017e-01 3.144088000769e-01 3.095659622880e-01 3.044385061274e-01 2.990468138543e-01 2.934098421976e-01 2.875461257552e-01 2.814865936771e-01 2.752536794713e-01 2.688881236919e-01 2.624208140710e-01 2.558970807999e-01 2.493630408575e-01 2.428691867764e-01 2.364758592422e-01 2.302390908496e-01 2.242329662020e-01 2.185224801010e-01 2.131848348006e-01 2.082969746700e-01 2.039319232571e-01 2.001693258544e-01 1.970704503835e-01 1.947019861973e-01 1.931057971642e-01 1.923166239968e-01 1.923512579349e-01 1.931994220101e-01 1.948465009420e-01 1.972436634001e-01 2.003425001477e-01 2.040710234867e-01 2.083513208539e-01 2.131062077803e-01 2.182444561186e-01 2.236858111109e-01 2.293421274285e-01 2.351346744477e-01 2.409879610844e-01 2.468269724396e-01 2.525886972328e-01 2.582072494530e-01 2.636300244595e-01 2.688045794653e-01 2.736850290514e-01 2.782315399575e-01 2.824081445261e-01 2.861839845530e-01 2.895345752517e-01 2.924393299840e-01 2.948814240733e-01 2.968524995494e-01 2.983447177784e-01 2.993579692408e-01 2.998986413762e-01 2.999715892671e-01 2.995980614807e-01 2.987916105992e-01 2.975813170012e-01 2.959974413510e-01 2.940727539859e-01 2.918546180951e-01 2.893828702179e-01 2.867141565032e-01 2.839031075872e-01 2.810107061074e-01 2.781047966461e-01 2.752485341277e-01 2.725199732184e-01 2.699836474962e-01 2.677164084008e-01 2.657858174503e-01 2.642548772711e-01 2.631904801060e-01 2.626339983055e-01 2.626365651986e-01 2.632222357652e-01 2.644114223013e-01 2.662099666411e-01 2.686045044208e-01 2.715799758072e-01 2.750949123407e-01 2.791135859153e-01 2.835784766064e-01 2.884310659903e-01 2.936117780732e-01 2.990451672641e-01 3.046726920432e-01 3.104184668150e-01 3.162185331747e-01 3.220088681322e-01 3.277228469648e-01 3.333083375719e-01 3.387045170278e-01 3.438668456888e-01 3.487478212637e-01 3.533049005355e-01 3.575080367063e-01 3.613204127453e-01 3.647229380462e-01 3.676898561083e-01 3.702102217359e-01 3.722740211694e-01 3.738718441531e-01 3.750111804481e-01 3.756909573136e-01 3.759250134523e-01 3.757266540434e-01 3.751161622030e-01 3.741181146716e-01 3.727593577502e-01 3.710758043976e-01 3.691017454341e-01 3.668804369624e-01 3.644556070043e-01 3.618772186765e-01 3.591956987149e-01 3.564649057357e-01 3.537464680841e-01 3.510925395480e-01 3.485693833271e-01 3.462353921347e-01 3.441479437433e-01 3.423694740163e-01 3.409484760838e-01 3.399398123432e-01 3.393821008612e-01 3.393131448949e-01 3.397587841899e-01 3.407298595816e-01 3.422350633651e-01 3.442573325641e-01 3.467813292099e-01 3.497667547863e-01 3.531647499576e-01 3.569228433169e-01 3.609634413292e-01 3.652162396886e-01 3.695922099202e-01 3.740046111476e-01 3.783642068559e-01 3.825751537526e-01 3.865519810821e-01 3.902043457328e-01 3.934558062613e-01 3.962298452105e-01 3.984656340263e-01 4.001100576895e-01 4.011206848200e-01 4.014755906438e-01 4.011576269726e-01 4.001756724517e-01 3.985470205139e-01 3.963063867486e-01 3.935089225678e-01 3.902139730448e-01 3.865086847496e-01 3.824765104398e-01 3.782190719678e-01 3.738410853493e-01 3.694428479360e-01 3.651322630406e-01 3.609978017377e-01 3.571273230222e-01 3.535851769489e-01 3.504197841768e-01 3.476655419644e-01 3.453250295974e-01 3.433977172897e-01 3.418549440885e-01 3.406653214283e-01 3.397904750268e-01 3.391887626485e-01 3.388312134557e-01 3.386901655876e-01 3.387623665868e-01 3.390495912909e-01 3.395774753341e-01 3.403833286885e-01 3.415097703321e-01 3.430125872841e-01 3.449326187024e-01 3.473112157097e-01 3.501613126659e-01 3.534726807343e-01 3.572081527763e-01 3.612872785615e-01 3.656075494175e-01 3.700224651949e-01 3.743718439252e-01 3.784738482973e-01 3.821346637380e-01 3.851714517200e-01 3.874039876954e-01 3.886828247520e-01 3.888874499468e-01 3.879404399656e-01 3.858171847051e-01 3.825473090940e-01 3.782355677778e-01 3.730476305646e-01 3.672335835578e-01 3.611096166964e-01 3.550633415960e-01 3.495405959919e-01 3.450119082605e-01 3.419570234050e-01 3.408024601302e-01 3.418940960065e-01 3.454411700699e-01 3.514927888542e-01 3.599435452335e-01 3.705280883649e-01 3.828790976527e-01 3.965473239421e-01 4.110541803600e-01 4.259166450306e-01 4.406714464198e-01 4.549005595264e-01 4.682236582564e-01 4.803195127119e-01 4.909154964161e-01 4.997924979889e-01 5.067841509109e-01 5.117679329819e-01 5.146743422454e-01 5.154728307493e-01 5.141817407799e-01 5.108604823688e-01 5.056122789046e-01 4.985919091130e-01 4.899900985874e-01 4.800597826662e-01 4.690961403327e-01 4.574439954784e-01 4.455019729549e-01 4.336952185312e-01 4.224847414620e-01 4.123203117594e-01 4.036293482318e-01 3.967708011555e-01 3.919966691130e-01 3.892950833786e-01 3.871876900331e-01 3.863098404416e-01 3.873106295085e-01 3.904267294877e-01 3.952745640266e-01 4.009769554140e-01 4.065399387026e-01 4.112816806974e-01 4.150837721637e-01 4.183544777433e-01 4.217427302784e-01 4.257548891670e-01 4.304329550133e-01 4.353081767994e-01 4.396342063217e-01 4.427614133534e-01 4.444547104433e-01 4.450215324723e-01 4.451687894847e-01 4.456512278894e-01 4.468943143701e-01 4.487733643988e-01 4.506607046450e-01 4.517372532713e-01 4.513822825718e-01 4.494465512162e-01 4.462888701028e-01 4.425886175982e-01 4.389930377130e-01 4.357917678885e-01 4.327944789681e-01 4.294870253853e-01 4.253621398205e-01 4.202822483895e-01 4.146729327565e-01 4.094374146399e-01 4.056343271374e-01 4.040499509488e-01 4.048783889137e-01 4.077087871215e-01 4.118258822446e-01 4.166136878026e-01 4.218516187540e-01 4.277445337956e-01 4.346889495614e-01 4.429182985338e-01 4.522377503137e-01 4.619980933380e-01 4.713157464896e-01 4.794335107710e-01 4.860100348351e-01 4.912215361903e-01 4.956294409392e-01 4.998854219299e-01 5.043826926906e-01 5.090569343343e-01 5.134190952206e-01 5.167941709641e-01 5.186317790529e-01 5.187495303235e-01 5.173689076652e-01 5.149560581822e-01 5.119518175700e-01 5.085203184558e-01 5.044541266407e-01 4.993108848751e-01 4.927035470252e-01 4.845965993057e-01 4.754732045080e-01 4.662855259859e-01 4.581650268593e-01 4.520136128249e-01 4.481886910836e-01 4.464245117922e-01 4.460432775295e-01 4.463489322103e-01 4.469552756789e-01 4.478840522741e-01 4.494399804755e-01 4.519292585995e-01 4.553968668117e-01 4.595489082829e-01 4.639124334415e-01 4.681092784080e-01 4.720926803863e-01 4.762269077920e-01 4.810984231383e-01 4.871720059927e-01 4.944697450019e-01 5.024450065605e-01 5.101350663582e-01 5.165551501433e-01 5.211395181692e-01 5.240386541888e-01 5.261811293048e-01 5.290591530606e-01 5.342373575481e-01 5.427723515306e-01 5.547825391455e-01 5.694100964284e-01 5.847142550269e-01 5.675093687692e-01 5.558937866895e-01 5.260435852930e-01 4.911386884414e-01 4.689091392442e-01 4.698763093085e-01 4.894884258303e-01 5.135051816952e-01 5.292602448056e-01 5.314610832598e-01 5.224425290144e-01 5.095204737212e-01 5.006407869609e-01 4.996995412176e-01 5.044789806180e-01 5.090239737322e-01 5.080946124960e-01 5.005328066000e-01 4.901815899639e-01 4.841450764493e-01 4.885168268646e-01 5.036557912020e-01 5.232474773039e-01 5.379515072275e-01 5.402899893500e-01 5.279431947487e-01 5.049934264534e-01 4.809437056211e-01 4.664695354751e-01 4.665769050168e-01 4.766352625345e-01 4.863235775744e-01 4.873309651149e-01 4.783783296024e-01 4.658857390942e-01 4.598890304618e-01 4.660601510422e-01 4.797974421355e-01 4.891542021654e-01 4.833816475117e-01 4.600393796829e-01 4.288466256679e-01 4.105809149226e-01 4.244287520318e-01 4.683068075702e-01 5.201261516897e-01 5.563683813227e-01 5.628895856513e-01 5.375059320786e-01 4.901179791113e-01 4.413378034012e-01 4.155187459878e-01 4.237738220371e-01 4.536995911565e-01 4.837428621032e-01 4.999143915608e-01 4.995818875843e-01 4.883313499769e-01 4.743856817356e-01 4.629051477978e-01 4.538849444575e-01 4.455227728272e-01 4.397738492785e-01 4.440563311435e-01 4.656743394116e-01 5.031568950316e-01 5.447983921715e-01 5.757696728672e-01 5.857160401864e-01 5.730496226960e-01 5.461112101987e-01 5.206083476016e-01 5.114065874915e-01 5.213263636465e-01 5.389786667135e-01 5.489547892601e-01 5.425194113886e-01 5.218684225936e-01 4.985416596241e-01 4.861732695291e-01 4.894817486202e-01 4.996267593011e-01 5.020350028429e-01 4.876456431961e-01 4.594627915314e-01 4.334680325758e-01 4.309057662695e-01 4.597626227271e-01 5.054457928362e-01 5.446132786454e-01 5.602241200996e-01 5.467262070385e-01 5.103102252204e-01 4.670853849697e-01 4.374787766326e-01
 6.896890891522e-01 6.892819191523e-01 6.891135209495e-01 6.891975033700e-01 6.893500560319e-01 6.893271451859e-01 6.890156528992e-01 6.885211204452e-01 6.880879785597e-01 6.879084363665e-01 6.879741520002e-01 6.880873327766e-01 6.880095596060e-01 6.876406119953e-01 6.870963540553e-01 6.866237925184e-01 6.864134544406e-01 6.864466156991e-01 6.865119711574e-01 6.863715064132e-01 6.859425675470e-01 6.853583462925e-01 6.848646002210e-01 6.846342119494e-01 6.846335915860e-01 6.846469341408e-01 6.844422181801e-01 6.839563301740e-01 6.833460979293e-01 6.828634082772e-01 6.826551974525e-01 6.826469584086e-01 6.826030860191e-01 6.823175356552e-01 6.817779810436e-01 6.811736105919e-01 6.807413044135e-01 6.805718359475e-01 6.805438938435e-01 6.804276132803e-01 6.800672928498e-01 6.794993298038e-01 6.789200106881e-01 6.785292335733e-01 6.783772933948e-01 6.783233770338e-01 6.781476221894e-01 6.777247935303e-01 6.771229220773e-01 6.765489642578e-01 6.761870191859e-01 6.760493748871e-01 6.759655276221e-01 6.757198193078e-01 6.752225893699e-01 6.745823864903e-01 6.740157564230e-01 6.736761011388e-01 6.735318484421e-01 6.733959578077e-01 6.730749782798e-01 6.725183952613e-01 6.718528975945e-01 6.712838590283e-01 6.709378019815e-01 6.707689141311e-01 6.705899694541e-01 6.702167000900e-01 6.696077911719e-01 6.689010197501e-01 6.683122925049e-01 6.679689826788e-01 6.678042183165e-01 6.676018652757e-01 6.671679602511e-01 6.664883942612e-01 6.657443729013e-01 6.651702286420e-01 6.648628682971e-01 6.647029192335e-01 6.644515145643e-01 6.639398887668e-01 6.632049560069e-01 6.624569953920e-01 6.619103582038e-01 6.616152457128e-01 6.614253758695e-01 6.611104533676e-01 6.605355489480e-01 6.597597828630e-01 6.589951243123e-01 6.584423862855e-01 6.581374601796e-01 6.579217763929e-01 6.575587704458e-01 6.569154850726e-01 6.560716240148e-01 6.552695545203e-01 6.547239702634e-01 6.544464037245e-01 6.542263883899e-01 6.537963592914e-01 6.530487147319e-01 6.521334693449e-01 6.513408420332e-01 6.508619748820e-01 6.506271994508e-01 6.503611276311e-01 6.498114135174e-01 6.489577737464e-01 6.480261420375e-01 6.473007853172e-01 6.468892527223e-01 6.466373018026e-01 6.462588596070e-01 6.455783801973e-01 6.446655721546e-01 6.437694331335e-01 6.431100472692e-01 6.427066678703e-01 6.423706406628e-01 6.418636565559e-01 6.410928780664e-01 6.401715844021e-01 6.393186742033e-01 6.386848528522e-01 6.382400859776e-01 6.378065666264e-01 6.372051687441e-01 6.363918652345e-01 6.354871534752e-01 6.346710522351e-01 6.340416935201e-01 6.335470926415e-01 6.330304123861e-01 6.323612256211e-01 6.315340210470e-01 6.306634812605e-01 6.298817082418e-01 6.292378211451e-01 6.286702004977e-01 6.280639564612e-01 6.273448226357e-01 6.265267578078e-01 6.256885123811e-01 6.249091124704e-01 6.242101090167e-01 6.235568978319e-01 6.228845144054e-01 6.221448823709e-01 6.213397441174e-01 6.205129654128e-01 6.197164280684e-01 6.189746032610e-01 6.182707412392e-01 6.175600472578e-01 6.168063664749e-01 6.160091058712e-01 6.151957421136e-01 6.143958226180e-01 6.136237615238e-01 6.128738194799e-01 6.121248058813e-01 6.113589628309e-01 6.105700948236e-01 6.097621028690e-01 6.089491735907e-01 6.081461461926e-01 6.073615425164e-01 6.065892612447e-01 6.058146225176e-01 6.050262620648e-01 6.042203089313e-01 6.034013012264e-01 6.025843493575e-01 6.017785887524e-01 6.009885183224e-01 6.002067948969e-01 5.994172195626e-01 5.986066542912e-01 5.977779024193e-01 5.969496144799e-01 5.961382173908e-01 5.953469203731e-01 5.945607268312e-01 5.937599697565e-01 5.929410963348e-01 5.921179167701e-01 5.913083649649e-01 5.905162504398e-01 5.897315283036e-01 5.889397070169e-01 5.881362132877e-01 5.873307695861e-01 5.865369164163e-01 5.857579973059e-01 5.849846066345e-01 5.842049805754e-01 5.834173875075e-01 5.826296323876e-01 5.818541050535e-01 5.810931266105e-01 5.803360907964e-01 5.795734386264e-01 5.788032767789e-01 5.780345679737e-01 5.772769967694e-01 5.765309508494e-01 5.757885475487e-01 5.750406522578e-01 5.742889722860e-01 5.735399698866e-01 5.728012086182e-01 5.720726459692e-01 5.713468272279e-01 5.706170857425e-01 5.698852295854e-01 5.691587482117e-01 5.684435298195e-01 5.677367908874e-01 5.670317617147e-01 5.663250847694e-01 5.656194621233e-01 5.649238660924e-01 5.642399981622e-01 5.635638464645e-01 5.628895391141e-01 5.622168087330e-01 5.615510055225e-01 5.608974838118e-01 5.602564513251e-01 5.596209348486e-01 5.589877844874e-01 5.583603045219e-01 5.577442587976e-01 5.571402323376e-01 5.565447537252e-01 5.559535483272e-01 5.553666691751e-01 5.547900574645e-01 5.542256336289e-01 5.536700138407e-01 5.531196859042e-01 5.525738479023e-01 5.520371081210e-01 5.515131527520e-01 5.510008384989e-01 5.504957294292e-01 5.499965083383e-01 5.495071056803e-01 5.490304010159e-01 5.485667906856e-01 5.481133998868e-01 5.476682256411e-01 5.472336392067e-01 5.468120413108e-01 5.464033880281e-01 5.460054487258e-01 5.456174618751e-01 5.452404167465e-01 5.448755115703e-01 5.445238803484e-01 5.441825350340e-01 5.438511735984e-01 5.435317753299e-01 5.432267384011e-01 5.429350587837e-01 5.426548244187e-01 5.423852780697e-01 5.421279287910e-01 5.418845824303e-01 5.416567679528e-01 5.414416988893e-01 5.412398426976e-01 5.410508031679e-01 5.408758586383e-01 5.407158568819e-01 5.405688715190e-01 5.404351158731e-01 5.403141500697e-01 5.402089349602e-01 5.401180576879e-01 5.400425589597e-01 5.399806934505e-01 5.399325549713e-01 5.398973213628e-01 5.398769548807e-01 5.398706820330e-01 5.398806457284e-01 5.399065642994e-01 5.399474359123e-01 5.400014658838e-01 5.400692313863e-01 5.401503254256e-01 5.402469219332e-01 5.403603585874e-01 5.404880368340e-01 5.406310428156e-01 5.407876843532e-01 5.409584211880e-01 5.411436885013e-01 5.413430378480e-01 5.415585820578e-01 5.417894360288e-01 5.420356258441e-01 5.422966623051e-01 5.425705965490e-01 5.428587785475e-01 5.431614863642e-01 5.434801992681e-01 5.438152526540e-01 5.441648304684e-01 5.445270362088e-01 5.449025290572e-01 5.452909163459e-01 5.456947549534e-01 5.461153259479e-01 5.465509452048e-01 5.469999043080e-01 5.474593517797e-01 5.479310407285e-01 5.484168427673e-01 5.489185572272e-01 5.494356238864e-01 5.499648320513e-01 5.505045702152e-01 5.510555651559e-01 5.516190471042e-01 5.521965630814e-01 5.527885403305e-01 5.533926963008e-01 5.540076932568e-01 5.546319881105e-01 5.552669953993e-01 5.559150565840e-01 5.565762597197e-01 5.572483375199e-01 5.579306208227e-01 5.586212721248e-01 5.593217352146e-01 5.600339722452e-01 5.607569257393e-01 5.614902607418e-01 5.622324251604e-01 5.629817617234e-01 5.637411086987e-01 5.645098646171e-01 5.652884848522e-01 5.660746289421e-01 5.668685573044e-01 5.676699992509e-01 5.684792236065e-01 5.692970907434e-01 5.701220515527e-01 5.709538076959e-01 5.717910454946e-01 5.726345498731e-01 5.734851962270e-01 5.743419921763e-01 5.752041508552e-01 5.760707069571e-01 5.769412753437e-01 5.778163878393e-01 5.786965198474e-01 5.795816680912e-01 5.804696657483e-01 5.813599137078e-01 5.822522450753e-01 5.831474793566e-01 5.840459595091e-01 5.849461175482e-01 5.858483418426e-01 5.867509180277e-01 5.876535994527e-01 5.885578823808e-01 5.894625951763e-01 5.903675312204e-01 5.912714418336e-01 5.921743325937e-01 5.930761390861e-01 5.939774693506e-01 5.948774947259e-01 5.957750966587e-01 5.966697602856e-01 5.975621444542e-01 5.984516057024e-01 5.993381346189e-01 6.002205324839e-01 6.010993479289e-01 6.019729347398e-01 6.028416733828e-01 6.037060625130e-01 6.045642698014e-01 6.054168127829e-01 6.062631677026e-01 6.071024110253e-01 6.079353476927e-01 6.087611213527e-01 6.095787486155e-01 6.103887104271e-01 6.111908431802e-01 6.119837706505e-01 6.127677703901e-01 6.135425326425e-01 6.143073822089e-01 6.150619443858e-01 6.158065245473e-01 6.165404986844e-01 6.172633293352e-01 6.179742705783e-01 6.186745372184e-01 6.193618731013e-01 6.200369884956e-01 6.206986033183e-01 6.213475413552e-01 6.219836059714e-01 6.226054128474e-01 6.232128709215e-01 6.238059702555e-01 6.243844321106e-01 6.249470968000e-01 6.254957291040e-01 6.260281816685e-01 6.265442259203e-01 6.270442093229e-01 6.275272441099e-01 6.279924891418e-01 6.284420835733e-01 6.288735537406e-01 6.292868382309e-01 6.296815773044e-01 6.300578054402e-01 6.304150494190e-01 6.307540783045e-01 6.310729258725e-01 6.313727168786e-01 6.316526436524e-01 6.319110293548e-01 6.321496321261e-01 6.323675476661e-01 6.325637285855e-01 6.327395810925e-01 6.328930045653e-01 6.330238528846e-01 6.331335941983e-01 6.332203801482e-01 6.332846382728e-01 6.333257801822e-01 6.333436938053e-01 6.333381463587e-01 6.333087704738e-01 6.332558275864e-01 6.331790918255e-01 6.330774895526e-01 6.329512164940e-01 6.327999432451e-01 6.326241966690e-01 6.324234154594e-01 6.321971792490e-01 6.319454260486e-01 6.316673835637e-01 6.313639746001e-01 6.310346975765e-01 6.306794544080e-01 6.302967882127e-01 6.298875240011e-01 6.294522524912e-01 6.289899746105e-01 6.285012886919e-01 6.279849161186e-01 6.274409351235e-01 6.268697923348e-01 6.262708477345e-01 6.256447846416e-01 6.249908670475e-01 6.243082576895e-01 6.235988811268e-01 6.228608980383e-01 6.220945221451e-01 6.213005714946e-01 6.204780454311e-01 6.196273127469e-01 6.187487371646e-01 6.178414650105e-01 6.169059553507e-01 6.159421264926e-01 6.149499189502e-01 6.139296511759e-01 6.128803017249e-01 6.118028558239e-01 6.106977169539e-01 6.095635207151e-01 6.084014238199e-01 6.072112106913e-01 6.059919105721e-01 6.047460704555e-01 6.034708998642e-01 6.021686055711e-01 6.008387412068e-01 5.994800580551e-01 5.980943187717e-01 5.966807176491e-01 5.952399780439e-01 5.937722333936e-01 5.922773249394e-01 5.907556527994e-01 5.892071604328e-01 5.876324704819e-01 5.860317181422e-01 5.844043546481e-01 5.827508615663e-01 5.810725774623e-01 5.793682317483e-01 5.776393026318e-01 5.758849592144e-01 5.741060536762e-01 5.723032437745e-01 5.704758933328e-01 5.686253970003e-01 5.667516852446e-01 5.648543509870e-01 5.629351450940e-01 5.609933361820e-01 5.590293280920e-01 5.570448509667e-01 5.550382282775e-01 5.530117004707e-01 5.509645813265e-01 5.488974427822e-01 5.468119433131e-01 5.447063445833e-01 5.425833321605e-01 5.404430750021e-01 5.382839522792e-01 5.361089934592e-01 5.339179201652e-01 5.317114160325e-01 5.294897695733e-01 5.272526424964e-01 5.250029825986e-01 5.227388552966e-01 5.204630997665e-01 5.181747279253e-01 5.158750818204e-01 5.135662491258e-01 5.112455221271e-01 5.089169439098e-01 5.065791083172e-01 5.042339476283e-01 5.018822946377e-01 4.995241285949e-01 4.971601976066e-01 4.947922510294e-01 4.924200474980e-01 4.900456403359e-01 4.876686069628e-01 4.852904564961e-01 4.829121104990e-01 4.805342183030e-01 4.781574662884e-01 4.757837007424e-01 4.734133491453e-01 4.710469201188e-01 4.686860437786e-01 4.663311615240e-01 4.639836409661e-01 4.616442928060e-01 4.593140782397e-01 4.569936855369e-01 4.546849973198e-01 4.523889369805e-01 4.501053671091e-01 4.478370848207e-01 4.455834597031e-01 4.433460891289e-01 4.411268011357e-01 4.389256701710e-01 4.367448303020e-01 4.345845758564e-01 4.324451710790e-01 4.303295981197e-01 4.282373138631e-01 4.261703575658e-01 4.241288897606e-01 4.221148505873e-01 4.201289874525e-01 4.181722342559e-01 4.162457979673e-01 4.143496765298e-01 4.124868910821e-01 4.106565974656e-01 4.088606473450e-01 4.070997109024e-01 4.053745096834e-01 4.036865158282e-01 4.020359069242e-01 4.004239684664e-01 3.988514875329e-01 3.973187742493e-01 3.958273035966e-01 3.943775539604e-01 3.929694045205e-01 3.916049530730e-01 3.902832658818e-01 3.890064169033e-01 3.877735768750e-01 3.865856335357e-01 3.854434781777e-01 3.843464992321e-01 3.832959543158e-01 3.822915964343e-01 3.813341545701e-01 3.804233281616e-01 3.795592615494e-01 3.787416735076e-01 3.779710474779e-01 3.772478355738e-01 3.765702532002e-01 3.759395482117e-01 3.753547376749e-01 3.748159182239e-01 3.743223144445e-01 3.738741512092e-01 3.734700318769e-01 3.731100969322e-01 3.727934442714e-01 3.725195280405e-01 3.722878207925e-01 3.720970418369e-01 3.719461986381e-01 3.718354825687e-01 3.717630766749e-01 3.717280817963e-01 3.717300320394e-01 3.717663250070e-01 3.718379432855e-01 3.719418661844e-01 3.720782867888e-01 3.722448876364e-01 3.724409111895e-01 3.726652497920e-01 3.729154529247e-01 3.731916119336e-01 3.734911474324e-01 3.738131546643e-01 3.741558029357e-01 3.745181137711e-01 3.748980640665e-01 3.752945469172e-01 3.757055283042e-01 3.761294823383e-01 3.765649039404e-01 3.770104263004e-01 3.774636507095e-01 3.779243482599e-01 3.783903511909e-01 3.788585203824e-01 3.793295506815e-01 3.797997862932e-01 3.802696080047e-01 3.807358551491e-01 3.811967139516e-01 3.816521552233e-01 3.820988721210e-01 3.825366332408e-01 3.829622383647e-01 3.833758025070e-01 3.837750996453e-01 3.841572442538e-01 3.845229692811e-01 3.848692584705e-01 3.851952806925e-01 3.854989091503e-01 3.857782495268e-01 3.860343657891e-01 3.862620283859e-01 3.864629903030e-01 3.866340696963e-01 3.867743669336e-01 3.868835720672e-01 3.869572936477e-01 3.869989153616e-01 3.870017313367e-01 3.869691468631e-01 3.868979244790e-01 3.867853221173e-01 3.866344182671e-01 3.864378088298e-01 3.862017781770e-01 3.859187914474e-01 3.855913750623e-01 3.852185459161e-01 3.847954368054e-01 3.843276370469e-01 3.838066179723e-01 3.832381892628e-01 3.826177017291e-01 3.819439088649e-01 3.812204702139e-01 3.804390920618e-01 3.796085383375e-01 3.787191753934e-01 3.777753926560e-01 3.767765508043e-01 3.757175169113e-01 3.746063684321e-01 3.734313460134e-01 3.722028051701e-01 3.709132226603e-01 3.695635340903e-01 3.681586053819e-01 3.666880972291e-01 3.651639194967e-01 3.635743537066e-01 3.619279887395e-01 3.602203498829e-01 3.584502066401e-01 3.566252247635e-01 3.547325929526e-01 3.527865626554e-01 3.507753021271e-01 3.487070974082e-01 3.465805492547e-01 3.443900082568e-01 3.421482417037e-01 3.398407608485e-01 3.374817358040e-01 3.350627580973e-01 3.325861874992e-01 3.300590153959e-01 3.274698759327e-01 3.248350193553e-01 3.221407733852e-01 3.193983299224e-01 3.166046251287e-01 3.137588893570e-01 3.108710574810e-01 3.079294061133e-01 3.049491424138e-01 3.019213582056e-01 2.988522656491e-01 2.957466195978e-01 2.925967402664e-01 2.894184893500e-01 2.861992906156e-01 2.829542980653e-01 2.796782413938e-01 2.763736345422e-01 2.730502432887e-01 2.697006663418e-01 2.663379970518e-01 2.629575499204e-01 2.595669830255e-01 2.561699769065e-01 2.527663334291e-01 2.493668845350e-01 2.459673074112e-01 2.425789138173e-01 2.392026308961e-01 2.358430412792e-01 2.325090911707e-01 2.291988302202e-01 2.259254393898e-01 2.226894038708e-01 2.194980024752e-01 2.163592014051e-01 2.132750157662e-01 2.102583970944e-01 2.073088369373e-01 2.044389946614e-01 2.016534869918e-01 1.989584452349e-01 1.963655353260e-01 1.938762032559e-01 1.915040244751e-01 1.892513841029e-01 1.871274941150e-01 1.851424954174e-01 1.832977445464e-01 1.816061066010e-01 1.800677282939e-01 1.786948612371e-01 1.774884615153e-01 1.764536486377e-01 1.755991292662e-01 1.749209585616e-01 1.744301531169e-01 1.741210514342e-01 1.739990173623e-01 1.740635070243e-01 1.743109869191e-01 1.747452474723e-01 1.753567872728e-01 1.761488102181e-01 1.771120262877e-01 1.782439486190e-01 1.795398585287e-01 1.809896443841e-01 1.825914918495e-01 1.843330798723e-01 1.862123818120e-01 1.882174420868e-01 1.903414328578e-01 1.925792556100e-01 1.949162248771e-01 1.973516494440e-01 1.998705409381e-01 2.024695422754e-01 2.051383797479e-01 2.078688752378e-01 2.106564712129e-01 2.134882272935e-01 2.163622042925e-01 2.192672873975e-01 2.221985368841e-01 2.251500116219e-01 2.281110401047e-01 2.310818424992e-01 2.340502712339e-01 2.370147291311e-01 2.399678550588e-01 2.429040390820e-01 2.458200642788e-01 2.487071777316e-01 2.515655603095e-01 2.543863763501e-01 2.571680163873e-01 2.599062651004e-01 2.625943610147e-01 2.652331869921e-01 2.678143353839e-01 2.703387356424e-01 2.728000083803e-01 2.751967547870e-01 2.775266499858e-01 2.797843619434e-01 2.819719093942e-01 2.840814173044e-01 2.861154663237e-01 2.880690765060e-01 2.899413414986e-01 2.917321783223e-01 2.934356538541e-01 2.950569402637e-01 2.965881292182e-01 2.980331813938e-01 2.993889919235e-01 3.006541714913e-01 3.018321332204e-01 3.029160367341e-01 3.039120685920e-01 3.048155885518e-01 3.056296227902e-01 3.063537030448e-01 3.069862044911e-01 3.075327466099e-01 3.079874319740e-01 3.083578495726e-01 3.086410807794e-01 3.088389794387e-01 3.089563488379e-01 3.089893307624e-01 3.089465889015e-01 3.088233546620e-01 3.086269760022e-01 3.083589820534e-01 3.080185214781e-01 3.076156126172e-01 3.071447342280e-01 3.066172431825e-01 3.060305550641e-01 3.053914045984e-01 3.047051008013e-01 3.039688554852e-01 3.031974972816e-01 3.023847692190e-01 3.015435787639e-01 3.006743165709e-01 2.997814254202e-01 2.988751865046e-01 2.979530054283e-01 2.970285502159e-01 2.961000259114e-01 2.951783337075e-01 2.942677796773e-01 2.933715573036e-01 2.925015674328e-01 2.916562185686e-01 2.908486906004e-01 2.900802088182e-01 2.893585838339e-01 2.886913495454e-01 2.880790049728e-01 2.875358025667e-01 2.870595957259e-01 2.866609984290e-01 2.863428883550e-01 2.861108117027e-01 2.859722966753e-01 2.859261036115e-01 2.859838129311e-01 2.861438157192e-01 2.864134148825e-01 2.867943216957e-01 2.872885543657e-01 2.879024947649e-01 2.886319642104e-01 2.894853971932e-01 2.904581866279e-01 2.915541079901e-01 2.927739347524e-01 2.941132760001e-01 2.955783796726e-01 2.971605037125e-01 2.988641711574e-01 3.006840205847e-01 3.026173616177e-01 3.046640503389e-01 3.068162950598e-01 3.090769531958e-01 3.114353047990e-01 3.138917823680e-01 3.164402538463e-01 3.190744042671e-01 3.217930236051e-01 3.245858912196e-01 3.274521027497e-01 3.303820766709e-01 3.333736029285e-01 3.364185495650e-01 3.395104235064e-01 3.426462338784e-01 3.458147425738e-01 3.490143022732e-01 3.522350779763e-01 3.554730680103e-01 3.587203602576e-01 3.619713116602e-01 3.652190976429e-01 3.684557827050e-01 3.716781221712e-01 3.748763669451e-01 3.780472750633e-01 3.811818553714e-01 3.842741035915e-01 3.873198227694e-01 3.903086323390e-01 3.932395089444e-01 3.961020313878e-01 3.988918361899e-01 4.016038949237e-01 4.042287671801e-01 4.067667569215e-01 4.092045203967e-01 4.115438556140e-01 4.137740312510e-01 4.158917237278e-01 4.178929457839e-01 4.197688029172e-01 4.215202134609e-01 4.231357985192e-01 4.246164994144e-01 4.259551074694e-01 4.271457231761e-01 4.281904691100e-01 4.290771578832e-01 4.298113219779e-01 4.303820840418e-01 4.307904560507e-01 4.310350661739e-01 4.311069750856e-01 4.310139027833e-01 4.307434242583e-01 4.303037171148e-01 4.296874235467e-01 4.288942868620e-01 4.279296881305e-01 4.267851931296e-01 4.254705227442e-01 4.239786366446e-01 4.223168768023e-01 4.204869727322e-01 4.184857261536e-01 4.163260021346e-01 4.140010148341e-01 4.115240439781e-01 4.088949307062e-01 4.061192988127e-01 4.032085559683e-01 4.001602180958e-01 3.969936499960e-01 3.937054380667e-01 3.903138267741e-01 3.868235159670e-01 3.832437713179e-01 3.795936757663e-01 3.758724189612e-01 3.721058854430e-01 3.682972998191e-01 3.644654651096e-01 3.606261081391e-01 3.567863495584e-01 3.529751082659e-01 3.491947704611e-01 3.454724184313e-01 3.418210196008e-01 3.382544002203e-01 3.347998806134e-01 3.314604624820e-01 3.282683235900e-01 3.252286922551e-01 3.223635644704e-01 3.196892293691e-01 3.172143558741e-01 3.149622211854e-01 3.129348879267e-01 3.111513251337e-01 3.096155572607e-01 3.083365181228e-01 3.073218174773e-01 3.065686023534e-01 3.060861578889e-01 3.058642424707e-01 3.059073661829e-01 3.062040132535e-01 3.067477337186e-01 3.075315724875e-01 3.085355650471e-01 3.097569138802e-01 3.111684416601e-01 3.127613144442e-01 3.145146737385e-01 3.164055038200e-01 3.184205884504e-01 3.205301691737e-01 3.227215119129e-01 3.249660358954e-01 3.272432889910e-01 3.295343079347e-01 3.318105519273e-01 3.340577206441e-01 3.362466607190e-01 3.383624149975e-01 3.403792460119e-01 3.422786853369e-01 3.440438548093e-01 3.456490189469e-01 3.470831159443e-01 3.483219817667e-01 3.493538282313e-01 3.501602606060e-01 3.507246346262e-01 3.510376244567e-01 3.510795199843e-01 3.508438296511e-01 3.503147294254e-01 3.494841328920e-01 3.483442639587e-01 3.468834804526e-01 3.451009356549e-01 3.429853419159e-01 3.405388193955e-01 3.377553355573e-01 3.346355451340e-01 3.311837625185e-01 3.273969188804e-01 3.232881351415e-01 3.188587204283e-01 3.141229736245e-01 3.090909803483e-01 3.037769601234e-01 2.982037308217e-01 2.923858872014e-01 2.863549375804e-01 2.801345740213e-01 2.737595819601e-01 2.672676559091e-01 2.606972118326e-01 2.541004187735e-01 2.475215687702e-01 2.410242895111e-01 2.346655680290e-01 2.285156206210e-01 2.226467755540e-01 2.171301641586e-01 2.120514178571e-01 2.074815360469e-01 2.035035733352e-01 2.001867485341e-01 1.975954833085e-01 1.957846121106e-01 1.947865899225e-01 1.946281658502e-01 1.953041517260e-01 1.968001132852e-01 1.990773847593e-01 2.020812761849e-01 2.057486998776e-01 2.099972353814e-01 2.147496211835e-01 2.199148595741e-01 2.254070977999e-01 2.311405838542e-01 2.370307382519e-01 2.430010484963e-01 2.489734235732e-01 2.548828751314e-01 2.606623646404e-01 2.662551811768e-01 2.716088672809e-01 2.766752850249e-01 2.814134304068e-01 2.857856147647e-01 2.897620806257e-01 2.933147281665e-01 2.964245641805e-01 2.990726515186e-01 3.012505491781e-01 3.029523314271e-01 3.041732184489e-01 3.049239654458e-01 3.052075035787e-01 3.050426138535e-01 3.044494985039e-01 3.034488299673e-01 3.020784943422e-01 3.003666155435e-01 2.983607786030e-01 2.961045439221e-01 2.936490811438e-01 2.910533200611e-01 2.883724352366e-01 2.856782173188e-01 2.830309755059e-01 2.805042951186e-01 2.781665444307e-01 2.760864239531e-01 2.743358901392e-01 2.729697678048e-01 2.720548463159e-01 2.716336004967e-01 2.717486418436e-01 2.724317186530e-01 2.736939509468e-01 2.755472630468e-01 2.779762562952e-01 2.809661895485e-01 2.844813130376e-01 2.884809698006e-01 2.929181791517e-01 2.977288619769e-01 3.028614485177e-01 3.082414339216e-01 3.138088614968e-01 3.194970521535e-01 3.252349024624e-01 3.309681560696e-01 3.366267415270e-01 3.421597991533e-01 3.475106373473e-01 3.526294421586e-01 3.574755463441e-01 3.620019531751e-01 3.661806792914e-01 3.699756177962e-01 3.733650429811e-01 3.763283683729e-01 3.788455936425e-01 3.809147899129e-01 3.825221760702e-01 3.836718736076e-01 3.843677280097e-01 3.846168142911e-01 3.844361520955e-01 3.838390811282e-01 3.828536166288e-01 3.815019692086e-01 3.798183157984e-01 3.778373264953e-01 3.755981480640e-01 3.731450721881e-01 3.705231939977e-01 3.677875781747e-01 3.649864692395e-01 3.621813111316e-01 3.594304442138e-01 3.567920392837e-01 3.543324711388e-01 3.521078746508e-01 3.501834417853e-01 3.486135092549e-01 3.474508401760e-01 3.467443203741e-01 3.465282530418e-01 3.468377802246e-01 3.476842954111e-01 3.490772212451e-01 3.510072798404e-01 3.534504654094e-01 3.563759592174e-01 3.597265266847e-01 3.634496693421e-01 3.674662487869e-01 3.716979781797e-01 3.760586106736e-01 3.804512197265e-01 3.847857962146e-01 3.889636138216e-01 3.928955778512e-01 3.964920881942e-01 3.996733520643e-01 4.023683897162e-01 4.045132539335e-01 4.060621336504e-01 4.069764916459e-01 4.072399667446e-01 4.068431534546e-01 4.057981878112e-01 4.041363013746e-01 4.018940261530e-01 3.991374339511e-01 3.959319396917e-01 3.923633624751e-01 3.885260041759e-01 3.845130999554e-01 3.804302570452e-01 3.763691143920e-01 3.724257556081e-01 3.686777110793e-01 3.651908313386e-01 3.620177814689e-01 3.591846305390e-01 3.567103881450e-01 3.545849654979e-01 3.527925208647e-01 3.513060214293e-01 3.500885538489e-01 3.491128739427e-01 3.483474021798e-01 3.477824542038e-01 3.474117594851e-01 3.472540988974e-01 3.473417057471e-01 3.477180011866e-01 3.484452202045e-01 3.495783299119e-01 3.511825243054e-01 3.533000878545e-01 3.559584752424e-01 3.591582307039e-01 3.628580104458e-01 3.669927673032e-01 3.714465978655e-01 3.760790832397e-01 3.807190194190e-01 3.851699876730e-01 3.892379183878e-01 3.927139732871e-01 3.954145889748e-01 3.971680009607e-01 3.978421573776e-01 3.973443818895e-01 3.956319651804e-01 3.927273172100e-01 3.887124472647e-01 3.837475744147e-01 3.780632475319e-01 3.719677595891e-01 3.658431288881e-01 3.601213724301e-01 3.552857525292e-01 3.518145083321e-01 3.501624491369e-01 3.506999820570e-01 3.536746184350e-01 3.591882229746e-01 3.671648378516e-01 3.773884197578e-01 3.895095771521e-01 4.030996109311e-01 4.176856128954e-01 4.327785615417e-01 4.479143101071e-01 4.626524403282e-01 4.766046196202e-01 4.894281289663e-01 5.008317434651e-01 5.105796730907e-01 5.184773258219e-01 5.243899987252e-01 5.282168933577e-01 5.299121170625e-01 5.294663307330e-01 5.269152604325e-01 5.223440623599e-01 5.158746035275e-01 5.076869434252e-01 4.980052897592e-01 4.871071593096e-01 4.753274377384e-01 4.630426588055e-01 4.506823466059e-01 4.387002288153e-01 4.275639615628e-01 4.177241476753e-01 4.095759335549e-01 4.040538133327e-01 3.990553829919e-01 3.953282294173e-01 3.936604400338e-01 3.944234964146e-01 3.973276293600e-01 4.015224917274e-01 4.059905418336e-01 4.100053664897e-01 4.134125431940e-01 4.166030102335e-01 4.202222849467e-01 4.247603361901e-01 4.302183158033e-01 4.360609551055e-01 4.414689204014e-01 4.457314333491e-01 4.485782261336e-01 4.503078038414e-01 4.516356082070e-01 4.533283438725e-01 4.558135318100e-01 4.589578692285e-01 4.621150914187e-01 4.644522168099e-01 4.653377201657e-01 4.646158558887e-01 4.626345193226e-01 4.600482307487e-01 4.574653970574e-01 4.551188992273e-01 4.527592198357e-01 4.498122703015e-01 4.457195223415e-01 4.402957357753e-01 4.339330525936e-01 4.275189845581e-01 4.221302008384e-01 4.186176072391e-01 4.172822120052e-01 4.178401490743e-01 4.197009396137e-01 4.223621579116e-01 4.257062120266e-01 4.300323952819e-01 4.358191733889e-01 4.433475358172e-01 4.524208337300e-01 4.623329283442e-01 4.721190285576e-01 4.809277119167e-01 4.883485165160e-01 4.945080863724e-01 4.999445739985e-01 5.052912994693e-01 5.109309318176e-01 5.167884961606e-01 5.223696070453e-01 5.270045039206e-01 5.301622874517e-01 5.316863130980e-01 5.318193861625e-01 5.310252512199e-01 5.297100153913e-01 5.279659768130e-01 5.254902439322e-01 5.217330211130e-01 5.162045947325e-01 5.087802592095e-01 4.998728841627e-01 4.903888457074e-01 4.814523726719e-01 4.740108748034e-01 4.685249416857e-01 4.648712259706e-01 4.625272900863e-01 4.609375194732e-01 4.598216829229e-01 4.592724629457e-01 4.596208521251e-01 4.611626921689e-01 4.638886866736e-01 4.674308138880e-01 4.712395055397e-01 4.748913882009e-01 4.783479776212e-01 4.820364604551e-01 4.866574533576e-01 4.927991763579e-01 5.005725851558e-01 5.094536695920e-01 5.184205233045e-01 5.263568147229e-01 5.325183792567e-01 5.368558441884e-01 5.401119021259e-01 5.436598590084e-01 5.490911571470e-01 5.576989166618e-01 5.700409366915e-01 5.857274596971e-01 5.996478524824e-01 5.820318442385e-01 5.714662705589e-01 5.415520092423e-01 5.087861923768e-01 4.895360193390e-01 4.915377710993e-01 5.089802505144e-01 5.287800259162e-01 5.403670442642e-01 5.403033225819e-01 5.320234024658e-01 5.227375743132e-01 5.188261999481e-01 5.218101728383e-01 5.277224362229e-01 5.303292778257e-01 5.252578832267e-01 5.126696526626e-01 4.977395999710e-01 4.886553329556e-01 4.920512293701e-01 5.080966424482e-01 5.298082125821e-01 5.472029357667e-01 5.523744210846e-01 5.426806040264e-01 5.217975861727e-01 4.986865854527e-01 4.835907968581e-01 4.817168009138e-01 4.893217079016e-01 4.969601999386e-01 4.966814853928e-01 4.871729880415e-01 4.747308159037e-01 4.693964075320e-01 4.769815124699e-01 4.929173569058e-01 5.049202381251e-01 5.014152503848e-01 4.786123465655e-01 4.444829742044e-01 4.188064126277e-01 4.233817312999e-01 4.617232134137e-01 5.145223350290e-01 5.575117728509e-01 5.747037955371e-01 5.616858616797e-01 5.253412735970e-01 4.819731960351e-01 4.517993797651e-01 4.474536684200e-01 4.646529155279e-01 4.883663417020e-01 5.060748797642e-01 5.134028088761e-01 5.123003513843e-01 5.063911811002e-01 4.970343313101e-01 4.830441688774e-01 4.642132345033e-01 4.458047210331e-01 4.393423369194e-01 4.555421370808e-01 4.933346768803e-01 5.387263597601e-01 5.745752353709e-01 5.894010052565e-01 5.813677269608e-01 5.588318999870e-01 5.372363864669e-01 5.307467048043e-01 5.417185015088e-01 5.591554852999e-01 5.684642664756e-01 5.616101244191e-01 5.412738756933e-01 5.191923999223e-01 5.087384155754e-01 5.139753495070e-01 5.254614464276e-01 5.281558874910e-01 5.123771780709e-01 4.802231022202e-01 4.469655641356e-01 4.351102588965e-01 4.567420672361e-01 5.003948154540e-01 5.426194307087e-01 5.649771605591e-01 5.604205029799e-01 5.333652051850e-01 4.973332786344e-01 4.695493861499e-01
 6.944559388307e-01 6.940697256227e-01 6.939233519120e-01 6.940303172402e-01 6.942060140803e-01 6.942055291401e-01 6.939147034565e-01 6.934405774020e-01 6.930296952847e-01 6.928742253880e-01 6.929647581558e-01 6.931034056519e-01 6.930495959561e-01 6.927022249085e-01 6.921779603773e-01 6.917272714792e-01 6.915427109314e-01 6.916035618372e-01 6.916965868564e-01 6.915810829600e-01 6.911738239164e-01 6.906103961617e-01 6.901389879995e-01 6.899347097548e-01 6.899630702843e-01 6.900048715180e-01 6.898254887203e-01 6.893618516303e-01 6.887729480488e-01 6.883132907594e-01 6.881308729311e-01 6.881509964788e-01 6.881356611140e-01 6.878763429495e-01 6.873592767220e-01 6.867767127614e-01 6.863675596667e-01 6.862239778538e-01 6.862248355584e-01 6.861369380836e-01 6.858017638636e-01 6.852571942615e-01 6.846997658353e-01 6.843328260080e-01 6.842074573695e-01 6.841807173658e-01 6.840323405135e-01 6.836362123307e-01 6.830581749735e-01 6.825070526269e-01 6.821677273760e-01 6.820546250760e-01 6.819988069523e-01 6.817824846443e-01 6.813118816439e-01 6.806948568045e-01 6.801497225192e-01 6.798331892663e-01 6.797153834911e-01 6.796085249913e-01 6.793171485452e-01 6.787862216531e-01 6.781434371675e-01 6.775966859340e-01 6.772760586386e-01 6.771362640614e-01 6.769869762693e-01 6.766417458747e-01 6.760574354637e-01 6.753737404711e-01 6.748101648358e-01 6.744951009953e-01 6.743593370034e-01 6.741854901457e-01 6.737784846230e-01 6.731241034076e-01 6.724056481808e-01 6.718578140233e-01 6.715770713626e-01 6.714445037261e-01 6.712204876419e-01 6.707361411411e-01 6.700279482809e-01 6.693057547198e-01 6.687827565396e-01 6.685123612849e-01 6.683480604074e-01 6.680612278416e-01 6.675138388327e-01 6.667638726542e-01 6.660222434107e-01 6.654912343588e-01 6.652100479880e-01 6.650214418540e-01 6.646872381973e-01 6.640704312226e-01 6.632498428663e-01 6.624683921177e-01 6.619446533321e-01 6.616917037683e-01 6.614997947933e-01 6.610965213050e-01 6.603730859407e-01 6.594797000809e-01 6.587071632970e-01 6.582504478324e-01 6.580401201018e-01 6.578000100819e-01 6.572753090125e-01 6.564435294022e-01 6.555317751316e-01 6.548257038958e-01 6.544358942356e-01 6.542062826575e-01 6.538514846884e-01 6.531934247515e-01 6.523004489213e-01 6.514218714268e-01 6.507811750754e-01 6.503975337417e-01 6.500819957440e-01 6.495962858668e-01 6.488455059428e-01 6.479421040404e-01 6.471056184021e-01 6.464884724430e-01 6.460611696249e-01 6.456470236261e-01 6.450641400821e-01 6.442684510211e-01 6.433795278819e-01 6.425785855021e-01 6.419642219615e-01 6.414849436848e-01 6.409839784992e-01 6.403304203403e-01 6.395178723094e-01 6.386608608756e-01 6.378916576969e-01 6.372594734789e-01 6.367034803224e-01 6.361094383544e-01 6.354022064953e-01 6.345955721136e-01 6.337677326396e-01 6.329969550583e-01 6.323057678641e-01 6.316616418056e-01 6.309983768404e-01 6.302667780526e-01 6.294698133207e-01 6.286494915347e-01 6.278584361568e-01 6.271218281769e-01 6.264227998646e-01 6.257167836123e-01 6.249675937758e-01 6.241740821640e-01 6.233631717246e-01 6.225642554130e-01 6.217932842087e-01 6.210434878877e-01 6.202947967533e-01 6.195287804641e-01 6.187389838092e-01 6.179287424009e-01 6.171118457107e-01 6.163052909951e-01 6.155172392044e-01 6.147404357402e-01 6.139605030985e-01 6.131666419132e-01 6.123526760389e-01 6.115257797978e-01 6.107000166165e-01 6.098855094200e-01 6.090866293699e-01 6.082941224937e-01 6.074925090871e-01 6.066688475632e-01 6.058272294452e-01 6.049848612513e-01 6.041595066827e-01 6.033533009945e-01 6.025502380076e-01 6.017316727199e-01 6.008951834629e-01 6.000538200314e-01 5.992253765496e-01 5.984131914425e-01 5.976065789494e-01 5.967923078679e-01 5.959651167922e-01 5.951360661260e-01 5.943178785665e-01 5.935133673041e-01 5.927126439862e-01 5.919052796035e-01 5.910877893376e-01 5.902704456192e-01 5.894642769213e-01 5.886718758210e-01 5.878818320306e-01 5.870844339268e-01 5.862789528522e-01 5.854737335735e-01 5.846791116521e-01 5.838946324780e-01 5.831123509671e-01 5.823232423432e-01 5.815292597734e-01 5.807373318635e-01 5.799547472812e-01 5.791813789587e-01 5.784080824030e-01 5.776305424766e-01 5.768499330379e-01 5.760737612423e-01 5.753085559109e-01 5.745493404154e-01 5.737917046984e-01 5.730306054142e-01 5.722702439156e-01 5.715187640629e-01 5.707782003978e-01 5.700440188398e-01 5.693103185642e-01 5.685769177958e-01 5.678498373059e-01 5.671343804123e-01 5.664295578852e-01 5.657293021502e-01 5.650303222028e-01 5.643361796515e-01 5.636519073843e-01 5.629787191841e-01 5.623122502930e-01 5.616494349405e-01 5.609898788948e-01 5.603397781305e-01 5.596999056596e-01 5.590678599201e-01 5.584394222905e-01 5.578159011374e-01 5.571996276590e-01 5.565957757273e-01 5.560019866971e-01 5.554138464240e-01 5.548313133906e-01 5.542573359679e-01 5.536954741860e-01 5.531449499471e-01 5.526042375947e-01 5.520713476661e-01 5.515474693636e-01 5.510351674016e-01 5.505351632836e-01 5.500445609215e-01 5.495638526557e-01 5.490922245626e-01 5.486326275838e-01 5.481848294176e-01 5.477467121043e-01 5.473175111914e-01 5.468997046828e-01 5.464956196911e-01 5.461035335412e-01 5.457228506001e-01 5.453518237852e-01 5.449919427021e-01 5.446461363257e-01 5.443146259966e-01 5.439956085324e-01 5.436890052115e-01 5.433949365701e-01 5.431137704338e-01 5.428473297941e-01 5.425930875994e-01 5.423514067906e-01 5.421226888796e-01 5.419087105807e-01 5.417090705601e-01 5.415239478555e-01 5.413525711371e-01 5.411941215576e-01 5.410489181596e-01 5.409173469123e-01 5.408001987879e-01 5.406991949569e-01 5.406135979177e-01 5.405432413967e-01 5.404858843212e-01 5.404409208629e-01 5.404107371184e-01 5.403957216882e-01 5.403969849904e-01 5.404136503507e-01 5.404442747743e-01 5.404892590074e-01 5.405484004491e-01 5.406222581613e-01 5.407109669187e-01 5.408151508542e-01 5.409354652394e-01 5.410717946845e-01 5.412232136412e-01 5.413873460197e-01 5.415663874881e-01 5.417603600136e-01 5.419707329851e-01 5.421981124131e-01 5.424409588574e-01 5.426969286142e-01 5.429665502063e-01 5.432492908690e-01 5.435489081326e-01 5.438656182810e-01 5.441983036175e-01 5.445447065778e-01 5.449025338389e-01 5.452737885499e-01 5.456606534035e-01 5.460635001060e-01 5.464824879187e-01 5.469151121069e-01 5.473596358990e-01 5.478158674812e-01 5.482857408144e-01 5.487711424292e-01 5.492718738778e-01 5.497861492086e-01 5.503120364069e-01 5.508488102546e-01 5.513978066710e-01 5.519612737344e-01 5.525386255640e-01 5.531287761828e-01 5.537307528996e-01 5.543422693796e-01 5.549649766545e-01 5.556008304367e-01 5.562490327719e-01 5.569096924594e-01 5.575797879784e-01 5.582599262403e-01 5.589505716436e-01 5.596528146137e-01 5.603662101414e-01 5.610892203606e-01 5.618215533150e-01 5.625632057100e-01 5.633147927533e-01 5.640767167742e-01 5.648471471410e-01 5.656262527510e-01 5.664127521908e-01 5.672071201421e-01 5.680110067184e-01 5.688228253736e-01 5.696417394831e-01 5.704669692990e-01 5.712981509231e-01 5.721358323866e-01 5.729805093066e-01 5.738316309488e-01 5.746878757628e-01 5.755494146074e-01 5.764139592197e-01 5.772838029330e-01 5.781593053429e-01 5.790381808833e-01 5.799210660693e-01 5.808058955946e-01 5.816932112556e-01 5.825844155174e-01 5.834782878198e-01 5.843740962619e-01 5.852712200948e-01 5.861692833239e-01 5.870684431406e-01 5.879699430459e-01 5.888712991920e-01 5.897723028410e-01 5.906731562298e-01 5.915729540835e-01 5.924725006147e-01 5.933717849622e-01 5.942687337909e-01 5.951633058939e-01 5.960551561307e-01 5.969442211537e-01 5.978312666676e-01 5.987142448871e-01 5.995938414068e-01 6.004690403962e-01 6.013399817800e-01 6.022053968051e-01 6.030665938624e-01 6.039213095051e-01 6.047708660859e-01 6.056140119687e-01 6.064496818359e-01 6.072798457751e-01 6.081012955338e-01 6.089156240429e-01 6.097223169504e-01 6.105204802283e-01 6.113096079754e-01 6.120896958336e-01 6.128604428270e-01 6.136213406365e-01 6.143722583185e-01 6.151120738322e-01 6.158413943120e-01 6.165595832571e-01 6.172660790932e-01 6.179610641432e-01 6.186436176697e-01 6.193126525207e-01 6.199690410548e-01 6.206122859758e-01 6.212423052397e-01 6.218583787293e-01 6.224601924390e-01 6.230469637992e-01 6.236187627574e-01 6.241752486594e-01 6.247165316896e-01 6.252419480388e-01 6.257512129719e-01 6.262435891059e-01 6.267181846968e-01 6.271755685886e-01 6.276164323181e-01 6.280389826129e-01 6.284433420337e-01 6.288295045007e-01 6.291960307264e-01 6.295440114571e-01 6.298721985207e-01 6.301813668945e-01 6.304706270839e-01 6.307387896564e-01 6.309863363272e-01 6.312133995457e-01 6.314187350858e-01 6.316030651670e-01 6.317656129706e-01 6.319056787199e-01 6.320237182047e-01 6.321189824416e-01 6.321917174609e-01 6.322416465969e-01 6.322679010299e-01 6.322705307935e-01 6.322498396392e-01 6.322048861299e-01 6.321358666607e-01 6.320423888325e-01 6.319235755258e-01 6.317797731009e-01 6.316113486602e-01 6.314180070756e-01 6.311991951177e-01 6.309537792457e-01 6.306828899629e-01 6.303864964695e-01 6.300628864120e-01 6.297140952833e-01 6.293373954633e-01 6.289338081657e-01 6.285039011352e-01 6.280460746814e-01 6.275615588067e-01 6.270501627488e-01 6.265101034261e-01 6.259428566008e-01 6.253471610665e-01 6.247241872143e-01 6.240737290056e-01 6.233941570599e-01 6.226866017065e-01 6.219506069267e-01 6.211863696184e-01 6.203943257265e-01 6.195733341467e-01 6.187231703415e-01 6.178448998348e-01 6.169378078740e-01 6.160022216343e-01 6.150385140224e-01 6.140449710047e-01 6.130236695605e-01 6.119729076048e-01 6.108937595063e-01 6.097862850121e-01 6.086492369909e-01 6.074835930886e-01 6.062900965244e-01 6.050668691561e-01 6.038165724516e-01 6.025363390548e-01 6.012287412452e-01 5.998930560307e-01 5.985283682823e-01 5.971366532824e-01 5.957166831317e-01 5.942686928589e-01 5.927933461098e-01 5.912899569947e-01 5.897599012006e-01 5.882029060252e-01 5.866184939517e-01 5.850071858414e-01 5.833693835500e-01 5.817052891186e-01 5.800153480231e-01 5.782990715739e-01 5.765580087068e-01 5.747913739769e-01 5.729990345138e-01 5.711828694621e-01 5.693410575764e-01 5.674757822307e-01 5.655875352693e-01 5.636745682011e-01 5.617398530124e-01 5.597813845323e-01 5.578008018565e-01 5.557980584152e-01 5.537736718226e-01 5.517291849629e-01 5.496633445732e-01 5.475766848371e-01 5.454711513372e-01 5.433456926656e-01 5.412020166080e-01 5.390401614779e-01 5.368598819241e-01 5.346634073244e-01 5.324486415516e-01 5.302194400814e-01 5.279737000185e-01 5.257132831936e-01 5.234390237019e-01 5.211500495927e-01 5.188484572085e-01 5.165345467931e-01 5.142087158905e-01 5.118734113133e-01 5.095257808552e-01 5.071694861271e-01 5.048044099827e-01 5.024303629625e-01 5.000499353112e-01 4.976626886300e-01 4.952696994841e-01 4.928718370842e-01 4.904693506407e-01 4.880644582299e-01 4.856569554262e-01 4.832475165346e-01 4.808375608782e-01 4.784279426209e-01 4.760195485513e-01 4.736136176534e-01 4.712100915514e-01 4.688118143599e-01 4.664173279761e-01 4.640294208932e-01 4.616484962744e-01 4.592754451623e-01 4.569117101413e-01 4.545577472330e-01 4.522145943689e-01 4.498844634366e-01 4.475667427049e-01 4.452635741420e-01 4.429756410841e-01 4.407044569392e-01 4.384502754895e-01 4.362145854388e-01 4.339995396184e-01 4.318045407494e-01 4.296312069487e-01 4.274809955702e-01 4.253545122698e-01 4.232538883293e-01 4.211788984217e-01 4.191315078278e-01 4.171122595311e-01 4.151223278615e-01 4.131632884071e-01 4.112356341089e-01 4.093402040153e-01 4.074784845350e-01 4.056509747230e-01 4.038592814560e-01 4.021039972593e-01 4.003860345005e-01 3.987056144384e-01 3.970649492117e-01 3.954640354466e-01 3.939034886806e-01 3.923851808334e-01 3.909075679519e-01 3.894741096366e-01 3.880846433551e-01 3.867379384073e-01 3.854371284368e-01 3.841808474288e-01 3.829703174910e-01 3.818065720783e-01 3.806886887721e-01 3.796179029964e-01 3.785943515701e-01 3.776180317170e-01 3.766896166398e-01 3.758082787240e-01 3.749746573597e-01 3.741883249614e-01 3.734504063595e-01 3.727589071762e-01 3.721152395021e-01 3.715181201054e-01 3.709678725693e-01 3.704636040755e-01 3.700052883971e-01 3.695921447928e-01 3.692238337099e-01 3.688994263909e-01 3.686180270487e-01 3.683801762546e-01 3.681840381332e-01 3.680281175329e-01 3.679129903479e-01 3.678362171416e-01 3.677976575261e-01 3.677966473079e-01 3.678306655281e-01 3.679003611035e-01 3.680028341304e-01 3.681378980821e-01 3.683040156733e-01 3.684988238468e-01 3.687232792065e-01 3.689740145567e-01 3.692499604384e-01 3.695498920407e-01 3.698718729064e-01 3.702155160898e-01 3.705776510767e-01 3.709587025912e-01 3.713547538827e-01 3.717664491451e-01 3.721906227467e-01 3.726259002141e-01 3.730721481588e-01 3.735250600598e-01 3.739852775606e-01 3.744493985583e-01 3.749171818706e-01 3.753866054504e-01 3.758547192102e-01 3.763222591495e-01 3.767847518936e-01 3.772424449359e-01 3.776938649498e-01 3.781354618124e-01 3.785683740592e-01 3.789879380836e-01 3.793953249760e-01 3.797868863638e-01 3.801615947666e-01 3.805188728201e-01 3.808549014924e-01 3.811713172074e-01 3.814631623595e-01 3.817309990765e-01 3.819740150820e-01 3.821877223159e-01 3.823749094915e-01 3.825288698783e-01 3.826540436252e-01 3.827452574230e-01 3.828008809615e-01 3.828230703055e-01 3.828051175955e-01 3.827528061829e-01 3.826572088949e-01 3.825224583956e-01 3.823465524364e-01 3.821249294033e-01 3.818626764963e-01 3.815514072446e-01 3.811965037380e-01 3.807928192219e-01 3.803398718993e-01 3.798401314686e-01 3.792865135935e-01 3.786855112053e-01 3.780281779839e-01 3.773209362593e-01 3.765598929585e-01 3.757411131076e-01 3.748720544645e-01 3.739415255768e-01 3.729593344599e-01 3.719169301429e-01 3.708171722254e-01 3.696618456448e-01 3.684424836755e-01 3.671702565290e-01 3.658330440693e-01 3.644402581079e-01 3.629858063430e-01 3.614683964918e-01 3.598961653898e-01 3.582560288258e-01 3.565617801818e-01 3.548015714696e-01 3.529834030090e-01 3.511047715230e-01 3.491615153682e-01 3.471646535940e-01 3.451000331466e-01 3.429822965348e-01 3.408003118289e-01 3.385597785228e-01 3.362643703538e-01 3.339045459565e-01 3.314952774422e-01 3.290210503712e-01 3.264965346189e-01 3.239157629654e-01 3.212782738664e-01 3.185928179867e-01 3.158481207269e-01 3.130604751362e-01 3.102172795838e-01 3.073282185163e-01 3.043941197899e-01 3.014098933572e-01 2.983890448891e-01 2.953195113704e-01 2.922155843048e-01 2.890713473949e-01 2.858902707276e-01 2.826800388218e-01 2.794333371016e-01 2.761637331215e-01 2.728636888968e-01 2.695432208906e-01 2.662033030804e-01 2.628435018914e-01 2.594752908816e-01 2.560920247436e-01 2.527062846076e-01 2.493168145848e-01 2.459281449143e-01 2.425480821348e-01 2.391751322404e-01 2.358213137681e-01 2.324851646242e-01 2.291753621669e-01 2.258977455105e-01 2.226534434822e-01 2.194560768154e-01 2.163036013888e-01 2.132083763525e-01 2.101746579446e-01 2.072081525953e-01 2.043201438614e-01 2.015112112380e-01 1.987958845721e-01 1.961762327855e-01 1.936619198760e-01 1.912630778907e-01 1.889813051616e-01 1.868323956601e-01 1.848152801001e-01 1.829443875189e-01 1.812220844959e-01 1.796565536889e-01 1.782563880789e-01 1.770217907336e-01 1.759653957010e-01 1.750843800876e-01 1.743880935786e-01 1.738772358476e-01 1.735526005119e-01 1.734203034464e-01 1.734728863324e-01 1.737187585446e-01 1.741489132519e-01 1.747647215778e-01 1.755628637334e-01 1.765362996467e-01 1.776852604108e-01 1.789978366377e-01 1.804738552404e-01 1.821022845383e-01 1.838774607259e-01 1.857934195078e-01 1.878380476640e-01 1.900089128708e-01 1.922921037437e-01 1.946839723458e-01 1.971736363209e-01 1.997522179252e-01 2.024147312284e-01 2.051478151552e-01 2.079493046331e-01 2.108060517547e-01 2.137138626471e-01 2.166643973998e-01 2.196486035211e-01 2.226632205519e-01 2.256967986765e-01 2.287468560002e-01 2.318048705002e-01 2.348641397479e-01 2.379216605602e-01 2.409673275945e-01 2.440009435515e-01 2.470122755518e-01 2.499998787713e-01 2.529578154394e-01 2.558797917170e-01 2.587657742005e-01 2.616057946593e-01 2.644015620110e-01 2.671454054060e-01 2.698345709843e-01 2.724677877040e-01 2.750372743104e-01 2.775457380063e-01 2.799850841455e-01 2.823561163621e-01 2.846543085362e-01 2.868774432013e-01 2.890251623472e-01 2.910916439786e-01 2.930801903751e-01 2.949837936491e-01 2.968049023831e-01 2.985403244457e-01 3.001876173385e-01 3.017502098511e-01 3.032202383432e-01 3.046041710150e-01 3.058955852076e-01 3.070978848970e-01 3.082098690797e-01 3.092288546034e-01 3.101601920260e-01 3.109981378906e-01 3.117484186374e-01 3.124083455992e-01 3.129785848985e-01 3.134639963027e-01 3.138593872938e-01 3.141731526447e-01 3.144001722618e-01 3.145466920982e-01 3.146139026938e-01 3.146003345527e-01 3.145144948661e-01 3.143512774093e-01 3.141207638325e-01 3.138197185364e-01 3.134543055463e-01 3.130293009969e-01 3.125419006168e-01 3.120041852611e-01 3.114109563590e-01 3.107737890761e-01 3.100923847057e-01 3.093712215592e-01 3.086182726064e-01 3.078318841650e-01 3.070253136009e-01 3.061947714713e-01 3.053516587493e-01 3.044991504593e-01 3.036397224140e-01 3.027856166309e-01 3.019344020817e-01 3.010998218615e-01 3.002809193158e-01 2.994869913573e-01 2.987253841152e-01 2.979956830456e-01 2.973117714578e-01 2.966722612318e-01 2.960885234896e-01 2.955637468912e-01 2.951019598827e-01 2.947141249649e-01 2.943984554484e-01 2.941675553215e-01 2.940187828953e-01 2.939631368383e-01 2.940024070656e-01 2.941390912736e-01 2.943815318240e-01 2.947264839312e-01 2.951854993889e-01 2.957531265284e-01 2.964367968727e-01 2.972380351114e-01 2.981539155306e-01 2.991929508121e-01 3.003469433892e-01 3.016244193590e-01 3.030195583662e-01 3.045318683420e-01 3.061647249124e-01 3.079090557400e-01 3.097713473691e-01 3.117409937714e-01 3.138211129832e-01 3.160062606117e-01 3.182907443080e-01 3.206763090101e-01 3.231515212903e-01 3.257190084556e-01 3.283689119381e-01 3.310985292573e-01 3.339029568587e-01 3.367741207540e-01 3.397106964652e-01 3.427018621766e-01 3.457462825165e-01 3.488355069706e-01 3.519631660606e-01 3.551246696401e-01 3.583122750131e-01 3.615207408445e-01 3.647415306125e-01 3.679715250524e-01 3.712003667226e-01 3.744254317483e-01 3.776363305385e-01 3.808286872269e-01 3.839975787631e-01 3.871308092137e-01 3.902292749752e-01 3.932799250123e-01 3.962801167717e-01 3.992230393119e-01 4.020998330564e-01 4.049091343056e-01 4.076383322926e-01 4.102881195928e-01 4.128464946218e-01 4.153105052422e-01 4.176759511324e-01 4.199310498282e-01 4.220778893507e-01 4.241037331100e-01 4.260094773152e-01 4.277856107995e-01 4.294280078167e-01 4.309352321489e-01 4.322957805277e-01 4.335136847733e-01 4.345769560989e-01 4.354853341810e-01 4.362367020774e-01 4.368214434956e-01 4.372460843664e-01 4.374957920841e-01 4.375786224224e-01 4.374859340919e-01 4.372162954336e-01 4.367737626829e-01 4.361467183406e-01 4.353465586677e-01 4.343625772125e-01 4.332001501815e-01 4.318603362234e-01 4.303388766760e-01 4.286461261033e-01 4.267734698162e-01 4.247343422077e-01 4.225232988810e-01 4.201471249423e-01 4.176139425413e-01 4.149195869773e-01 4.120814163511e-01 4.090943364663e-01 4.059740798435e-01 4.027238413715e-01 3.993510897941e-01 3.958719388714e-01 3.922842555818e-01 3.886124834520e-01 3.848563918346e-01 3.810335008106e-01 3.771588765710e-01 3.732370725254e-01 3.692953920982e-01 3.653347987484e-01 3.613816758039e-01 3.574473145489e-01 3.535455927474e-01 3.497030966056e-01 3.459240995957e-01 3.422394915285e-01 3.386568873975e-01 3.351991905353e-01 3.318858243904e-01 3.287254263695e-01 3.257476196543e-01 3.229559208966e-01 3.203747947980e-01 3.180136033052e-01 3.158851445086e-01 3.140056896943e-01 3.123762578242e-01 3.110148057180e-01 3.099173933121e-01 3.090939414981e-01 3.085432746564e-01 3.082629777506e-01 3.082542616299e-01 3.085033617897e-01 3.090117260345e-01 3.097597411387e-01 3.107413851468e-01 3.119409538256e-01 3.133388632980e-01 3.149251917753e-01 3.166710880142e-01 3.185658715495e-01 3.205822586836e-01 3.227003083021e-01 3.249006464206e-01 3.271540857396e-01 3.294452015202e-01 3.317445225681e-01 3.340331636541e-01 3.362874985229e-01 3.384829411945e-01 3.406017193452e-01 3.426155608645e-01 3.445116943999e-01 3.462630986335e-01 3.478534932472e-01 3.492623225768e-01 3.504707399153e-01 3.514647502748e-01 3.522219689581e-01 3.527326152815e-01 3.529781211587e-01 3.529458131722e-01 3.526251646514e-01 3.519997550243e-01 3.510655459379e-01 3.498075091576e-01 3.482227019831e-01 3.463020451215e-01 3.440419082119e-01 3.414404449722e-01 3.384923418298e-01 3.352035518726e-01 3.315702263654e-01 3.276014471828e-01 3.233021206796e-01 3.186802186314e-01 3.137512223391e-01 3.085239674569e-01 3.030220510164e-01 2.972611318185e-01 2.912682989088e-01 2.850714750651e-01 2.786998156278e-01 2.721951269211e-01 2.655926258716e-01 2.589439351474e-01 2.522960994324e-01 2.457083926678e-01 2.392443006186e-01 2.329664622788e-01 2.269544316066e-01 2.212775492433e-01 2.160218397767e-01 2.112651949953e-01 2.070865328874e-01 2.035649888740e-01 2.007645911961e-01 1.987475102199e-01 1.975507745403e-01 1.972046903752e-01 1.977118893777e-01 1.990577286045e-01 2.012122155632e-01 2.041189784341e-01 2.077190202707e-01 2.119305848388e-01 2.166722491380e-01 2.218569911378e-01 2.273928510086e-01 2.331949762553e-01 2.391744037745e-01 2.452533997287e-01 2.513521841754e-01 2.574007089712e-01 2.633341485607e-01 2.690901843950e-01 2.746173709151e-01 2.798639576023e-01 2.847887573366e-01 2.893530503232e-01 2.935260217748e-01 2.972773236407e-01 3.005889618533e-01 3.034429621492e-01 3.058256877977e-01 3.077350305635e-01 3.091652442579e-01 3.101243989654e-01 3.106210679070e-01 3.106662250239e-01 3.102863398752e-01 3.094997632838e-01 3.083430184161e-01 3.068485233274e-01 3.050574999699e-01 3.030191849026e-01 3.007801062007e-01 2.984007041386e-01 2.959365666833e-01 2.934540130890e-01 2.910173074987e-01 2.886935480061e-01 2.865539864378e-01 2.846611827062e-01 2.830868810495e-01 2.818855408015e-01 2.811160430734e-01 2.808275051421e-01 2.810523504549e-01 2.818269200819e-01 2.831599925070e-01 2.850622210635e-01 2.875208215725e-01 2.905186767038e-01 2.940286319955e-01 2.980036625399e-01 3.024050085741e-01 3.071694713842e-01 3.122440774301e-01 3.175658981978e-01 3.230656239567e-01 3.286876894774e-01 3.343590380217e-01 3.400250903317e-01 3.456221875409e-01 3.510949453824e-01 3.563938738652e-01 3.614634028984e-01 3.662672276134e-01 3.707594439843e-01 3.749080917305e-01 3.786820646540e-01 3.820543124406e-01 3.850088695264e-01 3.875228340484e-01 3.895915044980e-01 3.912066139076e-01 3.923639595585e-01 3.930711108570e-01 3.933316717515e-01 3.931613962898e-01 3.925732386082e-01 3.915907398025e-01 3.902387730293e-01 3.885445361277e-01 3.865446990594e-01 3.842748234170e-01 3.817787218528e-01 3.791000500498e-01 3.762915354038e-01 3.734050473216e-01 3.704955487752e-01 3.676291102283e-01 3.648600395167e-01 3.622585512932e-01 3.598837202599e-01 3.578012429789e-01 3.560717295027e-01 3.547496313691e-01 3.538888920622e-01 3.535274150194e-01 3.537024086594e-01 3.544300137179e-01 3.557190879189e-01 3.575660098769e-01 3.599410191327e-01 3.628154630310e-01 3.661318512708e-01 3.698278121300e-01 3.738296535679e-01 3.780477521221e-01 3.823950724312e-01 3.867717477792e-01 3.910800999141e-01 3.952243817648e-01 3.991090471753e-01 4.026477146918e-01 4.057569777840e-01 4.083721082278e-01 4.104296320413e-01 4.118895107162e-01 4.127194028724e-01 4.129066169807e-01 4.124547675516e-01 4.113787249218e-01 4.097186193137e-01 4.075207437336e-01 4.048521622034e-01 4.017899674597e-01 3.984150234424e-01 3.948259914923e-01 3.911101690356e-01 3.873661622567e-01 3.836772940691e-01 3.801215662385e-01 3.767661069092e-01 3.736536119925e-01 3.708217853146e-01 3.682792989361e-01 3.660270855510e-01 3.640498230796e-01 3.623205335885e-01 3.608159664121e-01 3.595037518959e-01 3.583681335962e-01 3.573965201222e-01 3.565985290568e-01 3.559969433488e-01 3.556297775660e-01 3.555600249215e-01 3.558509995544e-01 3.565818312096e-01 3.578205512126e-01 3.596266939501e-01 3.620426780802e-01 3.650708354174e-01 3.686909872448e-01 3.728287599373e-01 3.773794878613e-01 3.821970345305e-01 3.870992168758e-01 3.918940239374e-01 3.963590176341e-01 4.002867805581e-01 4.034700711669e-01 4.057253835402e-01 4.069066783246e-01 4.069005432485e-01 4.056560547294e-01 4.031715188940e-01 3.995204510979e-01 3.948440946209e-01 3.893602593222e-01 3.833659573937e-01 3.772244633882e-01 3.713699204893e-01 3.662719230407e-01 3.624214181432e-01 3.602831111010e-01 3.602534578922e-01 3.626229671464e-01 3.675243240779e-01 3.749412132725e-01 3.846895627707e-01 3.964576006493e-01 4.098404693825e-01 4.243711140393e-01 4.395721768127e-01 4.549644059912e-01 4.701055284110e-01 4.845885284067e-01 4.980533186743e-01 5.101960833881e-01 5.207524990766e-01 5.295182497402e-01 5.363264728884e-01 5.410625006716e-01 5.436516124808e-01 5.440623409468e-01 5.423118289535e-01 5.384532927368e-01 5.325958936290e-01 5.248899661205e-01 5.155415335085e-01 5.048142031542e-01 4.930179820539e-01 4.805253552280e-01 4.677521513249e-01 4.551541120034e-01 4.432050883580e-01 4.323704340396e-01 4.243960278747e-01 4.166959147969e-01 4.101135870510e-01 4.055707811454e-01 4.035906958249e-01 4.040147981485e-01 4.060707740288e-01 4.087600719903e-01 4.113429955067e-01 4.136499142480e-01 4.160728794570e-01 4.192720423778e-01 4.237425851789e-01 4.294605284759e-01 4.358340345492e-01 4.419673994786e-01 4.470791014208e-01 4.508542186343e-01 4.535722444364e-01 4.559495866219e-01 4.587592695630e-01 4.624287594524e-01 4.668130269086e-01 4.712517782979e-01 4.748947217148e-01 4.771065024479e-01 4.777275589081e-01 4.771067062612e-01 4.758826015234e-01 4.746289247663e-01 4.735227391845e-01 4.722512081469e-01 4.701738604347e-01 4.666724201746e-01 4.615082059673e-01 4.550240191582e-01 4.480677584840e-01 4.416956164164e-01 4.367733181790e-01 4.336573068845e-01 4.321548895686e-01 4.317837171739e-01 4.321557382742e-01 4.332700699683e-01 4.355515476752e-01 4.396021588365e-01 4.458015285957e-01 4.539988819626e-01 4.634741820119e-01 4.732000628751e-01 4.822465839092e-01 4.901268191175e-01 4.969144420191e-01 5.031086478628e-01 5.093185672525e-01 5.159040486707e-01 5.227702120466e-01 5.294108671652e-01 5.351586109125e-01 5.395038160249e-01 5.423227638187e-01 5.438921274231e-01 5.446938105986e-01 5.451187308023e-01 5.452039894180e-01 5.445629848689e-01 5.425437747443e-01 5.385536869157e-01 5.323729292512e-01 5.243283609877e-01 5.152568203549e-01 5.062349600376e-01 4.982018687299e-01 4.916644486830e-01 4.865937677545e-01 4.825973672344e-01 4.792592016073e-01 4.764260449195e-01 4.742939007553e-01 4.732607788674e-01 4.736455216809e-01 4.754158614959e-01 4.781368569764e-01 4.811796451588e-01 4.840571094989e-01 4.867133144982e-01 4.896225427205e-01 4.935922525850e-01 4.993511689822e-01 5.071409221418e-01 5.165096354417e-01 5.264276880171e-01 5.356921368341e-01 5.434010746074e-01 5.493021891444e-01 5.539105317842e-01 5.583974111859e-01 5.642487308871e-01 5.728397403302e-01 5.850231828390e-01 6.004483567219e-01 6.025458363866e-01 5.965110161371e-01 5.810940792746e-01 5.517930037668e-01 5.237219651710e-01 5.105322423999e-01 5.159426421214e-01 5.321242213624e-01 5.471454686714e-01 5.530882991952e-01 5.491316124206e-01 5.404689456830e-01 5.345257113113e-01 5.360298274303e-01 5.438515844253e-01 5.520245340176e-01 5.538314252761e-01 5.455790180488e-01 5.285820882499e-01 5.091588572528e-01 4.964043921299e-01 4.975169050847e-01 5.128043649419e-01 5.351206934867e-01 5.542373241663e-01 5.620041254794e-01 5.554238016737e-01 5.375618685852e-01 5.165022730148e-01 5.016819764380e-01 4.982621139423e-01 5.034413055414e-01 5.089176120304e-01 5.073037970503e-01 4.971869193363e-01 4.844637674934e-01 4.789519711649e-01 4.867808789899e-01 5.040246777758e-01 5.186721376768e-01 5.186221957423e-01 4.986653833718e-01 4.644440467123e-01 4.331920839194e-01 4.270991313412e-01 4.554464419196e-01 5.044634978610e-01 5.509711923413e-01 5.775896650147e-01 5.775998424925e-01 5.546482741208e-01 5.205689615089e-01 4.908938030647e-01 4.773957869241e-01 4.815525980824e-01 4.959228913762e-01 5.119165592513e-01 5.248918018292e-01 5.336442147683e-01 5.372826157855e-01 5.332145436442e-01 5.183361216276e-01 4.926658061245e-01 4.631994674545e-01 4.445334210777e-01 4.514085073974e-01 4.851719708335e-01 5.309656143762e-01 5.696232626533e-01 5.883414726313e-01 5.847643237492e-01 5.669922311333e-01 5.499461066874e-01 5.468574581086e-01 5.594604853405e-01 5.770903008901e-01 5.860194608920e-01 5.789993867470e-01 5.592358920793e-01 5.386560067793e-01 5.303823483284e-01 5.379477063786e-01 5.514978649480e-01 5.556959061738e-01 5.403183038967e-01 5.064027945032e-01 4.677883584401e-01 4.466833719248e-01 4.584268595465e-01 4.961352876765e-01 5.379702332790e-01 5.647983235641e-01 5.682377638090e-01 5.509377315277e-01 5.237962673998e-01 5.006613036647e-01
 6.990816013159e-01 6.987161236578e-01 6.985915498372e-01 6.987214604019e-01 6.989202725511e-01 6.989418644279e-01 6.986713383126e-01 6.982180913600e-01 6.978296356638e-01 6.976980269114e-01 6.978140591450e-01 6.979777532869e-01 6.979475925941e-01 6.976220030881e-01 6.971180888485e-01 6.966900225589e-01 6.965305286535e-01 6.966192516473e-01 6.967398558299e-01 6.966493596819e-01 6.962640035681e-01 6.957212860956e-01 6.952725498380e-01 6.950948134781e-01 6.951530296203e-01 6.952232816821e-01 6.950692811901e-01 6.946282086889e-01 6.940610303170e-01 6.936249211333e-01 6.934689291460e-01 6.935181688339e-01 6.935320704628e-01 6.932987575850e-01 6.928044186839e-01 6.922437315663e-01 6.918577981974e-01 6.917414404749e-01 6.917716061509e-01 6.917118598596e-01 6.914029556229e-01 6.908820677337e-01 6.903475085230e-01 6.900057400998e-01 6.899063306571e-01 6.899076320545e-01 6.897877448894e-01 6.894182335919e-01 6.888653435678e-01 6.883375528411e-01 6.880218986142e-01 6.879343435402e-01 6.879069441475e-01 6.877195227216e-01 6.872769749063e-01 6.866845517484e-01 6.861625212592e-01 6.858695558027e-01 6.857786049867e-01 6.857023235091e-01 6.854413367226e-01 6.849372934474e-01 6.843179188938e-01 6.837942385105e-01 6.835001751039e-01 6.833902345921e-01 6.832726056822e-01 6.829561589267e-01 6.823974843488e-01 6.817385314417e-01 6.812016565926e-01 6.809153918795e-01 6.808100579551e-01 6.806661538171e-01 6.802864909183e-01 6.796589443554e-01 6.789682194485e-01 6.784485406744e-01 6.781959573148e-01 6.780918500841e-01 6.778958546414e-01 6.774401017192e-01 6.767603335242e-01 6.760653384654e-01 6.755680815305e-01 6.753235735956e-01 6.751870698749e-01 6.749298095951e-01 6.744118371115e-01 6.736896407919e-01 6.729727042103e-01 6.724650126914e-01 6.722094495490e-01 6.720497638938e-01 6.717459859207e-01 6.711576707614e-01 6.703622752187e-01 6.696038221457e-01 6.691040575773e-01 6.688788144420e-01 6.687162464201e-01 6.683419636471e-01 6.676454060365e-01 6.667750722253e-01 6.660255696466e-01 6.655937674524e-01 6.654108113578e-01 6.651989118700e-01 6.647011004122e-01 6.638938279005e-01 6.630043079936e-01 6.623207761427e-01 6.619550058910e-01 6.617509832722e-01 6.614222800127e-01 6.607890790150e-01 6.599189777581e-01 6.590621904897e-01 6.584423812834e-01 6.580811809555e-01 6.577887865133e-01 6.573276735900e-01 6.566004105227e-01 6.557179906292e-01 6.549012826861e-01 6.543038767204e-01 6.538978763159e-01 6.535064293400e-01 6.529456203006e-01 6.521704835447e-01 6.513011879995e-01 6.505183864623e-01 6.499234629432e-01 6.494631169839e-01 6.489820635380e-01 6.483474776507e-01 6.475533240383e-01 6.467136058344e-01 6.459605704963e-01 6.453445053887e-01 6.448041705429e-01 6.442262146720e-01 6.435356652438e-01 6.427442822547e-01 6.419315392712e-01 6.411728988096e-01 6.404952969890e-01 6.398642799789e-01 6.392141276336e-01 6.384959667407e-01 6.377113604338e-01 6.369023740141e-01 6.361215187577e-01 6.353950351495e-01 6.347057945051e-01 6.340097298075e-01 6.332694757022e-01 6.324848326426e-01 6.316813938412e-01 6.308887528149e-01 6.301237792774e-01 6.293793053997e-01 6.286362226455e-01 6.278758866344e-01 6.270901479851e-01 6.262828007931e-01 6.254681735532e-01 6.246640478989e-01 6.238777836382e-01 6.231021005940e-01 6.223231355051e-01 6.215286098079e-01 6.207128040046e-01 6.198847075807e-01 6.190562536890e-01 6.182393685598e-01 6.174365210166e-01 6.166390113359e-01 6.158319353993e-01 6.150025923817e-01 6.141534098514e-01 6.133042224793e-01 6.124717494669e-01 6.116566702522e-01 6.108434977089e-01 6.100141355953e-01 6.091661267218e-01 6.083133270276e-01 6.074724202686e-01 6.066465505266e-01 6.058255354481e-01 6.049953988201e-01 6.041520537985e-01 6.033059790871e-01 6.024700794595e-01 6.016469065134e-01 6.008265657891e-01 5.999977869201e-01 5.991584830153e-01 5.983183599824e-01 5.974892118058e-01 5.966722232965e-01 5.958565846942e-01 5.950313367955e-01 5.941970318547e-01 5.933640034815e-01 5.925396033904e-01 5.917245014242e-01 5.909096724797e-01 5.900864944320e-01 5.892573942732e-01 5.884308429528e-01 5.876119756974e-01 5.868003034285e-01 5.859881924050e-01 5.851705734345e-01 5.843486429097e-01 5.835312672836e-01 5.827228128056e-01 5.819199048006e-01 5.811168888167e-01 5.803087611035e-01 5.795012653723e-01 5.787019414455e-01 5.779125564737e-01 5.771278231135e-01 5.763418920073e-01 5.755559725295e-01 5.747754704923e-01 5.740057272643e-01 5.732453783719e-01 5.724875985060e-01 5.717301082738e-01 5.709770467096e-01 5.702319207683e-01 5.694966744068e-01 5.687670187888e-01 5.680398084996e-01 5.673150417499e-01 5.665980701972e-01 5.658907211044e-01 5.651891554615e-01 5.644907638643e-01 5.637956575945e-01 5.631075571844e-01 5.624300897815e-01 5.617614958125e-01 5.610978287883e-01 5.604384633951e-01 5.597871357337e-01 5.591461373871e-01 5.585159520822e-01 5.578947247152e-01 5.572793731697e-01 5.566717324176e-01 5.560756381941e-01 5.554904803712e-01 5.549135850335e-01 5.543448992297e-01 5.537851356879e-01 5.532363343367e-01 5.526977234940e-01 5.521679285535e-01 5.516459620887e-01 5.511348829805e-01 5.506363059059e-01 5.501491882751e-01 5.496720357984e-01 5.492043925647e-01 5.487463346079e-01 5.483022471110e-01 5.478714301309e-01 5.474519130887e-01 5.470439330637e-01 5.466479003105e-01 5.462642617908e-01 5.458939697956e-01 5.455366891675e-01 5.451895413607e-01 5.448555176330e-01 5.445351712072e-01 5.442290578937e-01 5.439361727481e-01 5.436571207266e-01 5.433896403144e-01 5.431360011847e-01 5.428948752113e-01 5.426679775900e-01 5.424563481000e-01 5.422603026191e-01 5.420784612010e-01 5.419094360428e-01 5.417531289702e-01 5.416102251049e-01 5.414831437892e-01 5.413716401554e-01 5.412750553358e-01 5.411930006163e-01 5.411253338398e-01 5.410716483296e-01 5.410320517302e-01 5.410072804552e-01 5.409985728889e-01 5.410056212605e-01 5.410289688873e-01 5.410669851886e-01 5.411186548214e-01 5.411848980547e-01 5.412665091657e-01 5.413647251587e-01 5.414805229468e-01 5.416117088852e-01 5.417565967928e-01 5.419144546700e-01 5.420876687906e-01 5.422774241833e-01 5.424848542902e-01 5.427086772817e-01 5.429458874706e-01 5.431973164019e-01 5.434617552208e-01 5.437412790225e-01 5.440390170997e-01 5.443531810380e-01 5.446814931965e-01 5.450228111894e-01 5.453764579155e-01 5.457446834421e-01 5.461301883180e-01 5.465314194649e-01 5.469472270094e-01 5.473756786662e-01 5.478160252765e-01 5.482697682248e-01 5.487390320425e-01 5.492236148931e-01 5.497223453823e-01 5.502334672336e-01 5.507557370758e-01 5.512904939851e-01 5.518398808214e-01 5.524031991600e-01 5.529803441098e-01 5.535681463154e-01 5.541669418886e-01 5.547782645163e-01 5.554026947394e-01 5.560401172465e-01 5.566889458666e-01 5.573484884865e-01 5.580185431396e-01 5.586997971494e-01 5.593939715917e-01 5.600978262458e-01 5.608117992378e-01 5.615358803787e-01 5.622690195838e-01 5.630135638644e-01 5.637675508774e-01 5.645308456285e-01 5.653024570407e-01 5.660812259140e-01 5.668688124775e-01 5.676655487124e-01 5.684700975916e-01 5.692821682204e-01 5.701009025864e-01 5.709252662715e-01 5.717564013976e-01 5.725950190925e-01 5.734394537653e-01 5.742894762845e-01 5.751442603734e-01 5.760038259423e-01 5.768691365870e-01 5.777386550683e-01 5.786121383943e-01 5.794890861745e-01 5.803692364277e-01 5.812530525267e-01 5.821404220255e-01 5.830301624403e-01 5.839213708299e-01 5.848151589539e-01 5.857097209456e-01 5.866064168733e-01 5.875045065820e-01 5.884026660803e-01 5.893007525829e-01 5.901978000089e-01 5.910950148755e-01 5.919917080132e-01 5.928872138351e-01 5.937808339884e-01 5.946721283521e-01 5.955610849221e-01 5.964474463954e-01 5.973305531101e-01 5.982098284066e-01 5.990865913347e-01 5.999590522298e-01 6.008263683846e-01 6.016893858184e-01 6.025466758712e-01 6.033983119156e-01 6.042449472477e-01 6.050842467440e-01 6.059170888152e-01 6.067432183051e-01 6.075620825035e-01 6.083727459956e-01 6.091757907401e-01 6.099695754995e-01 6.107548870486e-01 6.115310896849e-01 6.122973918802e-01 6.130543863134e-01 6.138005644394e-01 6.145361949483e-01 6.152603845002e-01 6.159736581394e-01 6.166751978691e-01 6.173654033991e-01 6.180427606475e-01 6.187069868461e-01 6.193577708115e-01 6.199953158885e-01 6.206195102202e-01 6.212299139502e-01 6.218250037614e-01 6.224056928299e-01 6.229703279074e-01 6.235202629954e-01 6.240540257044e-01 6.245717866461e-01 6.250734730386e-01 6.255575904214e-01 6.260245648759e-01 6.264737759725e-01 6.269054402780e-01 6.273195813694e-01 6.277149365988e-01 6.280906481569e-01 6.284476547798e-01 6.287852303845e-01 6.291028535610e-01 6.294008681109e-01 6.296786473114e-01 6.299348862070e-01 6.301706148581e-01 6.303851860690e-01 6.305784837243e-01 6.307496503901e-01 6.308988580297e-01 6.310256656735e-01 6.311296644144e-01 6.312110886652e-01 6.312692249040e-01 6.313042168356e-01 6.313146591002e-01 6.313023281065e-01 6.312657332631e-01 6.312042187894e-01 6.311188042598e-01 6.310077531223e-01 6.308721159965e-01 6.307112607090e-01 6.305242572776e-01 6.303124575509e-01 6.300748090335e-01 6.298098731351e-01 6.295198212711e-01 6.292021451813e-01 6.288587975358e-01 6.284879161055e-01 6.280897244295e-01 6.276643202325e-01 6.272117115164e-01 6.267319428002e-01 6.262243355136e-01 6.256884542654e-01 6.251247239681e-01 6.245331423344e-01 6.239129738385e-01 6.232655223478e-01 6.225891268697e-01 6.218833142906e-01 6.211500818147e-01 6.203877671188e-01 6.195966623972e-01 6.187771132918e-01 6.179273684599e-01 6.170503924261e-01 6.161433512032e-01 6.152071588723e-01 6.142425224247e-01 6.132477485697e-01 6.122252163580e-01 6.111730085058e-01 6.100911453053e-01 6.089813789088e-01 6.078407724535e-01 6.066718377059e-01 6.054747361196e-01 6.042475839569e-01 6.029925538989e-01 6.017081321331e-01 6.003945524327e-01 5.990533976674e-01 5.976826340619e-01 5.962843399885e-01 5.948568741537e-01 5.934014065848e-01 5.919184370375e-01 5.904067236468e-01 5.888674732185e-01 5.873008455538e-01 5.857062855268e-01 5.840855330034e-01 5.824369785883e-01 5.807618438614e-01 5.790606899429e-01 5.773317714504e-01 5.755782631373e-01 5.737989274525e-01 5.719933553693e-01 5.701633527818e-01 5.683073134507e-01 5.664271045394e-01 5.645234308848e-01 5.625945986185e-01 5.606435238444e-01 5.586677995129e-01 5.566699424324e-01 5.546506932560e-01 5.526076115623e-01 5.505442053317e-01 5.484592038515e-01 5.463535150848e-01 5.442275536898e-01 5.420816170359e-01 5.399165246687e-01 5.377328743488e-01 5.355309745179e-01 5.333115623849e-01 5.310747635198e-01 5.288210459344e-01 5.265518684956e-01 5.242665063177e-01 5.219676289632e-01 5.196534663191e-01 5.173262184349e-01 5.149863581073e-01 5.126340499695e-01 5.102709984230e-01 5.078969558069e-01 5.055121670135e-01 5.031186477313e-01 5.007164441866e-01 4.983071039651e-01 4.958905342089e-01 4.934676533478e-01 4.910398842465e-01 4.886070927361e-01 4.861709460092e-01 4.837323369641e-01 4.812918219345e-01 4.788503949004e-01 4.764088754205e-01 4.739678710638e-01 4.715292161619e-01 4.690935127769e-01 4.666615652133e-01 4.642342501644e-01 4.618129521762e-01 4.593983444581e-01 4.569912726608e-01 4.545935526769e-01 4.522050583938e-01 4.498279176332e-01 4.474629962771e-01 4.451108413878e-01 4.427729814969e-01 4.404506224727e-01 4.381439519715e-01 4.358556924184e-01 4.335853142584e-01 4.313353926326e-01 4.291063993679e-01 4.268982547716e-01 4.247142100512e-01 4.225533805353e-01 4.204188355001e-01 4.183104899393e-01 4.162292400396e-01 4.141770622941e-01 4.121543111375e-01 4.101625314361e-01 4.082021785309e-01 4.062750636991e-01 4.043813207095e-01 4.025233057676e-01 4.007003770179e-01 3.989149533129e-01 3.971666336001e-01 3.954572523845e-01 3.937882169101e-01 3.921588202694e-01 3.905710328779e-01 3.890252388326e-01 3.875222730916e-01 3.860626779377e-01 3.846480377019e-01 3.832776257298e-01 3.819529601920e-01 3.806745902533e-01 3.794418068380e-01 3.782564822257e-01 3.771184981329e-01 3.760282274707e-01 3.749855480298e-01 3.739914266575e-01 3.730449119717e-01 3.721477016876e-01 3.712982245211e-01 3.704977571988e-01 3.697449822967e-01 3.690410191642e-01 3.683850381426e-01 3.677763080410e-01 3.672155575092e-01 3.667012416094e-01 3.662340503549e-01 3.658126381723e-01 3.654366374666e-01 3.651052654062e-01 3.648180718922e-01 3.645742951187e-01 3.643731216581e-01 3.642129680319e-01 3.640937931194e-01 3.640144008364e-01 3.639733105097e-01 3.639699722144e-01 3.640029254767e-01 3.640716017126e-01 3.641723435519e-01 3.643073466844e-01 3.644732800389e-01 3.646693381842e-01 3.648936593473e-01 3.651449329018e-01 3.654219209459e-01 3.657223544587e-01 3.660463838419e-01 3.663903348039e-01 3.667542790680e-01 3.671361961575e-01 3.675331696894e-01 3.679460283855e-01 3.683708320753e-01 3.688068472373e-01 3.692533105612e-01 3.697062012000e-01 3.701662076990e-01 3.706295655581e-01 3.710963822905e-01 3.715644926270e-01 3.720309806741e-01 3.724961331622e-01 3.729554702792e-01 3.734103209991e-01 3.738573720222e-01 3.742946138961e-01 3.747221298461e-01 3.751353158803e-01 3.755363029108e-01 3.759197875026e-01 3.762866092946e-01 3.766344468918e-01 3.769609606215e-01 3.772666607352e-01 3.775463717264e-01 3.778025659289e-01 3.780306336713e-01 3.782312514659e-01 3.784028043350e-01 3.785411473700e-01 3.786492696388e-01 3.787210195924e-01 3.787586393264e-01 3.787595392735e-01 3.787206462377e-01 3.786458758947e-01 3.785262603051e-01 3.783682744451e-01 3.781656881912e-01 3.779184405946e-01 3.776284100505e-01 3.772877896267e-01 3.769041878139e-01 3.764680983287e-01 3.759850819828e-01 3.754510107804e-01 3.748632921236e-01 3.742278527677e-01 3.735333397516e-01 3.727906417637e-01 3.719890214832e-01 3.711334325680e-01 3.702226165879e-01 3.692508722003e-01 3.682281383577e-01 3.671409838218e-01 3.659996949438e-01 3.647968703602e-01 3.635341759267e-01 3.622154354588e-01 3.608297847117e-01 3.593909191184e-01 3.578852726065e-01 3.563213953074e-01 3.546967483938e-01 3.530073969321e-01 3.512630596163e-01 3.494493606849e-01 3.475820426393e-01 3.456483180823e-01 3.436554743472e-01 3.416043396595e-01 3.394866991074e-01 3.373170290543e-01 3.350800955836e-01 3.327896574304e-01 3.304387531382e-01 3.280279217269e-01 3.255654446174e-01 3.230391457370e-01 3.204657982088e-01 3.178307389871e-01 3.151466383865e-01 3.124100369440e-01 3.096190411432e-01 3.067839082767e-01 3.038942694090e-01 3.009631648030e-01 2.979833647951e-01 2.949607928285e-01 2.918995359746e-01 2.887931209430e-01 2.856557194414e-01 2.824778571622e-01 2.792697308729e-01 2.760311165410e-01 2.727622745086e-01 2.694730804581e-01 2.661570519306e-01 2.628259262306e-01 2.594767602443e-01 2.561158978409e-01 2.527483972885e-01 2.493727461219e-01 2.460009490087e-01 2.426297117484e-01 2.392677291389e-01 2.359196972298e-01 2.325878118284e-01 2.292818669980e-01 2.260016136551e-01 2.227582420233e-01 2.195545543341e-01 2.163960829084e-01 2.132928363904e-01 2.102458471657e-01 2.072696722067e-01 2.043638291212e-01 2.015402120599e-01 1.988063948454e-01 1.961658479815e-01 1.936331502766e-01 1.912088001466e-01 1.889068416273e-01 1.867316348223e-01 1.846910935673e-01 1.827957194023e-01 1.810470567004e-01 1.794603257860e-01 1.780331587431e-01 1.767791233042e-01 1.756996469331e-01 1.747991911246e-01 1.740864317196e-01 1.735576838337e-01 1.732236892193e-01 1.730777974451e-01 1.731256764621e-01 1.733672603348e-01 1.737968981957e-01 1.744181735818e-01 1.752216117794e-01 1.762091395569e-01 1.773717891823e-01 1.787053839008e-01 1.802047701439e-01 1.818603711633e-01 1.836704322202e-01 1.856200216790e-01 1.877067422208e-01 1.899210794589e-01 1.922520885489e-01 1.946961997767e-01 1.972385529554e-01 1.998781342793e-01 2.026000571844e-01 2.053989369671e-01 2.082675041169e-01 2.111945909410e-01 2.141771167856e-01 2.172015455753e-01 2.202660530151e-01 2.233604457293e-01 2.264774747057e-01 2.296137390023e-01 2.327572868373e-01 2.359083630874e-01 2.390545444530e-01 2.421948730464e-01 2.453222505775e-01 2.484297704940e-01 2.515167625783e-01 2.545716939360e-01 2.575972149960e-01 2.605832211766e-01 2.635279654831e-01 2.664278935370e-01 2.692763604426e-01 2.720746559964e-01 2.748130760807e-01 2.774934143943e-01 2.801099796186e-01 2.826601724732e-01 2.851427052736e-01 2.875514980539e-01 2.898888377881e-01 2.921478028736e-01 2.943302590784e-01 2.964316705228e-01 2.984504286119e-01 3.003873569728e-01 3.022364343909e-01 3.040022466973e-01 3.056778335029e-01 3.072663394782e-01 3.087657672205e-01 3.101735271670e-01 3.114931512467e-01 3.127195095724e-01 3.138575122615e-01 3.149032530474e-01 3.158578712569e-01 3.167242666512e-01 3.174978326536e-01 3.181865236392e-01 3.187832798468e-01 3.192953381438e-01 3.197209095423e-01 3.200605358661e-01 3.203207528485e-01 3.204961197385e-01 3.205959464607e-01 3.206166264940e-01 3.205638681759e-01 3.204391549899e-01 3.202430033751e-01 3.199846049741e-01 3.196582378980e-01 3.192753854308e-01 3.188341733462e-01 3.183397244791e-01 3.177986531981e-01 3.172076248244e-01 3.165802100697e-01 3.159123594440e-01 3.152145976886e-01 3.144890424140e-01 3.137379416760e-01 3.129740577976e-01 3.121921928335e-01 3.114058378407e-01 3.106159751665e-01 3.098292612748e-01 3.090529419723e-01 3.082871470134e-01 3.075457037749e-01 3.068261581480e-01 3.061400939984e-01 3.054911832622e-01 3.048831615853e-01 3.043267215715e-01 3.038206545995e-01 3.033780869801e-01 3.029971988060e-01 3.026891901870e-01 3.024557459292e-01 3.023016627878e-01 3.022356750605e-01 3.022553014639e-01 3.023721501721e-01 3.025842245120e-01 3.028994143347e-01 3.033189430587e-01 3.038441840058e-01 3.044827144712e-01 3.052296288965e-01 3.060938406392e-01 3.070713531218e-01 3.081650008938e-01 3.093772481339e-01 3.107025909562e-01 3.121479694867e-01 3.137059825541e-01 3.153796691280e-01 3.171654353999e-01 3.190600971914e-01 3.210666115203e-01 3.231743644828e-01 3.253870739496e-01 3.276966637260e-01 3.301012698572e-01 3.325975928502e-01 3.351783763121e-01 3.378427259940e-01 3.405823068733e-01 3.433950431265e-01 3.462716120209e-01 3.492092612585e-01 3.522027858403e-01 3.552435020995e-01 3.583289478232e-01 3.614490023691e-01 3.646016237625e-01 3.677770093454e-01 3.709705227227e-01 3.741759223591e-01 3.773843862679e-01 3.805935377948e-01 3.837909150090e-01 3.869761524103e-01 3.901369284316e-01 3.932702369045e-01 3.963691669011e-01 3.994237986976e-01 4.024329049420e-01 4.053835015294e-01 4.082753482274e-01 4.110976936920e-01 4.138450140490e-01 4.165132864721e-01 4.190906332470e-01 4.215790890647e-01 4.239635007132e-01 4.262453490042e-01 4.284143810680e-01 4.304652477086e-01 4.323957019452e-01 4.341933599350e-01 4.358623292125e-01 4.373876610880e-01 4.387715171714e-01 4.400080444639e-01 4.410878077279e-01 4.420159528697e-01 4.427761989326e-01 4.433766522835e-01 4.438063572429e-01 4.440628929471e-01 4.441490451036e-01 4.440521091195e-01 4.437821124703e-01 4.433262002275e-01 4.426903309758e-01 4.418718144250e-01 4.408663038381e-01 4.396824313207e-01 4.383082171643e-01 4.367574442341e-01 4.350224023258e-01 4.331083839239e-01 4.310207041671e-01 4.287542177801e-01 4.263245178894e-01 4.237233364477e-01 4.209661250229e-01 4.180532723147e-01 4.149902985813e-01 4.117901494662e-01 4.084510066106e-01 4.049929411507e-01 4.014151374418e-01 3.977329965167e-01 3.939583908245e-01 3.900945717087e-01 3.861677218400e-01 3.821755742849e-01 3.781445819531e-01 3.740816449010e-01 3.700026003106e-01 3.659304698905e-01 3.618691855234e-01 3.578496317992e-01 3.538778381373e-01 3.499774752086e-01 3.461685074851e-01 3.424601788226e-01 3.388838136834e-01 3.354449882190e-01 3.321710563650e-01 3.290752162937e-01 3.261719669477e-01 3.234837674649e-01 3.210166241285e-01 3.187931802805e-01 3.168165231472e-01 3.151029163184e-01 3.136588992438e-01 3.124871159827e-01 3.115979562898e-01 3.109846151988e-01 3.106545581164e-01 3.105963313823e-01 3.108098169255e-01 3.112854042905e-01 3.120083353201e-01 3.129749266192e-01 3.141594833088e-01 3.155552431837e-01 3.171383243755e-01 3.188897735969e-01 3.207924677653e-01 3.228182985864e-01 3.249530701014e-01 3.271661612837e-01 3.294379734767e-01 3.317443147005e-01 3.340598825905e-01 3.363643413234e-01 3.386279781525e-01 3.408348196111e-01 3.429556710943e-01 3.449724994308e-01 3.468619669958e-01 3.486008155166e-01 3.501740204517e-01 3.515546287157e-01 3.527309095543e-01 3.536786233739e-01 3.543840643332e-01 3.548323271338e-01 3.550030698589e-01 3.548895622855e-01 3.544719967529e-01 3.537433932792e-01 3.526918793052e-01 3.513074773974e-01 3.495858807164e-01 3.475161557572e-01 3.451001335813e-01 3.423296324542e-01 3.392075551224e-01 3.357346942594e-01 3.319125550395e-01 3.277506699147e-01 3.232513242164e-01 3.184323675755e-01 3.133022161145e-01 3.078797403616e-01 3.021851220586e-01 2.962407253004e-01 2.900777373751e-01 2.837221494124e-01 2.772149307157e-01 2.705945133647e-01 2.639072825159e-01 2.572050326629e-01 2.505421937759e-01 2.439859141986e-01 2.375983535764e-01 2.314578133826e-01 2.256383186513e-01 2.202218505558e-01 2.152943240823e-01 2.109315047659e-01 2.072194083539e-01 2.042235761390e-01 2.020108260853e-01 2.006253344395e-01 2.000968391699e-01 2.004393246357e-01 2.016370724420e-01 2.036670724232e-01 2.064755250039e-01 2.100017124790e-01 2.141705130413e-01 2.188948607437e-01 2.240901698803e-01 2.296623900915e-01 2.355233362032e-01 2.415844069064e-01 2.477625078939e-01 2.539797732976e-01 2.601605745811e-01 2.662393702767e-01 2.721524370504e-01 2.778451537785e-01 2.832666328452e-01 2.883727285716e-01 2.931243767948e-01 2.974890667292e-01 3.014376565712e-01 3.049477089439e-01 3.080048134787e-01 3.105917142886e-01 3.127075471199e-01 3.143475697994e-01 3.155153197244e-01 3.162242429535e-01 3.164826875926e-01 3.163157381738e-01 3.157468152091e-01 3.148056230439e-01 3.135306384992e-01 3.119578628551e-01 3.101391535488e-01 3.081207096792e-01 3.059592391515e-01 3.037131879131e-01 3.014433757700e-01 2.992173357750e-01 2.970977853112e-01 2.951546761364e-01 2.934487188195e-01 2.920468386244e-01 2.910081136848e-01 2.903812838692e-01 2.902191224414e-01 2.905514443761e-01 2.914106226194e-01 2.928102315153e-01 2.947543141688e-01 2.972382503318e-01 3.002385513086e-01 3.037343698379e-01 3.076804883977e-01 3.120360807072e-01 3.167485082489e-01 3.217575643246e-01 3.270111794322e-01 3.324379173534e-01 3.379836260300e-01 3.435824750668e-01 3.491737198584e-01 3.547026532691e-01 3.601091363572e-01 3.653470435409e-01 3.703636445770e-01 3.751186380050e-01 3.795711328738e-01 3.836851762657e-01 3.874339689501e-01 3.907861136846e-01 3.937269237236e-01 3.962359916319e-01 3.983016141085e-01 3.999189861528e-01 4.010826267261e-01 4.017971107390e-01 4.020645294043e-01 4.018987589750e-01 4.013134041518e-01 4.003263798407e-01 3.989629150655e-01 3.972482417225e-01 3.952173146312e-01 3.929024466840e-01 3.903483763855e-01 3.875981393217e-01 3.846996594565e-01 3.817109750761e-01 3.786827519787e-01 3.756820349333e-01 3.727692350122e-01 3.700104679543e-01 3.674740911658e-01 3.652241661044e-01 3.633290356377e-01 3.618434735802e-01 3.608283812941e-01 3.603252630037e-01 3.603706136668e-01 3.609899041770e-01 3.621869008795e-01 3.639609559919e-01 3.662838244630e-01 3.691191261658e-01 3.724130917213e-01 3.760942519566e-01 3.800886686728e-01 3.843008700290e-01 3.886383561831e-01 3.929995758168e-01 3.972838595525e-01 4.013922648421e-01 4.052278503547e-01 4.087071243392e-01 4.117462698720e-01 4.142826625317e-01 4.162611881476e-01 4.176428664694e-01 4.184064705282e-01 4.185411189519e-01 4.180634845763e-01 4.169939325468e-01 4.153790052717e-01 4.132752252998e-01 4.107480296565e-01 4.078825970679e-01 4.047574608264e-01 4.014661442484e-01 3.980938723928e-01 3.947228216953e-01 3.914289125501e-01 3.882680558408e-01 3.852933901649e-01 3.825295386477e-01 3.799936652655e-01 3.776839034948e-01 3.755855334684e-01 3.736804149541e-01 3.719383750713e-01 3.703420369325e-01 3.688722476390e-01 3.675264157601e-01 3.663197037436e-01 3.652794424848e-01 3.644621149442e-01 3.639276610970e-01 3.637635199064e-01 3.640549088521e-01 3.648871106518e-01 3.663375963337e-01 3.684540967125e-01 3.712649368308e-01 3.747467525851e-01 3.788419526437e-01 3.834457521101e-01 3.884086288581e-01 3.935537106998e-01 3.986663759513e-01 4.035270066572e-01 4.079077927216e-01 4.115877336713e-01 4.143729993654e-01 4.160914122523e-01 4.166245186885e-01 4.158953127530e-01 4.138917395479e-01 4.106686021618e-01 4.063507605331e-01 4.011414015593e-01 3.953173113348e-01 3.892357052259e-01 3.833095495959e-01 3.780088807926e-01 3.738198138639e-01 3.712162704369e-01 3.706217036644e-01 3.723492108419e-01 3.765860880510e-01 3.833527866292e-01 3.925172212555e-01 4.038076799762e-01 4.168420280907e-01 4.311814603626e-01 4.463451625525e-01 4.618639633894e-01 4.772825477650e-01 4.921822105140e-01 5.061941317652e-01 5.189872196529e-01 5.302876229191e-01 5.398635602466e-01 5.475311477781e-01 5.531511401452e-01 5.566251754212e-01 5.579043595998e-01 5.569725321952e-01 5.538693835171e-01 5.486749330910e-01 5.415211250883e-01 5.325957018385e-01 5.221361911656e-01 5.104463248026e-01 4.978784928218e-01 4.848418157223e-01 4.717882726798e-01 4.591914208274e-01 4.493861847454e-01 4.394836079999e-01 4.303908221016e-01 4.231335619253e-01 4.183721594559e-01 4.160885713939e-01 4.156176007092e-01 4.160205149199e-01 4.165780211202e-01 4.171328715705e-01 4.181030077207e-01 4.201901524608e-01 4.239224648752e-01 4.292796270105e-01 4.356310432173e-01 4.420128018305e-01 4.475699521838e-01 4.519309489790e-01 4.553477978283e-01 4.585304159871e-01 4.622547930062e-01 4.669466361341e-01 4.724479722394e-01 4.780793514949e-01 4.829756198227e-01 4.864987062284e-01 4.884919551070e-01 4.893110444635e-01 4.895892939254e-01 4.898711060169e-01 4.902830131379e-01 4.904495394100e-01 4.896627817211e-01 4.872404383927e-01 4.828893475078e-01 4.768966376517e-01 4.700552029974e-01 4.633754574892e-01 4.576973590354e-01 4.533828137888e-01 4.502806054631e-01 4.479780668193e-01 4.461811094062e-01 4.449984025794e-01 4.449868585123e-01 4.468976237298e-01 4.512480669777e-01 4.579883625215e-01 4.664346700461e-01 4.755375611254e-01 4.843074899049e-01 4.921910245870e-01 4.992055031177e-01 5.058091696794e-01 5.125779072382e-01 5.198430237192e-01 5.274778297070e-01 5.349542952420e-01 5.415997735824e-01 5.469229495171e-01 5.508362825039e-01 5.536630339216e-01 5.559197882832e-01 5.580015583874e-01 5.599137272582e-01 5.611994801915e-01 5.611179000877e-01 5.589800343499e-01 5.544707021401e-01 5.478255408059e-01 5.397954761319e-01 5.313831586578e-01 5.234781949231e-01 5.165779158673e-01 5.106986943159e-01 5.055377150499e-01 5.007980231255e-01 4.964546787277e-01 4.928246789828e-01 4.904026132742e-01 4.895642025626e-01 4.902812258368e-01 4.920728875746e-01 4.942318881786e-01 4.961945281326e-01 4.978615129030e-01 4.997252915236e-01 5.026840861302e-01 5.076108165093e-01 5.149079928761e-01 5.242497397646e-01 5.346591524497e-01 5.448985425923e-01 5.539533013063e-01 5.613876107047e-01 5.674758076966e-01 5.731207668489e-01 5.795770416321e-01 5.881224951875e-01 5.998586549444e-01 6.150043147035e-01 6.032217734460e-01 6.029370828545e-01 5.838743420566e-01 5.566974271589e-01 5.360197561520e-01 5.317371423960e-01 5.425750241980e-01 5.583416312470e-01 5.682979932868e-01 5.674917367589e-01 5.582657317059e-01 5.481505551002e-01 5.450869038971e-01 5.520804883023e-01 5.651708231184e-01 5.763179556270e-01 5.782803901991e-01 5.679632135208e-01 5.476662684276e-01 5.245542954745e-01 5.082331796978e-01 5.061987977418e-01 5.190956368408e-01 5.402012896780e-01 5.596350823988e-01 5.693446518652e-01 5.660213758395e-01 5.519290548172e-01 5.339199797232e-01 5.202367659133e-01 5.157447006532e-01 5.186151643072e-01 5.219700692501e-01 5.192132637817e-01 5.087798379759e-01 4.958023369032e-01 4.894514763131e-01 4.961639235456e-01 5.132677438018e-01 5.298488586601e-01 5.338293658816e-01 5.187240833632e-01 4.875537617453e-01 4.538959170216e-01 4.378863949872e-01 4.529353106490e-01 4.929208222688e-01 5.385282514687e-01 5.721140639585e-01 5.847372702737e-01 5.765468217720e-01 5.546842203739e-01 5.297339907677e-01 5.111899443270e-01 5.037900758253e-01 5.071077333855e-01 5.182966658247e-01 5.343293787904e-01 5.517403923385e-01 5.653932592863e-01 5.687626906424e-01 5.565039838852e-01 5.280676690576e-01 4.909326016851e-01 4.611621344899e-01 4.566590086768e-01 4.824699006610e-01 5.248725341194e-01 5.635664883058e-01 5.844841489051e-01 5.845417158622e-01 5.713322705765e-01 5.589916107864e-01 5.596084606284e-01 5.741602686504e-01 5.922625270453e-01 6.010658855244e-01 5.941466458866e-01 5.752110073064e-01 5.563070742880e-01 5.502724836525e-01 5.602347190571e-01 5.761952188177e-01 5.827836793021e-01 5.694270226246e-01 5.361409546020e-01 4.949322933500e-01 4.663569378666e-01 4.672468200944e-01 4.956451181618e-01 5.332440378138e-01 5.614711689413e-01 5.710765081487e-01 5.630538486039e-01 5.456676980032e-01 5.292916945601e-01
 7.035575073011e-01 7.032124633009e-01 7.031092548909e-01 7.032621802077e-01 7.034841537527e-01 7.035270733677e-01 7.032770399872e-01 7.028447481483e-01 7.024786186721e-01 7.023707419137e-01 7.025119324086e-01 7.027004845668e-01 7.026940100386e-01 7.023895368495e-01 7.019063040006e-01 7.015007343552e-01 7.013666373684e-01 7.014837064319e-01 7.016322489985e-01 7.015663243121e-01 7.012028708498e-01 7.006809195783e-01 7.002552958545e-01 7.001048700262e-01 7.001924818466e-01 7.002911751382e-01 7.001628241473e-01 6.997442456843e-01 6.991991764139e-01 6.987866746386e-01 6.986580581670e-01 6.987361884561e-01 6.987786214467e-01 6.985715806225e-01 6.981009085936e-01 6.975622960152e-01 6.972006525853e-01 6.971117027413e-01 6.971708406602e-01 6.971401139781e-01 6.968581433015e-01 6.963607897173e-01 6.958495225295e-01 6.955326008737e-01 6.954604535990e-01 6.954906742377e-01 6.953993777272e-01 6.950565970668e-01 6.945292400320e-01 6.940257744504e-01 6.937341629924e-01 6.936731760003e-01 6.936748462503e-01 6.935172362760e-01 6.931033867152e-01 6.925360894068e-01 6.920371276414e-01 6.917682994627e-01 6.917058666891e-01 6.916613700566e-01 6.914307813556e-01 6.909541524903e-01 6.903591520326e-01 6.898595766354e-01 6.895935842528e-01 6.895145934617e-01 6.894289805996e-01 6.891421887549e-01 6.886102670424e-01 6.879767906217e-01 6.874673911331e-01 6.872114101659e-01 6.871380769896e-01 6.870246768454e-01 6.866736809890e-01 6.860743741100e-01 6.854120040152e-01 6.849211728216e-01 6.846983386084e-01 6.846234836397e-01 6.844572162951e-01 6.840313020598e-01 6.833815738630e-01 6.827150293074e-01 6.822453021233e-01 6.820275055272e-01 6.819199061634e-01 6.816932322030e-01 6.812062223508e-01 6.805129201320e-01 6.798221301960e-01 6.793400694602e-01 6.791119371722e-01 6.789830706750e-01 6.787110290794e-01 6.781529944296e-01 6.773845739376e-01 6.766510614545e-01 6.761771113568e-01 6.759811470205e-01 6.758496949089e-01 6.755069568174e-01 6.748388511974e-01 6.739940230512e-01 6.732698727693e-01 6.728647036046e-01 6.727111933889e-01 6.725299212900e-01 6.720609063672e-01 6.712804537991e-01 6.704160684792e-01 6.697577837676e-01 6.694178063306e-01 6.692417199160e-01 6.689417003172e-01 6.683358533850e-01 6.674910715205e-01 6.666582455714e-01 6.660618666201e-01 6.657257624960e-01 6.654606004019e-01 6.650267046534e-01 6.643251232353e-01 6.634661874616e-01 6.626724850200e-01 6.620983304628e-01 6.617173767282e-01 6.613504711151e-01 6.608147585218e-01 6.600636149250e-01 6.592169758174e-01 6.584562031781e-01 6.578833764817e-01 6.574462167771e-01 6.569881012480e-01 6.563756730984e-01 6.556033576423e-01 6.547845291157e-01 6.540519825970e-01 6.534556926497e-01 6.529350842139e-01 6.523767951981e-01 6.517061044717e-01 6.509342130416e-01 6.501396937877e-01 6.493987185466e-01 6.487381982827e-01 6.481243412128e-01 6.474913010575e-01 6.467912323894e-01 6.460225825468e-01 6.452289112261e-01 6.444634958976e-01 6.437516720228e-01 6.430769464988e-01 6.423943872230e-01 6.416680475131e-01 6.408970347300e-01 6.401060266979e-01 6.393250523960e-01 6.385703087801e-01 6.378364094768e-01 6.371039649055e-01 6.363541679733e-01 6.355775710114e-01 6.347785247163e-01 6.339715446655e-01 6.331747111879e-01 6.323952449796e-01 6.316265279710e-01 6.308542373047e-01 6.300642870607e-01 6.292531702865e-01 6.284281410747e-01 6.276030923315e-01 6.267894631240e-01 6.259888673985e-01 6.251931123023e-01 6.243864018555e-01 6.235563971339e-01 6.227061114050e-01 6.218565429364e-01 6.210224356640e-01 6.202045537525e-01 6.193876947520e-01 6.185543920996e-01 6.177009591266e-01 6.168426096616e-01 6.159959339627e-01 6.151636341877e-01 6.143349215322e-01 6.134952131133e-01 6.126420629080e-01 6.117855542271e-01 6.109392778946e-01 6.101045737253e-01 6.092715641481e-01 6.084274917984e-01 6.075735209701e-01 6.067176062917e-01 6.058728717927e-01 6.050381981637e-01 6.042034167200e-01 6.033586372410e-01 6.025039087263e-01 6.016487744495e-01 6.008017920917e-01 5.999633055162e-01 5.991232653362e-01 5.982737602569e-01 5.974175877124e-01 5.965628750298e-01 5.957156388130e-01 5.948738540763e-01 5.940303857982e-01 5.931800284227e-01 5.923243226787e-01 5.914733159950e-01 5.906294798352e-01 5.897907407054e-01 5.889493380930e-01 5.881027695042e-01 5.872561944213e-01 5.864171890478e-01 5.855862418161e-01 5.847589439180e-01 5.839289579878e-01 5.830987133972e-01 5.822728305348e-01 5.814559989925e-01 5.806476529980e-01 5.798403979469e-01 5.790327124378e-01 5.782275327965e-01 5.774301028122e-01 5.766406227820e-01 5.758562334592e-01 5.750719915289e-01 5.742893834650e-01 5.735133558068e-01 5.727462573757e-01 5.719829251965e-01 5.712224286396e-01 5.704629957454e-01 5.697104677622e-01 5.689673404945e-01 5.682316171210e-01 5.674995565170e-01 5.667706764854e-01 5.660490253471e-01 5.653365304851e-01 5.646341414872e-01 5.639388991847e-01 5.632480822075e-01 5.625649107052e-01 5.618921106375e-01 5.612279905682e-01 5.605712820977e-01 5.599213307052e-01 5.592802082094e-01 5.586478173204e-01 5.580252686844e-01 5.574101919821e-01 5.568018933428e-01 5.562036864432e-01 5.556168572443e-01 5.550403327659e-01 5.544726721799e-01 5.539130302821e-01 5.533629576301e-01 5.528254725920e-01 5.523004222757e-01 5.517858322844e-01 5.512816031855e-01 5.507878116697e-01 5.503067477265e-01 5.498380073680e-01 5.493799660322e-01 5.489321213704e-01 5.484962433235e-01 5.480735035951e-01 5.476638683963e-01 5.472675702150e-01 5.468838582192e-01 5.465112319127e-01 5.461510948758e-01 5.458032807264e-01 5.454687990222e-01 5.451486149321e-01 5.448442528976e-01 5.445531760932e-01 5.442740011932e-01 5.440079092310e-01 5.437540931171e-01 5.435150596708e-01 5.432922239606e-01 5.430831872926e-01 5.428888397758e-01 5.427076122125e-01 5.425406089492e-01 5.423878678185e-01 5.422492341631e-01 5.421264218431e-01 5.420192276766e-01 5.419287801840e-01 5.418520824756e-01 5.417893848773e-01 5.417412944101e-01 5.417080858220e-01 5.416915794589e-01 5.416927124562e-01 5.417090309633e-01 5.417399447393e-01 5.417841528833e-01 5.418434621599e-01 5.419191903303e-01 5.420130399322e-01 5.421237360028e-01 5.422483098736e-01 5.423864931784e-01 5.425389228995e-01 5.427069187868e-01 5.428936084763e-01 5.430975601105e-01 5.433159034369e-01 5.435474088278e-01 5.437928877343e-01 5.440533526508e-01 5.443311078649e-01 5.446251663328e-01 5.449349669470e-01 5.452588695456e-01 5.455951273548e-01 5.459457398362e-01 5.463127724031e-01 5.466960239232e-01 5.470941050784e-01 5.475063658660e-01 5.479303861448e-01 5.483681428412e-01 5.488221196256e-01 5.492905396627e-01 5.497735447190e-01 5.502699289213e-01 5.507779340300e-01 5.513000107250e-01 5.518364646031e-01 5.523867896108e-01 5.529498705314e-01 5.535251778334e-01 5.541127515741e-01 5.547136609811e-01 5.553281148376e-01 5.559543501085e-01 5.565928219491e-01 5.572418286743e-01 5.579019239222e-01 5.585754628638e-01 5.592595934275e-01 5.599548737917e-01 5.606598283997e-01 5.613744004491e-01 5.621000141950e-01 5.628355452978e-01 5.635809298391e-01 5.643362622248e-01 5.650992417196e-01 5.658703913254e-01 5.666508662548e-01 5.674398157603e-01 5.682364097774e-01 5.690412849137e-01 5.698525546493e-01 5.706704147199e-01 5.714957189463e-01 5.723274017895e-01 5.731660442215e-01 5.740098454982e-01 5.748585353036e-01 5.757134152768e-01 5.765730929615e-01 5.774382725815e-01 5.783072152719e-01 5.791798800032e-01 5.800557059183e-01 5.809359868556e-01 5.818197390838e-01 5.827054107992e-01 5.835939368108e-01 5.844833044406e-01 5.853749613641e-01 5.862679777382e-01 5.871617099884e-01 5.880561053922e-01 5.889508483834e-01 5.898445682465e-01 5.907389127833e-01 5.916315181102e-01 5.925234840165e-01 5.934138869634e-01 5.943016019488e-01 5.951880935483e-01 5.960709411680e-01 5.969512659536e-01 5.978278945396e-01 5.987009696170e-01 5.995697737068e-01 6.004343475134e-01 6.012939525556e-01 6.021479055170e-01 6.029967244695e-01 6.038394260386e-01 6.046758116049e-01 6.055052499738e-01 6.063273500272e-01 6.071424794987e-01 6.079500631389e-01 6.087487364319e-01 6.095389263402e-01 6.103196975000e-01 6.110914324786e-01 6.118542790392e-01 6.126069563623e-01 6.133482396578e-01 6.140797678840e-01 6.147997541080e-01 6.155076884337e-01 6.162047544433e-01 6.168893944800e-01 6.175614384490e-01 6.182204531416e-01 6.188653318575e-01 6.194973451910e-01 6.201154001567e-01 6.207184740143e-01 6.213073352044e-01 6.218812063650e-01 6.224392703301e-01 6.229816594093e-01 6.235084673689e-01 6.240180260987e-01 6.245116605323e-01 6.249876819922e-01 6.254455935663e-01 6.258861294242e-01 6.263088715996e-01 6.267132194305e-01 6.270979767597e-01 6.274636951451e-01 6.278104741673e-01 6.281373212427e-01 6.284437949183e-01 6.287301085277e-01 6.289957813671e-01 6.292405636486e-01 6.294641066179e-01 6.296659952197e-01 6.298461911209e-01 6.300042010644e-01 6.301396578724e-01 6.302522156913e-01 6.303419608205e-01 6.304082906423e-01 6.304523256198e-01 6.304711514427e-01 6.304669108182e-01 6.304377853042e-01 6.303846508744e-01 6.303071681242e-01 6.302039154086e-01 6.300757235555e-01 6.299219950004e-01 6.297414428666e-01 6.295365252204e-01 6.293048567354e-01 6.290466295333e-01 6.287620129678e-01 6.284506271153e-01 6.281123278913e-01 6.277469036833e-01 6.273543698388e-01 6.269339751601e-01 6.264862271905e-01 6.260107597805e-01 6.255074553168e-01 6.249756957145e-01 6.244153887551e-01 6.238278755487e-01 6.232105311056e-01 6.225655088760e-01 6.218917557164e-01 6.211886673843e-01 6.204576378005e-01 6.196964266038e-01 6.189064309727e-01 6.180882667083e-01 6.172390194096e-01 6.163617855937e-01 6.154543726743e-01 6.145184622158e-01 6.135525225136e-01 6.125563748401e-01 6.115316581850e-01 6.104775773138e-01 6.093937952735e-01 6.082809321614e-01 6.071376499382e-01 6.059654967467e-01 6.047643623322e-01 6.035329378748e-01 6.022722860413e-01 6.009831195102e-01 5.996644395842e-01 5.983170688357e-01 5.969397872306e-01 5.955336912618e-01 5.940994185099e-01 5.926358848581e-01 5.911445823974e-01 5.896244585283e-01 5.880763376513e-01 5.865003383321e-01 5.848956352694e-01 5.832644730009e-01 5.816053610093e-01 5.799183210539e-01 5.782051269175e-01 5.764643996272e-01 5.746976741745e-01 5.729054904288e-01 5.710853386778e-01 5.692411084826e-01 5.673712445751e-01 5.654760983561e-01 5.635562802879e-01 5.616107106669e-01 5.596434676786e-01 5.576514930921e-01 5.556359711076e-01 5.535972515686e-01 5.515364885402e-01 5.494538042319e-01 5.473489405177e-01 5.452230462890e-01 5.430770190902e-01 5.409099689753e-01 5.387235865403e-01 5.365175746987e-01 5.342931949605e-01 5.320507831904e-01 5.297905990176e-01 5.275136630849e-01 5.252198059301e-01 5.229099815385e-01 5.205854658172e-01 5.182457934922e-01 5.158925576031e-01 5.135264753296e-01 5.111472424994e-01 5.087561567083e-01 5.063542664798e-01 5.039417326761e-01 5.015199188342e-01 4.990887690181e-01 4.966499744382e-01 4.942032426862e-01 4.917508364542e-01 4.892925261175e-01 4.868289417811e-01 4.843618842596e-01 4.818922306819e-01 4.794197406540e-01 4.769465418021e-01 4.744721547194e-01 4.719988397615e-01 4.695275486196e-01 4.670580580038e-01 4.645929587414e-01 4.621325122268e-01 4.596765281544e-01 4.572278744458e-01 4.547867078669e-01 4.523546961815e-01 4.499317309329e-01 4.475202006394e-01 4.451204327812e-01 4.427333666133e-01 4.403608281747e-01 4.380033723678e-01 4.356624968768e-01 4.333393206718e-01 4.310344496886e-01 4.287502173335e-01 4.264859777842e-01 4.242437591249e-01 4.220251266770e-01 4.198306437482e-01 4.176622602847e-01 4.155199734933e-01 4.134052718243e-01 4.113199895228e-01 4.092640440599e-01 4.072395012100e-01 4.052473981632e-01 4.032877939703e-01 4.013631951214e-01 3.994736918408e-01 3.976198136187e-01 3.958044560348e-01 3.940272752848e-01 3.922886185416e-01 3.905908088327e-01 3.889339886261e-01 3.873190643564e-01 3.857468091114e-01 3.842174654183e-01 3.827334624728e-01 3.812938699310e-01 3.799001540241e-01 3.785517093490e-01 3.772513100681e-01 3.759970089658e-01 3.747914290887e-01 3.736335981458e-01 3.725240070794e-01 3.714633880540e-01 3.704514860534e-01 3.694888536571e-01 3.685760929115e-01 3.677116449302e-01 3.668973706258e-01 3.661313437874e-01 3.654150588935e-01 3.647477365618e-01 3.641283097931e-01 3.635579099855e-01 3.630345560287e-01 3.625592102405e-01 3.621299585246e-01 3.617469322431e-01 3.614099244461e-01 3.611173823771e-01 3.608694039278e-01 3.606635689976e-01 3.605011093866e-01 3.603789912814e-01 3.602972428130e-01 3.602552096145e-01 3.602501576716e-01 3.602828512707e-01 3.603502814699e-01 3.604526374633e-01 3.605875584187e-01 3.607541858896e-01 3.609512809830e-01 3.611766407859e-01 3.614298867127e-01 3.617083568957e-01 3.620108049062e-01 3.623364840848e-01 3.626828712144e-01 3.630483982789e-01 3.634316956669e-01 3.638309607607e-01 3.642448215560e-01 3.646708627709e-01 3.651086361427e-01 3.655549431835e-01 3.660085920242e-01 3.664686473072e-01 3.669318144142e-01 3.673986886837e-01 3.678648689167e-01 3.683296924760e-01 3.687925147549e-01 3.692496480236e-01 3.697012642103e-01 3.701435652630e-01 3.705764681629e-01 3.709977641454e-01 3.714054357518e-01 3.717995740373e-01 3.721749770287e-01 3.725339542789e-01 3.728716181044e-01 3.731885027741e-01 3.734821891986e-01 3.737503057360e-01 3.739935553318e-01 3.742074949136e-01 3.743937197607e-01 3.745483421617e-01 3.746698038878e-01 3.747600183021e-01 3.748116480582e-01 3.748304090190e-01 3.748089770983e-01 3.747490218426e-01 3.746498010998e-01 3.745058958115e-01 3.743231040950e-01 3.740924731436e-01 3.738193530258e-01 3.734982790489e-01 3.731289806706e-01 3.727141032478e-01 3.722445331580e-01 3.717300465219e-01 3.711592833622e-01 3.705381307005e-01 3.698650579997e-01 3.691336704929e-01 3.683525415913e-01 3.675096479046e-01 3.666160406570e-01 3.656610239853e-01 3.646490531201e-01 3.635813882264e-01 3.624492128811e-01 3.612643602030e-01 3.600123720492e-01 3.587057196709e-01 3.573365339084e-01 3.559040912956e-01 3.544153765550e-01 3.528581338058e-01 3.512471443957e-01 3.495684186784e-01 3.478303463387e-01 3.460315496314e-01 3.441664101878e-01 3.422468364223e-01 3.402578597032e-01 3.382146057755e-01 3.361068323796e-01 3.339382608525e-01 3.317136974685e-01 3.294231708158e-01 3.270816166073e-01 3.246742782720e-01 3.222148118620e-01 3.196971078164e-01 3.171216667134e-01 3.144967893244e-01 3.118113543259e-01 3.090801160385e-01 3.062932827433e-01 3.034576360257e-01 3.005756919068e-01 2.976429595769e-01 2.946706097708e-01 2.916493762506e-01 2.885913134001e-01 2.854918034917e-01 2.823545778363e-01 2.791855901633e-01 2.759802291742e-01 2.727494924003e-01 2.694885263638e-01 2.662046545062e-01 2.629009421695e-01 2.595764912113e-01 2.562415475033e-01 2.528928529268e-01 2.495395415945e-01 2.461836309430e-01 2.428277937012e-01 2.394804804249e-01 2.361407492734e-01 2.328197083069e-01 2.295187490937e-01 2.262428395967e-01 2.230021627608e-01 2.197958478568e-01 2.166382050150e-01 2.135278273865e-01 2.104766982097e-01 2.074906158154e-01 2.045743281213e-01 2.017413509543e-01 1.989906057666e-01 1.963383505367e-01 1.937872686063e-01 1.913460036899e-01 1.890267074309e-01 1.868296297487e-01 1.847719286221e-01 1.828530755684e-01 1.810865424282e-01 1.794774635256e-01 1.780311305153e-01 1.767586557369e-01 1.756596094473e-01 1.747459471941e-01 1.740155446320e-01 1.734765957743e-01 1.731307260348e-01 1.729772679558e-01 1.730223403880e-01 1.732588994774e-01 1.736928706694e-01 1.743172166198e-01 1.751299331157e-01 1.761297615766e-01 1.773071472863e-01 1.786627493382e-01 1.801847498780e-01 1.818701194632e-01 1.837101888199e-01 1.856955156163e-01 1.878233768039e-01 1.900785165015e-01 1.924587389758e-01 1.949511276363e-01 1.975487803658e-01 2.002448853692e-01 2.030259253799e-01 2.058906922105e-01 2.088232397174e-01 2.118216329014e-01 2.148745033303e-01 2.179742137329e-01 2.211166479440e-01 2.242881751331e-01 2.274897597457e-01 2.307071681924e-01 2.339386386108e-01 2.371770463686e-01 2.404127971189e-01 2.436464188090e-01 2.468652561984e-01 2.500702041820e-01 2.532516581779e-01 2.564068096557e-01 2.595317008864e-01 2.626177350797e-01 2.656668907925e-01 2.686681224014e-01 2.716235972517e-01 2.745261057268e-01 2.773723581131e-01 2.801613345075e-01 2.828850198458e-01 2.855467834640e-01 2.881379621973e-01 2.906602619092e-01 2.931083979236e-01 2.954806115592e-01 2.977767443851e-01 2.999911087128e-01 3.021261545139e-01 3.041758796974e-01 3.061420018407e-01 3.080222642923e-01 3.098136682871e-01 3.115195281088e-01 3.131327923248e-01 3.146595165659e-01 3.160937840622e-01 3.174376823224e-01 3.186923335393e-01 3.198530194731e-01 3.209262601229e-01 3.219060224899e-01 3.227980089488e-01 3.236002420677e-01 3.243114915297e-01 3.249392966970e-01 3.254763507902e-01 3.259322419346e-01 3.263016572299e-01 3.265904795413e-01 3.268002217011e-01 3.269298765854e-01 3.269873788604e-01 3.269673308225e-01 3.268804460143e-01 3.267237170916e-01 3.265018797065e-01 3.262203053391e-01 3.258772985972e-01 3.254824589113e-01 3.250338836707e-01 3.245396423138e-01 3.240017666138e-01 3.234225101574e-01 3.228121491227e-01 3.221672560456e-01 3.214997102571e-01 3.208094811980e-01 3.201030980746e-01 3.193881456051e-01 3.186631507717e-01 3.179417765962e-01 3.172216062126e-01 3.165136477456e-01 3.158202830037e-01 3.151473886210e-01 3.145038870790e-01 3.138890700922e-01 3.133155327554e-01 3.127829556601e-01 3.123008175932e-01 3.118726848838e-01 3.115034501274e-01 3.112014341563e-01 3.109662111728e-01 3.108089064776e-01 3.107294500186e-01 3.107347547813e-01 3.108290300623e-01 3.110141999426e-01 3.112983155573e-01 3.116787902401e-01 3.121646293800e-01 3.127546979085e-01 3.134524248728e-01 3.142615999743e-01 3.151793353076e-01 3.162135657534e-01 3.173577101276e-01 3.186176047353e-01 3.199913527744e-01 3.214774115856e-01 3.230781208661e-01 3.247869920152e-01 3.266095472845e-01 3.285368763197e-01 3.305706439649e-01 3.327073160619e-01 3.349417846938e-01 3.372744915109e-01 3.396966481947e-01 3.422093881187e-01 3.448043344078e-01 3.474784391107e-01 3.502275851953e-01 3.530439016516e-01 3.559266644721e-01 3.588655535067e-01 3.618577548067e-01 3.648962115339e-01 3.679745787614e-01 3.710888510102e-01 3.742289889478e-01 3.773931590141e-01 3.805699084684e-01 3.837581006157e-01 3.869456147894e-01 3.901292925102e-01 3.933024408710e-01 3.964543923755e-01 3.995850051770e-01 4.026797374462e-01 4.057387011690e-01 4.087506355259e-01 4.117102918699e-01 4.146119655459e-01 4.174450819182e-01 4.202091466251e-01 4.228904895581e-01 4.254880152058e-01 4.279932741202e-01 4.303977175744e-01 4.327003423246e-01 4.348875613307e-01 4.369624885111e-01 4.389102690370e-01 4.407313545994e-01 4.424186631101e-01 4.439629099390e-01 4.453666994970e-01 4.466144230848e-01 4.477128372606e-01 4.486492563633e-01 4.494205618684e-01 4.500279962165e-01 4.504587336541e-01 4.507210570053e-01 4.507997948863e-01 4.507006313852e-01 4.504198036946e-01 4.499498959246e-01 4.492992595244e-01 4.484554875695e-01 4.474281349386e-01 4.462103063695e-01 4.448033339885e-01 4.432131973861e-01 4.414317209818e-01 4.394726918919e-01 4.373267468254e-01 4.350055495938e-01 4.325102058592e-01 4.298412897162e-01 4.270136324205e-01 4.240197799560e-01 4.208793091101e-01 4.175888959725e-01 4.141621647608e-01 4.106087490963e-01 4.069302171542e-01 4.031496318568e-01 3.992631090317e-01 3.952953304460e-01 3.912517003503e-01 3.871448039371e-01 3.829976862828e-01 3.788102037674e-01 3.746139604988e-01 3.704127116350e-01 3.662298618146e-01 3.620837815350e-01 3.579841721948e-01 3.539620600214e-01 3.500233542287e-01 3.461957218937e-01 3.424943578450e-01 3.389357964921e-01 3.355456677049e-01 3.323327093023e-01 3.293233319467e-01 3.265259955235e-01 3.239611416674e-01 3.216416489897e-01 3.195759213141e-01 3.177822521214e-01 3.162596458190e-01 3.150233066345e-01 3.140701685139e-01 3.134052558543e-01 3.130289001547e-01 3.129325557911e-01 3.131176867989e-01 3.135670648828e-01 3.142784933495e-01 3.152331741285e-01 3.164166689825e-01 3.178165301915e-01 3.194058521648e-01 3.211736018027e-01 3.230899084570e-01 3.251384527527e-01 3.272931596424e-01 3.295287863136e-01 3.318253070820e-01 3.341525336824e-01 3.364915063883e-01 3.388126404800e-01 3.410934534509e-01 3.433116080177e-01 3.454393708061e-01 3.474584185509e-01 3.493397214196e-01 3.510690132390e-01 3.526189740596e-01 3.539716990477e-01 3.551085668262e-01 3.560061163115e-01 3.566553172057e-01 3.570300400579e-01 3.571224551796e-01 3.569144966647e-01 3.563929258029e-01 3.555502229534e-01 3.543695248046e-01 3.528491220585e-01 3.509761711166e-01 3.487490140373e-01 3.461627954356e-01 3.432130754386e-01 3.399061062753e-01 3.362370971239e-01 3.322176517399e-01 3.278510770075e-01 3.231485598194e-01 3.181244610598e-01 3.127907329836e-01 3.071729641271e-01 3.012880696803e-01 2.951682297496e-01 2.888406673414e-01 2.823431117904e-01 2.757169904254e-01 2.690039136800e-01 2.622613378738e-01 2.555391837748e-01 2.489049917628e-01 2.424247524157e-01 2.361711668204e-01 2.302266417630e-01 2.246669595452e-01 2.195833110062e-01 2.150542306686e-01 2.111647908047e-01 2.079892973044e-01 2.055918176924e-01 2.040268944698e-01 2.033242079259e-01 2.035048736036e-01 2.045588387594e-01 2.064622369196e-01 2.091703967383e-01 2.126188343616e-01 2.167374717004e-01 2.214383640045e-01 2.266353579851e-01 2.322353693583e-01 2.381460155896e-01 2.442792712957e-01 2.505482652440e-01 2.568740977882e-01 2.631787195365e-01 2.693942439238e-01 2.754580498936e-01 2.813091355642e-01 2.868995700397e-01 2.921814162368e-01 2.971159292807e-01 3.016679066939e-01 3.058099174684e-01 3.095164726185e-01 3.127726047940e-01 3.155639955158e-01 3.178837340069e-01 3.197333295841e-01 3.211109370215e-01 3.220311798674e-01 3.225049925067e-01 3.225531991634e-01 3.222031707945e-01 3.214803758157e-01 3.204256874387e-01 3.190753503746e-01 3.174772099117e-01 3.156815116326e-01 3.137392046093e-01 3.117125952644e-01 3.096573455320e-01 3.076413186495e-01 3.057252272589e-01 3.039759351707e-01 3.024563886603e-01 3.012246217608e-01 3.003429244792e-01 2.998571432774e-01 2.998148934485e-01 3.002497799638e-01 3.011879905867e-01 3.026463969085e-01 3.046265485491e-01 3.071265355977e-01 3.101237058473e-01 3.135967168240e-01 3.175067469417e-01 3.218088995513e-01 3.264604984493e-01 3.313985781693e-01 3.365731792420e-01 3.419208336581e-01 3.473812950597e-01 3.528983103224e-01 3.584082153961e-01 3.638596582870e-01 3.691944257505e-01 3.743643668755e-01 3.793222736198e-01 3.840226567289e-01 3.884305745054e-01 3.925065799304e-01 3.962255096416e-01 3.995562477157e-01 4.024797964834e-01 4.049802820930e-01 4.070412024075e-01 4.086578533801e-01 4.098229789200e-01 4.105398645354e-01 4.108101253953e-01 4.106425022825e-01 4.100518969908e-01 4.090517566394e-01 4.076676966513e-01 4.059213821663e-01 4.038460439645e-01 4.014745145003e-01 3.988467269524e-01 3.960089361179e-01 3.930057688148e-01 3.898960570193e-01 3.867346793229e-01 3.835846450406e-01 3.805138555593e-01 3.775871888606e-01 3.748794471605e-01 3.724572679290e-01 3.703919064765e-01 3.687460114117e-01 3.675788928013e-01 3.669417507173e-01 3.668689625267e-01 3.673907650164e-01 3.685114291078e-01 3.702265635651e-01 3.725127361026e-01 3.753235243425e-01 3.786076986834e-01 3.822866312678e-01 3.862816424152e-01 3.904946872505e-01 3.948268489396e-01 3.991757401295e-01 4.034351688539e-01 4.075080391624e-01 4.112946634312e-01 4.147137949858e-01 4.176864942402e-01 4.201504898642e-01 4.220613261611e-01 4.233804200168e-01 4.240996719075e-01 4.242138425231e-01 4.237450248199e-01 4.227269018381e-01 4.212055325088e-01 4.192482335237e-01 4.169204790378e-01 4.143048055890e-01 4.114826326248e-01 4.085341577542e-01 4.055397277263e-01 4.025635152400e-01 3.996691964775e-01 3.968947381515e-01 3.942714087537e-01 3.918112300937e-01 3.895114086895e-01 3.873626982759e-01 3.853398937278e-01 3.834244227969e-01 3.815938448177e-01 3.798364368523e-01 3.781544503892e-01 3.765637276232e-01 3.751073679966e-01 3.738386336579e-01 3.728404102709e-01 3.722033637183e-01 3.720287193859e-01 3.724224829645e-01 3.734687329250e-01 3.752434965958e-01 3.777781339157e-01 3.810727530561e-01 3.850753077021e-01 3.896843445607e-01 3.947582295514e-01 4.001081227111e-01 4.055235295968e-01 4.107671670511e-01 4.155996251739e-01 4.197902834403e-01 4.231213613882e-01 4.254140867504e-01 4.265228826071e-01 4.263610368159e-01 4.248967587185e-01 4.221651573534e-01 4.182766346431e-01 4.134125183086e-01 4.078387523463e-01 4.018874423081e-01 3.959634593563e-01 3.905220115675e-01 3.860438699239e-01 3.830118215504e-01 3.818551009993e-01 3.829273984769e-01 3.864462798829e-01 3.924852273629e-01 4.009603049159e-01 4.116404791793e-01 4.241889591512e-01 4.381817837927e-01 4.531628007532e-01 4.686591333658e-01 4.842161897963e-01 4.994101573033e-01 5.138509742366e-01 5.272006719582e-01 5.391611611606e-01 5.494833268316e-01 5.579622254892e-01 5.644329500825e-01 5.687826604329e-01 5.709267941911e-01 5.708374571736e-01 5.685243337441e-01 5.640455288883e-01 5.575165661498e-01 5.490962568645e-01 5.390137041639e-01 5.275484893140e-01 5.150434059621e-01 5.018969848250e-01 4.885499701643e-01 4.776736341348e-01 4.662677222459e-01 4.552735420236e-01 4.457790890601e-01 4.385463015932e-01 4.336773146195e-01 4.306173461349e-01 4.285052832985e-01 4.266698550926e-01 4.249890345015e-01 4.239318671702e-01 4.242674355235e-01 4.265927596558e-01 4.309279790320e-01 4.366332576600e-01 4.426954026544e-01 4.481901200515e-01 4.526876644162e-01 4.564041630895e-01 4.600377708791e-01 4.643642707260e-01 4.698082772483e-01 4.761959851240e-01 4.828298876093e-01 4.888260192838e-01 4.935416207601e-01 4.968295746459e-01 4.990571013441e-01 5.008612003151e-01 5.027671497682e-01 5.048580135546e-01 5.066956351086e-01 5.075077326782e-01 5.065502600717e-01 5.034750981851e-01 4.985156161024e-01 4.924052285876e-01 4.860921514618e-01 4.803600162325e-01 4.755342686819e-01 4.714593476422e-01 4.677491873404e-01 4.641647172033e-01 4.608980184319e-01 4.586218487379e-01 4.582351899351e-01 4.604167890636e-01 4.652553990981e-01 4.721597184642e-01 4.801022987177e-01 4.880684923712e-01 4.954604245556e-01 5.022494189336e-01 5.088558435770e-01 5.158202192861e-01 5.234383803292e-01 5.315450548346e-01 5.395788734769e-01 5.468518521441e-01 5.528810140881e-01 5.576164365832e-01 5.614315034606e-01 5.648944612139e-01 5.684241008991e-01 5.720171313833e-01 5.751692866693e-01 5.770666297418e-01 5.769342399199e-01 5.743687047094e-01 5.695165511585e-01 5.630365007599e-01 5.558366133645e-01 5.487284944302e-01 5.421559382172e-01 5.361314138521e-01 5.303999940992e-01 5.247491581450e-01 5.192689586612e-01 5.144000245170e-01 5.107498379558e-01 5.087751198463e-01 5.084806647096e-01 5.093596978001e-01 5.106375837836e-01 5.116649840330e-01 5.122756916553e-01 5.129470202992e-01 5.146374193751e-01 5.183524191949e-01 5.246661106281e-01 5.334218478826e-01 5.437578547207e-01 5.544675339796e-01 5.644843977506e-01 5.732338022849e-01 5.807697049128e-01 5.877004382444e-01 5.949505153429e-01 6.034877652809e-01 6.142263330401e-01 6.253040360130e-01 6.079503583467e-01 6.022667938860e-01 5.804436890502e-01 5.572001566202e-01 5.464101603184e-01 5.531594758904e-01 5.706767904447e-01 5.865651490833e-01 5.913879189551e-01 5.832395759194e-01 5.678804617121e-01 5.555401493833e-01 5.548714523464e-01 5.670908631840e-01 5.853519041390e-01 5.996570482601e-01 6.023727332212e-01 5.910406927544e-01 5.688404213496e-01 5.434573768588e-01 5.244526785092e-01 5.190806856889e-01 5.282652034246e-01 5.462492454610e-01 5.642532934825e-01 5.748499114230e-01 5.745930401802e-01 5.647750091163e-01 5.506380621099e-01 5.388281856053e-01 5.336643902154e-01 5.343230500883e-01 5.356422420078e-01 5.321091152928e-01 5.219939751119e-01 5.092564061061e-01 5.018134623371e-01 5.061166653491e-01 5.212214597769e-01 5.382942420768e-01 5.461096626409e-01 5.372788646947e-01 5.121321190912e-01 4.799512609203e-01 4.568523931833e-01 4.575053555289e-01 4.836450528755e-01 5.229816406555e-01 5.597752318575e-01 5.833836942102e-01 5.902426719173e-01 5.825134588827e-01 5.656677746438e-01 5.461444791807e-01 5.299307148759e-01 5.220433882866e-01 5.260129111323e-01 5.422611060228e-01 5.663738952033e-01 5.895148858272e-01 6.013999076744e-01 5.943563104348e-01 5.668857241981e-01 5.262082359814e-01 4.884998886482e-01 4.731001485879e-01 4.885396624299e-01 5.239997196216e-01 5.595598707486e-01 5.803819860972e-01 5.826348574818e-01 5.732108538444e-01 5.652176572352e-01 5.694071151344e-01 5.858974600351e-01 6.045437601199e-01 6.133755075240e-01 6.067835407923e-01 5.889162732855e-01 5.717928100620e-01 5.678663785995e-01 5.799706190755e-01 5.982608489504e-01 6.076832986967e-01 5.975941083617e-01 5.671470341213e-01 5.264113592366e-01 4.933921315684e-01 4.844582637437e-01 5.015747086674e-01 5.313077494834e-01 5.573395148215e-01 5.704569685702e-01 5.703445344259e-01 5.627087065774e-01 5.544042298500e-01
 7.078754824832e-01 7.075507786182e-01 7.074691288435e-01 7.076445754617e-01 7.078887100880e-01 7.079528034680e-01 7.077235700166e-01 7.073116503370e-01 7.069676020622e-01 7.068835763922e-01 7.070493882946e-01 7.072628951603e-01 7.072798102044e-01 7.069965351082e-01 7.065341622036e-01 7.061508564206e-01 7.060425846438e-01 7.061874415536e-01 7.063635195277e-01 7.063219985068e-01 7.059804021227e-01 7.054792913138e-01 7.050772779066e-01 7.049543103332e-01 7.050711222271e-01 7.051981140777e-01 7.050950351935e-01 7.046993285907e-01 7.041765996239e-01 7.037882380859e-01 7.036862952779e-01 7.037934627802e-01 7.038652083963e-01 7.036847043377e-01 7.032372083018e-01 7.027210577113e-01 7.023838219985e-01 7.023224368184e-01 7.024110763451e-01 7.024095383751e-01 7.021539988001e-01 7.016804748856e-01 7.011933398893e-01 7.009015179057e-01 7.008572156193e-01 7.009168884225e-01 7.008540120428e-01 7.005387887853e-01 7.000371937758e-01 6.995578969946e-01 6.992912268658e-01 6.992574628461e-01 6.992881697613e-01 6.991613182067e-01 6.987757373089e-01 6.982340835789e-01 6.977591276007e-01 6.975159728466e-01 6.974822820690e-01 6.974691901038e-01 6.972700603407e-01 6.968219087200e-01 6.962517166146e-01 6.957773601779e-01 6.955393353039e-01 6.954925127605e-01 6.954390638481e-01 6.951828260884e-01 6.946783440377e-01 6.940715696938e-01 6.935906662093e-01 6.933664245645e-01 6.933255161251e-01 6.932425483956e-01 6.929211552407e-01 6.923510525437e-01 6.917178266000e-01 6.912572978982e-01 6.910654051470e-01 6.910206895323e-01 6.908848351262e-01 6.904896040007e-01 6.898707501265e-01 6.892338777384e-01 6.887926505073e-01 6.886035706888e-01 6.885257195792e-01 6.883305659991e-01 6.878761412016e-01 6.872133717571e-01 6.865504527009e-01 6.860952434648e-01 6.858952904606e-01 6.857980512504e-01 6.855592368340e-01 6.850335512032e-01 6.842934371511e-01 6.835863640628e-01 6.831401599462e-01 6.829748268501e-01 6.828768018336e-01 6.825669880065e-01 6.819284865448e-01 6.811115713950e-01 6.804145796880e-01 6.800381292077e-01 6.799156871053e-01 6.797664772554e-01 6.793286054221e-01 6.785771583728e-01 6.777396026777e-01 6.771085203293e-01 6.767970151290e-01 6.766507804486e-01 6.763811691830e-01 6.758051144406e-01 6.749882639640e-01 6.741815311362e-01 6.736119776190e-01 6.733031957562e-01 6.730673693692e-01 6.726624637024e-01 6.719886758759e-01 6.711566270285e-01 6.703885485706e-01 6.698406771457e-01 6.694867291483e-01 6.691481402068e-01 6.686400981933e-01 6.679156614244e-01 6.670941629614e-01 6.663589280537e-01 6.658114694937e-01 6.654002148414e-01 6.649674372038e-01 6.643805165572e-01 6.636332389565e-01 6.628390878198e-01 6.621302764724e-01 6.615569795248e-01 6.610590183827e-01 6.605243410538e-01 6.598769382845e-01 6.591283702164e-01 6.583558063253e-01 6.576359189483e-01 6.569955574484e-01 6.564030565409e-01 6.557920256988e-01 6.551129206460e-01 6.543647267047e-01 6.535906955287e-01 6.528444826581e-01 6.521512085082e-01 6.514949941032e-01 6.508306507275e-01 6.501228339982e-01 6.493697193025e-01 6.485947783018e-01 6.478297092603e-01 6.470902173112e-01 6.463717121546e-01 6.456548367509e-01 6.449195507515e-01 6.441574401266e-01 6.433714944344e-01 6.425768308373e-01 6.417918387456e-01 6.410253480457e-01 6.402688501160e-01 6.395071307648e-01 6.387273938028e-01 6.379258181702e-01 6.371093135367e-01 6.362932950985e-01 6.354879275029e-01 6.346951577856e-01 6.339067583716e-01 6.331061145009e-01 6.322801683714e-01 6.314356914157e-01 6.305910797451e-01 6.297609822659e-01 6.289470379982e-01 6.281328112606e-01 6.273004342656e-01 6.264478689748e-01 6.255903441401e-01 6.247446455957e-01 6.239120748870e-01 6.230809569705e-01 6.222386452940e-01 6.213818243193e-01 6.205218323093e-01 6.196714663656e-01 6.188318053033e-01 6.179918340021e-01 6.171409463712e-01 6.162784780561e-01 6.154136669559e-01 6.145592711568e-01 6.137148077690e-01 6.128682451018e-01 6.120100207698e-01 6.111409008236e-01 6.102709370989e-01 6.094091664579e-01 6.085547503925e-01 6.076962240389e-01 6.068276201203e-01 6.059525950533e-01 6.050770340843e-01 6.042082412658e-01 6.033441033636e-01 6.024764766272e-01 6.016009110082e-01 6.007199851366e-01 5.998423470856e-01 5.989717759462e-01 5.981038450607e-01 5.972324129489e-01 5.963554125471e-01 5.954774840738e-01 5.946060503756e-01 5.937418648373e-01 5.928795438752e-01 5.920138925128e-01 5.911467105024e-01 5.902831267953e-01 5.894277029611e-01 5.885794829065e-01 5.877304293354e-01 5.868803712461e-01 5.860315462578e-01 5.851895985532e-01 5.843542590646e-01 5.835221551057e-01 5.826891970469e-01 5.818570192560e-01 5.810307957018e-01 5.802111584823e-01 5.793944441122e-01 5.785788006219e-01 5.777639792938e-01 5.769548958501e-01 5.761540527131e-01 5.753592172896e-01 5.745664232393e-01 5.737761538769e-01 5.729922359371e-01 5.722162247998e-01 5.714487298230e-01 5.706867656927e-01 5.699291685346e-01 5.691778394975e-01 5.684349320239e-01 5.676994885791e-01 5.669703795773e-01 5.662476941098e-01 5.655320223428e-01 5.648236586792e-01 5.641242480527e-01 5.634302589909e-01 5.627427030475e-01 5.620642230145e-01 5.613958625971e-01 5.607365407823e-01 5.600855785543e-01 5.594409548159e-01 5.588048231504e-01 5.581803068436e-01 5.575673142449e-01 5.569631932165e-01 5.563687311921e-01 5.557836280951e-01 5.552099506319e-01 5.546481439552e-01 5.540950981794e-01 5.535524631706e-01 5.530200926313e-01 5.525002292844e-01 5.519921190589e-01 5.514966012475e-01 5.510120272617e-01 5.505385244359e-01 5.500763256483e-01 5.496258327065e-01 5.491873624677e-01 5.487636495006e-01 5.483536028961e-01 5.479567368991e-01 5.475709746807e-01 5.471963151924e-01 5.468348060774e-01 5.464871176680e-01 5.461544409962e-01 5.458354590300e-01 5.455300463881e-01 5.452379759551e-01 5.449596405709e-01 5.446946038639e-01 5.444432718938e-01 5.442070107693e-01 5.439862762278e-01 5.437814327288e-01 5.435907955452e-01 5.434134328517e-01 5.432501921091e-01 5.431016938096e-01 5.429699857266e-01 5.428560711194e-01 5.427566722581e-01 5.426710585263e-01 5.425995382388e-01 5.425424538103e-01 5.425025481069e-01 5.424804029150e-01 5.424746916881e-01 5.424841856536e-01 5.425067055837e-01 5.425431473293e-01 5.425967322842e-01 5.426682356031e-01 5.427565060193e-01 5.428600719097e-01 5.429781200276e-01 5.431093303299e-01 5.432568035679e-01 5.434213890113e-01 5.436036633973e-01 5.438021303279e-01 5.440144639341e-01 5.442399031273e-01 5.444810675231e-01 5.447387756207e-01 5.450138209109e-01 5.453047444237e-01 5.456098285269e-01 5.459277457854e-01 5.462612228007e-01 5.466108468697e-01 5.469761990398e-01 5.473572945083e-01 5.477525595163e-01 5.481611746381e-01 5.485843132376e-01 5.490227397198e-01 5.494768590830e-01 5.499451976669e-01 5.504271279107e-01 5.509218794929e-01 5.514320085166e-01 5.519564723282e-01 5.524936446943e-01 5.530452956030e-01 5.536080924366e-01 5.541843404329e-01 5.547751613798e-01 5.553784496526e-01 5.559946386486e-01 5.566217099415e-01 5.572603891467e-01 5.579111680474e-01 5.585738014626e-01 5.592484995845e-01 5.599335808097e-01 5.606294090792e-01 5.613347309449e-01 5.620506210475e-01 5.627775830370e-01 5.635142254655e-01 5.642608514611e-01 5.650153778698e-01 5.657783914136e-01 5.665514324119e-01 5.673328307441e-01 5.681228235741e-01 5.689197179713e-01 5.697235344705e-01 5.705354477145e-01 5.713557846187e-01 5.721821911277e-01 5.730145157033e-01 5.738527012662e-01 5.746964208846e-01 5.755467686024e-01 5.764027036329e-01 5.772629980687e-01 5.781274940981e-01 5.789954719670e-01 5.798672865782e-01 5.807437211568e-01 5.816227482087e-01 5.825043362426e-01 5.833883384273e-01 5.842743835265e-01 5.851620154159e-01 5.860508443717e-01 5.869407388044e-01 5.878316926996e-01 5.887228203943e-01 5.896136404137e-01 5.905045443545e-01 5.913939130265e-01 5.922822953945e-01 5.931690058500e-01 5.940538836798e-01 5.949368515920e-01 5.958169540384e-01 5.966938871794e-01 5.975677616641e-01 5.984374085446e-01 5.993029422710e-01 6.001639219455e-01 6.010201008537e-01 6.018711130032e-01 6.027165864646e-01 6.035558787180e-01 6.043878576727e-01 6.052138924526e-01 6.060324057009e-01 6.068441371852e-01 6.076475826680e-01 6.084427383989e-01 6.092289993264e-01 6.100060871152e-01 6.107738327411e-01 6.115325614254e-01 6.122800553890e-01 6.130179948695e-01 6.137444381153e-01 6.144592462767e-01 6.151622438209e-01 6.158538569737e-01 6.165328791366e-01 6.171993343619e-01 6.178524161050e-01 6.184917345785e-01 6.191173417075e-01 6.197288515231e-01 6.203256147758e-01 6.209082561969e-01 6.214745299075e-01 6.220248116028e-01 6.225599632002e-01 6.230781220593e-01 6.235801034675e-01 6.240639703829e-01 6.245310297338e-01 6.249804628904e-01 6.254113691321e-01 6.258240756819e-01 6.262185476621e-01 6.265931407847e-01 6.269484939255e-01 6.272840897319e-01 6.275996042098e-01 6.278950941079e-01 6.281694778019e-01 6.284230318470e-01 6.286549837985e-01 6.288655201232e-01 6.290547763046e-01 6.292217681891e-01 6.293655091268e-01 6.294871554078e-01 6.295853297020e-01 6.296597800230e-01 6.297125215643e-01 6.297396382657e-01 6.297430260637e-01 6.297217431828e-01 6.296755675469e-01 6.296058565121e-01 6.295100245429e-01 6.293878584342e-01 6.292410204771e-01 6.290681329112e-01 6.288691562850e-01 6.286442847462e-01 6.283919257870e-01 6.281133566181e-01 6.278077831868e-01 6.274745417363e-01 6.271148723383e-01 6.267274336912e-01 6.263121013119e-01 6.258689143487e-01 6.253971420769e-01 6.248986562705e-01 6.243710254964e-01 6.238142680665e-01 6.232294958911e-01 6.226154798521e-01 6.219729941844e-01 6.213019532681e-01 6.206001840903e-01 6.198703108562e-01 6.191109076406e-01 6.183223568343e-01 6.175041508785e-01 6.166551585003e-01 6.157779305583e-01 6.148705642495e-01 6.139329639138e-01 6.129665354120e-01 6.119692744725e-01 6.109429241635e-01 6.098864568854e-01 6.087998309810e-01 6.076836352784e-01 6.065380934019e-01 6.053615803334e-01 6.041557080473e-01 6.029198319981e-01 6.016544833008e-01 6.003595948738e-01 5.990346870440e-01 5.976806183319e-01 5.962972897274e-01 5.948842223683e-01 5.934421036646e-01 5.919702866522e-01 5.904708266214e-01 5.889418027152e-01 5.873840329898e-01 5.857983168600e-01 5.841833741955e-01 5.825411030100e-01 5.808706252466e-01 5.791717751011e-01 5.774469063874e-01 5.756938491621e-01 5.739135748103e-01 5.721070417400e-01 5.702738086387e-01 5.684152433821e-01 5.665296574817e-01 5.646184407328e-01 5.626832819500e-01 5.607214500536e-01 5.587366154101e-01 5.567269173696e-01 5.546930111488e-01 5.526367123916e-01 5.505559334413e-01 5.484541527446e-01 5.463293114442e-01 5.441835194095e-01 5.420162384553e-01 5.398276189080e-01 5.376191645727e-01 5.353911183568e-01 5.331435885172e-01 5.308782537269e-01 5.285937881182e-01 5.262926938653e-01 5.239742016351e-01 5.216388480283e-01 5.192889626124e-01 5.169238709930e-01 5.145439695761e-01 5.121507345097e-01 5.097442858310e-01 5.073258888102e-01 5.048960095255e-01 5.024548554844e-01 5.000040520136e-01 4.975436259415e-01 4.950749689193e-01 4.925985260361e-01 4.901149404488e-01 4.876263707853e-01 4.851317125921e-01 4.826331116074e-01 4.801314312123e-01 4.776272830292e-01 4.751212532882e-01 4.726142434451e-01 4.701079080617e-01 4.676033910861e-01 4.651003834282e-01 4.626017827146e-01 4.601063120862e-01 4.576171195723e-01 4.551339482577e-01 4.526580275232e-01 4.501920681187e-01 4.477343608289e-01 4.452879432581e-01 4.428531618410e-01 4.404313212398e-01 4.380243651213e-01 4.356318418633e-01 4.332560149379e-01 4.308983889588e-01 4.285586247513e-01 4.262389699416e-01 4.239403315573e-01 4.216636066822e-01 4.194108550312e-01 4.171817548040e-01 4.149794773227e-01 4.128031634579e-01 4.106555341566e-01 4.085366093370e-01 4.064477385865e-01 4.043910660069e-01 4.023666811895e-01 4.003759874110e-01 3.984195052963e-01 3.964995470495e-01 3.946158756645e-01 3.927700145852e-01 3.909636060122e-01 3.891967493744e-01 3.874707440282e-01 3.857863656698e-01 3.841448105032e-01 3.825462562781e-01 3.809922923386e-01 3.794828435886e-01 3.780196696811e-01 3.766020192998e-01 3.752319359608e-01 3.739092371952e-01 3.726347268315e-01 3.714089598065e-01 3.702316960244e-01 3.691042742096e-01 3.680262725920e-01 3.669977724609e-01 3.660195827185e-01 3.650914723937e-01 3.642130530252e-01 3.633862190714e-01 3.626079171366e-01 3.618805365435e-01 3.612019376926e-01 3.605732127731e-01 3.599943598252e-01 3.594623860033e-01 3.589799885717e-01 3.585441890430e-01 3.581562494927e-01 3.578136096162e-01 3.575173350596e-01 3.572656581287e-01 3.570571412100e-01 3.568916583473e-01 3.567682032972e-01 3.566855446628e-01 3.566425245214e-01 3.566379328158e-01 3.566704277535e-01 3.567389646285e-01 3.568424079629e-01 3.569789113061e-01 3.571474137346e-01 3.573469792380e-01 3.575738799432e-01 3.578294309494e-01 3.581104525767e-01 3.584156010688e-01 3.587444258341e-01 3.590925723301e-01 3.594609986974e-01 3.598465885673e-01 3.602485163446e-01 3.606645843707e-01 3.610919600906e-01 3.615316873222e-01 3.619789083901e-01 3.624343825395e-01 3.628946001949e-01 3.633578498546e-01 3.638244194737e-01 3.642894154742e-01 3.647531797472e-01 3.652133058317e-01 3.656678794106e-01 3.661163931823e-01 3.665540810126e-01 3.669828182895e-01 3.673982136236e-01 3.677997557261e-01 3.681864192780e-01 3.685538283301e-01 3.689045939019e-01 3.692316635076e-01 3.695383098028e-01 3.698196637969e-01 3.700754417599e-01 3.703057058526e-01 3.705035295510e-01 3.706753816854e-01 3.708116130856e-01 3.709165417601e-01 3.709873116708e-01 3.710195434194e-01 3.710179371402e-01 3.709724747956e-01 3.708907875182e-01 3.707655740646e-01 3.705971787745e-01 3.703873478010e-01 3.701279336569e-01 3.698269617768e-01 3.694739303232e-01 3.690751584871e-01 3.686265286495e-01 3.681242060183e-01 3.675747982203e-01 3.669671499663e-01 3.663116956934e-01 3.655974332438e-01 3.648292556865e-01 3.640066100446e-01 3.631230181202e-01 3.621880352762e-01 3.611877126262e-01 3.601349580791e-01 3.590190403569e-01 3.578429412018e-01 3.566101178395e-01 3.553106750860e-01 3.539572127050e-01 3.525359292142e-01 3.510570827102e-01 3.495154333122e-01 3.479086940667e-01 3.462461825192e-01 3.445126671762e-01 3.427249454451e-01 3.408694372008e-01 3.389545941136e-01 3.369788036947e-01 3.349367265056e-01 3.328401556336e-01 3.306763087137e-01 3.284573956025e-01 3.261762722169e-01 3.238342530281e-01 3.214388613832e-01 3.189782810988e-01 3.164685571460e-01 3.138969517037e-01 3.112731825040e-01 3.085962544464e-01 3.058634902092e-01 3.030846005003e-01 3.002507917410e-01 2.973734284929e-01 2.944462266890e-01 2.914741706983e-01 2.884620004233e-01 2.854050185324e-01 2.823129830367e-01 2.791814427298e-01 2.760173196673e-01 2.728216473585e-01 2.695953827002e-01 2.663464426636e-01 2.630708506164e-01 2.597788676757e-01 2.564695880267e-01 2.531458407950e-01 2.498168470833e-01 2.464794858497e-01 2.431449772325e-01 2.398125363417e-01 2.364888892248e-01 2.331805802307e-01 2.298883362773e-01 2.266235838527e-01 2.233859093821e-01 2.201863574496e-01 2.170294425009e-01 2.139188861389e-01 2.108680412029e-01 2.078753066175e-01 2.049568775342e-01 2.021134056091e-01 1.993559273865e-01 1.966932349034e-01 1.941285953398e-01 1.916776349638e-01 1.893400099015e-01 1.871315043716e-01 1.850560793228e-01 1.831217949955e-01 1.813406783141e-01 1.797129186097e-01 1.782542017768e-01 1.769634500553e-01 1.758522974382e-01 1.749241428076e-01 1.741817736110e-01 1.736345376193e-01 1.732782603877e-01 1.731222023549e-01 1.731617526115e-01 1.733994988884e-01 1.738356493296e-01 1.744648295776e-01 1.752899128730e-01 1.762995285319e-01 1.774963129101e-01 1.788705648337e-01 1.804166320042e-01 1.821303106837e-01 1.839992147364e-01 1.860225584495e-01 1.881860768936e-01 1.904847041761e-01 1.929104056818e-01 1.954507222783e-01 1.981031068401e-01 2.008516504457e-01 2.036945194956e-01 2.066191297006e-01 2.096173475545e-01 2.126838792009e-01 2.158055859137e-01 2.189806427842e-01 2.221958798132e-01 2.254477939001e-01 2.287277657272e-01 2.320274864566e-01 2.353446860280e-01 2.386668060643e-01 2.419943734780e-01 2.453160767297e-01 2.486286658662e-01 2.519270143536e-01 2.552030394026e-01 2.584571524144e-01 2.616780871046e-01 2.648667682784e-01 2.680153872164e-01 2.711200274350e-01 2.741796601912e-01 2.771854590532e-01 2.801399743057e-01 2.830335589295e-01 2.858679124849e-01 2.886376336343e-01 2.913390022857e-01 2.939727705312e-01 2.965316742060e-01 2.990175276612e-01 3.014247334575e-01 3.037537792186e-01 3.060024370823e-01 3.081664063713e-01 3.102486300112e-01 3.122425950835e-01 3.141514128647e-01 3.159716671685e-01 3.177027074752e-01 3.193451871715e-01 3.208950016782e-01 3.223575160252e-01 3.237260631098e-01 3.250054733435e-01 3.261938173006e-01 3.272898477826e-01 3.282990385374e-01 3.292132534368e-01 3.300435990081e-01 3.307826295248e-01 3.314353586664e-01 3.320039624997e-01 3.324855703711e-01 3.328882981805e-01 3.332062839751e-01 3.334486915396e-01 3.336122765041e-01 3.337016868330e-01 3.337207913101e-01 3.336673713698e-01 3.335516619621e-01 3.333691394036e-01 3.331282735268e-01 3.328297172008e-01 3.324771346221e-01 3.320777702208e-01 3.316284093459e-01 3.311419870705e-01 3.306150633576e-01 3.300549890664e-01 3.294684436662e-01 3.288537832260e-01 3.282244510597e-01 3.275757312396e-01 3.269213188746e-01 3.262609646816e-01 3.256003056657e-01 3.249481809947e-01 3.243038689220e-01 3.236803503338e-01 3.230755399947e-01 3.224995190882e-01 3.219568049050e-01 3.214514003870e-01 3.209922519437e-01 3.205783972492e-01 3.202229572426e-01 3.199239180657e-01 3.196909573737e-01 3.195281557240e-01 3.194370843901e-01 3.194283578670e-01 3.194990519032e-01 3.196600023717e-01 3.199098593374e-01 3.202554356548e-01 3.207002334547e-01 3.212424510630e-01 3.218925556910e-01 3.226438779360e-01 3.235062242984e-01 3.244763943425e-01 3.255557600491e-01 3.267492230253e-01 3.280495406045e-01 3.294660896807e-01 3.309899394095e-01 3.326256621750e-01 3.343708474670e-01 3.362202244495e-01 3.381790908145e-01 3.402367788164e-01 3.423977084220e-01 3.446540130801e-01 3.470038949792e-01 3.494442281553e-01 3.519687485459e-01 3.545768070190e-01 3.572595102877e-01 3.600156230400e-01 3.628383185432e-01 3.657225734283e-01 3.686625793006e-01 3.716518218463e-01 3.746876587248e-01 3.777591284853e-01 3.808641246144e-01 3.839933494434e-01 3.871422482305e-01 3.903040481932e-01 3.934695334589e-01 3.966372144896e-01 3.997934014883e-01 4.029381716536e-01 4.060590414927e-01 4.091512459557e-01 4.122096153950e-01 4.152221600724e-01 4.181884757698e-01 4.210949041226e-01 4.239392888756e-01 4.267132278514e-01 4.294078946972e-01 4.320214873972e-01 4.345397157491e-01 4.369642771998e-01 4.392813055979e-01 4.414887326440e-01 4.435797635023e-01 4.455444442596e-01 4.473846528976e-01 4.490840455704e-01 4.506469927884e-01 4.520610835106e-01 4.533232225511e-01 4.544313854972e-01 4.553725692359e-01 4.561535211660e-01 4.567596948255e-01 4.571927630264e-01 4.574494332651e-01 4.575209315369e-01 4.574134840975e-01 4.571140876192e-01 4.566304915951e-01 4.559543240914e-01 4.550851252086e-01 4.540277630546e-01 4.527715175851e-01 4.513284855347e-01 4.496887059378e-01 4.478612718324e-01 4.458458822527e-01 4.436404382533e-01 4.412580442952e-01 4.386896214295e-01 4.359525923209e-01 4.330420110419e-01 4.299690139052e-01 4.267405080831e-01 4.233572112073e-01 4.198385023885e-01 4.161807724683e-01 4.124031981401e-01 4.085118260908e-01 4.045154346657e-01 4.004355787623e-01 3.962710078291e-01 3.920503948315e-01 3.877758737981e-01 3.834686992877e-01 3.791470377689e-01 3.748169585383e-01 3.705109906806e-01 3.662318256346e-01 3.620095668563e-01 3.578578012067e-01 3.537926340875e-01 3.498435443410e-01 3.460164371303e-01 3.423432793285e-01 3.388337793809e-01 3.355112881213e-01 3.323938086576e-01 3.294935586605e-01 3.268344709200e-01 3.244209448906e-01 3.222755915717e-01 3.204020811578e-01 3.188121433143e-01 3.175141129739e-01 3.165069770165e-01 3.157996405108e-01 3.153832617933e-01 3.152612136518e-01 3.154236874760e-01 3.158611845870e-01 3.165683716618e-01 3.175217542199e-01 3.187171008804e-01 3.201272804769e-01 3.217373601379e-01 3.235268477627e-01 3.254698864414e-01 3.275484197657e-01 3.297315036746e-01 3.320001130342e-01 3.343256250662e-01 3.366842260719e-01 3.390494600574e-01 3.413942065553e-01 3.436965105481e-01 3.459276003662e-01 3.480664844993e-01 3.500850462960e-01 3.519628445712e-01 3.536764357800e-01 3.552022657534e-01 3.565234375247e-01 3.576136005304e-01 3.584600031775e-01 3.590401794482e-01 3.593381039162e-01 3.593411477309e-01 3.590295249763e-01 3.583967520007e-01 3.574246061545e-01 3.561076048083e-01 3.544361320540e-01 3.524021108045e-01 3.500044743735e-01 3.472344059231e-01 3.440981065003e-01 3.405914835222e-01 3.367210427246e-01 3.324944460245e-01 3.279169142367e-01 3.230063787677e-01 3.177718536483e-01 3.122384779403e-01 3.064251338716e-01 3.003583405103e-01 2.940711216897e-01 2.875949578051e-01 2.809750971016e-01 2.742522922823e-01 2.674803585026e-01 2.607152845409e-01 2.540182092672e-01 2.474605669267e-01 2.411125637785e-01 2.350563214717e-01 2.293727338414e-01 2.241484698171e-01 2.194700831846e-01 2.154191509380e-01 2.120766507955e-01 2.095077915688e-01 2.077726251119e-01 2.069059196389e-01 2.069292167281e-01 2.078422859155e-01 2.096195707591e-01 2.122242737425e-01 2.155919133547e-01 2.196536582769e-01 2.243239273515e-01 2.295135693996e-01 2.351317355747e-01 2.410829245441e-01 2.472784958975e-01 2.536288968173e-01 2.600533148637e-01 2.664734410893e-01 2.728179153375e-01 2.790231765205e-01 2.850266279900e-01 2.907791632930e-01 2.962313605608e-01 3.013428993373e-01 3.060780312346e-01 3.104085766727e-01 3.143094448155e-01 3.177619928796e-01 3.207561726273e-01 3.232797515655e-01 3.253362378775e-01 3.269253992881e-01 3.280572597983e-01 3.287481663421e-01 3.290128095314e-01 3.288817727606e-01 3.283813416233e-01 3.275479361336e-01 3.264226132738e-01 3.250464006915e-01 3.234740855454e-01 3.217535963300e-01 3.199452118902e-01 3.181054853958e-01 3.162981643148e-01 3.145852775622e-01 3.130273006024e-01 3.116901547619e-01 3.106261973742e-01 3.098965255857e-01 3.095464636110e-01 3.096182493619e-01 3.101490450552e-01 3.111597801177e-01 3.126697545213e-01 3.146788034100e-01 3.171857113089e-01 3.201727300573e-01 3.236135433324e-01 3.274781472203e-01 3.317205179895e-01 3.362991906842e-01 3.411591783861e-01 3.462455678480e-01 3.515051789478e-01 3.568735486347e-01 3.622993519671e-01 3.677214779892e-01 3.730862906322e-01 3.783425555814e-01 3.834387435426e-01 3.883310646782e-01 3.929730098986e-01 3.973314452577e-01 4.013669850308e-01 4.050504415126e-01 4.083582098792e-01 4.112619293348e-01 4.137503962512e-01 4.158046176340e-01 4.174173291545e-01 4.185816337313e-01 4.192946578157e-01 4.195626203014e-01 4.193873858718e-01 4.187824432148e-01 4.177616942528e-01 4.163457399752e-01 4.145564924121e-01 4.124237301868e-01 4.099811671995e-01 4.072656206247e-01 4.043237327788e-01 4.012021859108e-01 3.979551173832e-01 3.946461205037e-01 3.913345573083e-01 3.880927347934e-01 3.849913540155e-01 3.821053841361e-01 3.795084523989e-01 3.772738699122e-01 3.754727374689e-01 3.741622012039e-01 3.734018021138e-01 3.732264145471e-01 3.736652981391e-01 3.747280180972e-01 3.764029659837e-01 3.786672484944e-01 3.814722688940e-01 3.847591600282e-01 3.884483028448e-01 3.924515993901e-01 3.966717934822e-01 4.010028447297e-01 4.053408147340e-01 4.095765993544e-01 4.136126648229e-01 4.173538435677e-01 4.207151405403e-01 4.236280989970e-01 4.260312508591e-01 4.278886527756e-01 4.291700308548e-01 4.298716339064e-01 4.300022632012e-01 4.295850812322e-01 4.286656385028e-01 4.272930244713e-01 4.255345051745e-01 4.234613154207e-01 4.211475526411e-01 4.186717542337e-01 4.161016231516e-01 4.135053413145e-01 4.109325708610e-01 4.084252111917e-01 4.060080099614e-01 4.036900562906e-01 4.014720092720e-01 3.993355008150e-01 3.972656019023e-01 3.952345828293e-01 3.932265724270e-01 3.912329327704e-01 3.892545646986e-01 3.873194443073e-01 3.854657464813e-01 3.837654970392e-01 3.823040861343e-01 3.811861036010e-01 3.805314482342e-01 3.804518231890e-01 3.810625478900e-01 3.824461207475e-01 3.846599646974e-01 3.877152096067e-01 3.915703552222e-01 3.961408913621e-01 4.012786813802e-01 4.068048048003e-01 4.124942814956e-01 4.181055534608e-01 4.233887669115e-01 4.280931459355e-01 4.319934173618e-01 4.348842019917e-01 4.366106088681e-01 4.370638009819e-01 4.361922583579e-01 4.340176061117e-01 4.306255552479e-01 4.261843839814e-01 4.209334152381e-01 4.151917202365e-01 4.093445983721e-01 4.038288834828e-01 3.991223835831e-01 3.956977338852e-01 3.940051633911e-01 3.944108386387e-01 3.971751087889e-01 4.024172834972e-01 4.101004410696e-01 4.200503530080e-01 4.319636731350e-01 4.454586225801e-01 4.600933469781e-01 4.754101357270e-01 4.909576787378e-01 5.063000886735e-01 5.210487142654e-01 5.348406718277e-01 5.473676655054e-01 5.583603027717e-01 5.675896771184e-01 5.748766759451e-01 5.800735012394e-01 5.830849971927e-01 5.838516321876e-01 5.823597526530e-01 5.786529523825e-01 5.728130822380e-01 5.649909991762e-01 5.553886937501e-01 5.442725073189e-01 5.319715723999e-01 5.188686490391e-01 5.077148054914e-01 4.955929293774e-01 4.834527471875e-01 4.724109769540e-01 4.632890717333e-01 4.562696241411e-01 4.508863550829e-01 4.463540265137e-01 4.420562722057e-01 4.379219432637e-01 4.344823593625e-01 4.325932162851e-01 4.329479598985e-01 4.356473620763e-01 4.400843317289e-01 4.452229082724e-01 4.500876152776e-01 4.541921067517e-01 4.577173690755e-01 4.613498195707e-01 4.658655800596e-01 4.716880897131e-01 4.786300208884e-01 4.859719080109e-01 4.928106991156e-01 4.984961239551e-01 5.028920258907e-01 5.063824889844e-01 5.096173090943e-01 5.131106542271e-01 5.169108360699e-01 5.205248175932e-01 5.231171234593e-01 5.238876264609e-01 5.224366496411e-01 5.189461965769e-01 5.140939342637e-01 5.087586175053e-01 5.036481723193e-01 4.990218842674e-01 4.946800354415e-01 4.902229395003e-01 4.854260425041e-01 4.805285489186e-01 4.762862330201e-01 4.737217808472e-01 4.736705658266e-01 4.763796118855e-01 4.813852387710e-01 4.877317769386e-01 4.944224144688e-01 5.008449315051e-01 5.069461513768e-01 5.131200445190e-01 5.198800367377e-01 5.274862240546e-01 5.357295670159e-01 5.440058502913e-01 5.515968403586e-01 5.580172462195e-01 5.632451032403e-01 5.677091530508e-01 5.720376767412e-01 5.766950651319e-01 5.816921533672e-01 5.865026643154e-01 5.902588267738e-01 5.921193329153e-01 5.916019381281e-01 5.887724457085e-01 5.841962649308e-01 5.786809752253e-01 5.729367197851e-01 5.673215338098e-01 5.618027477353e-01 5.561271778183e-01 5.501325862865e-01 5.440000057979e-01 5.382823640869e-01 5.337042446958e-01 5.308183476513e-01 5.296846228277e-01 5.297955170751e-01 5.303205422990e-01 5.305241164132e-01 5.301563020841e-01 5.296436349490e-01 5.299637194557e-01 5.322219224338e-01 5.371576100447e-01 5.448012448724e-01 5.544589079972e-01 5.650248292026e-01 5.754513933418e-01 5.850989153541e-01 5.938576793702e-01 6.020696830862e-01 6.102990707535e-01 6.190585130504e-01 6.283660883045e-01 6.275936981813e-01 6.124052234363e-01 5.970011279580e-01 5.726716293796e-01 5.550464511178e-01 5.559813828692e-01 5.747466543818e-01 5.992006314623e-01 6.153074662300e-01 6.150945493062e-01 5.996016687463e-01 5.779576279505e-01 5.631465035797e-01 5.645232567037e-01 5.814281099287e-01 6.042374705604e-01 6.213060264930e-01 6.249083484105e-01 6.133804349380e-01 5.907501725915e-01 5.649240161566e-01 5.447975881534e-01 5.366619261222e-01 5.413701674730e-01 5.544869175424e-01 5.691281797758e-01 5.792233879564e-01 5.815142259671e-01 5.762112609746e-01 5.665609760506e-01 5.571893819250e-01 5.516068725223e-01 5.500229675594e-01 5.493137901730e-01 5.454233873724e-01 5.365204535992e-01 5.249945626257e-01 5.167868398736e-01 5.177638574137e-01 5.288651865651e-01 5.443358810045e-01 5.549331330922e-01 5.530133732924e-01 5.363240151650e-01 5.095497072921e-01 4.835843568064e-01 4.714276601955e-01 4.806288197970e-01 5.080484716748e-01 5.430484370455e-01 5.746864337137e-01 5.956897822009e-01 6.029315337471e-01 5.966193359519e-01 5.797169735614e-01 5.580573689485e-01 5.402462554759e-01 5.356679329751e-01 5.494327497908e-01 5.777400258148e-01 6.089502022818e-01 6.293966911217e-01 6.291532533616e-01 6.056266433677e-01 5.654086593132e-01 5.239493211424e-01 5.003645612746e-01 5.052482380793e-01 5.313428986372e-01 5.607623741975e-01 5.788879197945e-01 5.814274136654e-01 5.745073410901e-01 5.700217574424e-01 5.772123977754e-01 5.952682550899e-01 6.142591724106e-01 6.230986963625e-01 6.169752820400e-01 6.003714811746e-01 5.850760882603e-01 5.829816545274e-01 5.966807313598e-01 6.167983201262e-01 6.289985791635e-01 6.229222789967e-01 5.971053846975e-01 5.597396266799e-01 5.258429470797e-01 5.097668592672e-01 5.155643453377e-01 5.348134089807e-01 5.550404646690e-01 5.684162844795e-01 5.740129775315e-01 5.752410194885e-01 5.754886309812e-01
 7.120282934754e-01 7.117235985057e-01 7.116631795580e-01 7.118607793278e-01 7.121268045903e-01 7.122120420877e-01 7.120027862406e-01 7.116112972052e-01 7.112893715445e-01 7.112289087120e-01 7.114192263597e-01 7.116571654881e-01 7.116966935854e-01 7.114346856988e-01 7.109930764965e-01 7.106317207494e-01 7.105492006500e-01 7.107220158055e-01 7.109249863758e-01 7.109079399538e-01 7.105877866841e-01 7.101076468442e-01 7.097290307550e-01 7.096333265708e-01 7.097795527970e-01 7.099352134709e-01 7.098572386181e-01 7.094837517547e-01 7.089830916669e-01 7.086191431078e-01 7.085444359346e-01 7.086807814705e-01 7.087816147399e-01 7.086271815901e-01 7.082029607388e-01 7.077095404853e-01 7.073968544060e-01 7.073628651425e-01 7.074816885985e-01 7.075094635300e-01 7.072799577005e-01 7.068307571845e-01 7.063676166536e-01 7.061012710086e-01 7.060852890763e-01 7.061736448793e-01 7.061395431838e-01 7.058520884172e-01 7.053763433953e-01 7.049219820008e-01 7.046807494385e-01 7.046740688056e-01 7.047344855103e-01 7.046383166524e-01 7.042812622614e-01 7.037660404071e-01 7.033157882038e-01 7.030983750453e-01 7.030936252561e-01 7.031122943960e-01 7.029454355108e-01 7.025258023424e-01 7.019808215134e-01 7.015323798740e-01 7.013232293111e-01 7.013088122042e-01 7.012886945096e-01 7.010636453949e-01 7.005867983396e-01 7.000071042806e-01 6.995552796446e-01 6.993632606219e-01 6.993551548177e-01 6.993041744067e-01 6.990129455480e-01 6.984720792215e-01 6.978695402031e-01 6.974405766235e-01 6.972796171840e-01 6.972660969171e-01 6.971608221691e-01 6.967972154669e-01 6.962101432446e-01 6.956043452034e-01 6.951925147003e-01 6.950325257108e-01 6.949850666186e-01 6.948227380089e-01 6.944016389838e-01 6.937705246768e-01 6.931365979714e-01 6.927088004070e-01 6.925387833410e-01 6.924745221663e-01 6.922707154595e-01 6.917776048330e-01 6.910676660788e-01 6.903886415093e-01 6.899718920407e-01 6.898381603980e-01 6.897746046510e-01 6.894988614935e-01 6.888923068685e-01 6.881045578462e-01 6.874357125947e-01 6.870900215471e-01 6.870007295620e-01 6.868847028173e-01 6.864798291058e-01 6.857589200017e-01 6.849505292341e-01 6.843479613397e-01 6.840669766051e-01 6.839526609245e-01 6.837155462696e-01 6.831706979147e-01 6.823837109281e-01 6.816050593154e-01 6.810644326612e-01 6.807856948586e-01 6.805805224447e-01 6.802069303117e-01 6.795635759496e-01 6.787606776253e-01 6.780208400006e-01 6.775015173617e-01 6.771766349445e-01 6.768691889755e-01 6.763906971836e-01 6.756955408977e-01 6.749024085369e-01 6.741951297245e-01 6.736761131359e-01 6.732932870648e-01 6.728888920400e-01 6.723304783904e-01 6.716111722706e-01 6.708440853735e-01 6.701616418928e-01 6.696146008454e-01 6.691427710328e-01 6.686347249613e-01 6.680138154719e-01 6.672915381209e-01 6.665441526718e-01 6.658485170436e-01 6.652325742066e-01 6.646648052810e-01 6.640785632502e-01 6.634239341421e-01 6.626998825843e-01 6.619495464272e-01 6.612256944198e-01 6.605548600231e-01 6.599214095018e-01 6.592794251512e-01 6.585936832271e-01 6.578616145584e-01 6.571078470178e-01 6.563626040335e-01 6.556429458919e-01 6.549435703365e-01 6.542463702679e-01 6.535306325009e-01 6.527868801894e-01 6.520183635044e-01 6.512406234694e-01 6.504731156256e-01 6.497235180151e-01 6.489832996829e-01 6.482375350082e-01 6.474733074684e-01 6.466855212509e-01 6.458832522202e-01 6.450811045072e-01 6.442889205864e-01 6.435095975788e-01 6.427330171503e-01 6.419434630019e-01 6.411281214533e-01 6.402944523851e-01 6.394597713967e-01 6.386397418381e-01 6.378352539100e-01 6.370288089636e-01 6.362026815750e-01 6.353573281210e-01 6.345068814205e-01 6.336675073614e-01 6.328400141238e-01 6.320130649940e-01 6.311742194687e-01 6.303198813395e-01 6.294626719103e-01 6.286142439710e-01 6.277758214329e-01 6.269357081566e-01 6.260838194580e-01 6.252186640445e-01 6.243519894960e-01 6.234949712587e-01 6.226461488481e-01 6.217945501467e-01 6.209296870525e-01 6.200536088455e-01 6.191766425948e-01 6.183068424020e-01 6.174420627815e-01 6.165728805441e-01 6.156924260194e-01 6.148039357351e-01 6.139155459459e-01 6.130330410430e-01 6.121536498058e-01 6.112693622303e-01 6.103757739027e-01 6.094768437675e-01 6.085805331192e-01 6.076902649428e-01 6.068008768505e-01 6.059074535200e-01 6.050070006986e-01 6.041053444511e-01 6.032096839439e-01 6.023201795202e-01 6.014306624991e-01 6.005370275656e-01 5.996409864813e-01 5.987477364273e-01 5.978623224803e-01 5.969813939067e-01 5.960990493372e-01 5.952137784863e-01 5.943302455154e-01 5.934515084578e-01 5.925783007807e-01 5.917066683123e-01 5.908333564768e-01 5.899594507334e-01 5.890909029215e-01 5.882270138862e-01 5.873656524217e-01 5.865029949582e-01 5.856409595740e-01 5.847833509300e-01 5.839328319203e-01 5.830870503481e-01 5.822419635023e-01 5.813987860036e-01 5.805605055313e-01 5.797290958087e-01 5.789047366718e-01 5.780848857745e-01 5.772678273110e-01 5.764557865939e-01 5.756509002008e-01 5.748530629372e-01 5.740595828200e-01 5.732714110039e-01 5.724883465011e-01 5.717126365525e-01 5.709440402322e-01 5.701792263613e-01 5.694197985334e-01 5.686686127620e-01 5.679264353133e-01 5.671918835349e-01 5.664644456217e-01 5.657420410462e-01 5.650271381051e-01 5.643234595918e-01 5.636292142136e-01 5.629429805522e-01 5.622647773179e-01 5.615956824090e-01 5.609361337460e-01 5.602869755665e-01 5.596469131205e-01 5.590149692471e-01 5.583921362664e-01 5.577801800000e-01 5.571799311418e-01 5.565911221749e-01 5.560123514373e-01 5.554432620236e-01 5.548847242283e-01 5.543365377159e-01 5.537993826609e-01 5.532762357961e-01 5.527654383343e-01 5.522665487126e-01 5.517791609839e-01 5.513018039034e-01 5.508360823354e-01 5.503836996632e-01 5.499447448484e-01 5.495195887969e-01 5.491063680497e-01 5.487066286334e-01 5.483194366485e-01 5.479445868992e-01 5.475830136061e-01 5.472357577830e-01 5.469038665160e-01 5.465872689892e-01 5.462841759219e-01 5.459937094052e-01 5.457166295096e-01 5.454540513284e-01 5.452083294636e-01 5.449785062965e-01 5.447637341978e-01 5.445626036235e-01 5.443749098219e-01 5.442016800256e-01 5.440450672494e-01 5.439065426387e-01 5.437838350517e-01 5.436752465478e-01 5.435807911649e-01 5.435001849333e-01 5.434357420783e-01 5.433896876114e-01 5.433608604725e-01 5.433474366034e-01 5.433483358694e-01 5.433623920470e-01 5.433923830026e-01 5.434409203881e-01 5.435068685701e-01 5.435888024146e-01 5.436853621681e-01 5.437960196598e-01 5.439220489340e-01 5.440653646800e-01 5.442263280135e-01 5.444040738136e-01 5.445958203107e-01 5.448018893010e-01 5.450242534467e-01 5.452628020158e-01 5.455179643390e-01 5.457907159610e-01 5.460767886635e-01 5.463775828051e-01 5.466941437654e-01 5.470276068184e-01 5.473768945602e-01 5.477412938001e-01 5.481204060500e-01 5.485136648639e-01 5.489231224686e-01 5.493483281019e-01 5.497878782197e-01 5.502423508839e-01 5.507099067958e-01 5.511927403376e-01 5.516904368887e-01 5.522017475374e-01 5.527272944166e-01 5.532657388245e-01 5.538169257880e-01 5.543816491312e-01 5.549603138762e-01 5.555528091263e-01 5.561567200256e-01 5.567729320048e-01 5.574007752675e-01 5.580405518587e-01 5.586932638843e-01 5.593570593821e-01 5.600325450379e-01 5.607180172681e-01 5.614142929674e-01 5.621217839297e-01 5.628397192491e-01 5.635677203680e-01 5.643048979044e-01 5.650518899184e-01 5.658077469661e-01 5.665739723801e-01 5.673484256786e-01 5.681310578644e-01 5.689219482575e-01 5.697201257649e-01 5.705267679504e-01 5.713407505533e-01 5.721614544638e-01 5.729886399299e-01 5.738217232438e-01 5.746609465445e-01 5.755060276811e-01 5.763559780881e-01 5.772112231806e-01 5.780705093191e-01 5.789346708603e-01 5.798022071475e-01 5.806740372803e-01 5.815483940647e-01 5.824256681094e-01 5.833061492569e-01 5.841874964778e-01 5.850720211842e-01 5.859569906488e-01 5.868432612661e-01 5.877302693228e-01 5.886177642526e-01 5.895054107429e-01 5.903925869384e-01 5.912790029157e-01 5.921638457845e-01 5.930477731496e-01 5.939294787172e-01 5.948085443444e-01 5.956855936179e-01 5.965592237545e-01 5.974297211402e-01 5.982962670951e-01 5.991583012465e-01 6.000159856112e-01 6.008685170970e-01 6.017161911550e-01 6.025583604143e-01 6.033939794804e-01 6.042230960647e-01 6.050452383569e-01 6.058605620556e-01 6.066683089294e-01 6.074679336854e-01 6.082596524886e-01 6.090413421187e-01 6.098138221596e-01 6.105774317079e-01 6.113313234468e-01 6.120746696312e-01 6.128075672472e-01 6.135288839535e-01 6.142386549572e-01 6.149370983631e-01 6.156223136927e-01 6.162963681292e-01 6.169571769684e-01 6.176033894205e-01 6.182364915924e-01 6.188557231560e-01 6.194599024454e-01 6.200499574681e-01 6.206242863877e-01 6.211830363971e-01 6.217255470864e-01 6.222520736465e-01 6.227624843093e-01 6.232551537403e-01 6.237302778738e-01 6.241879641297e-01 6.246279710990e-01 6.250491946574e-01 6.254517037804e-01 6.258355763242e-01 6.261991999527e-01 6.265440871768e-01 6.268682009575e-01 6.271726567929e-01 6.274559341427e-01 6.277177753570e-01 6.279586594434e-01 6.281783895533e-01 6.283756810813e-01 6.285514129961e-01 6.287037570191e-01 6.288337265052e-01 6.289401336218e-01 6.290229547180e-01 6.290825532030e-01 6.291174480393e-01 6.291282468260e-01 6.291151200252e-01 6.290762889895e-01 6.290127552271e-01 6.289242182359e-01 6.288093229193e-01 6.286691511125e-01 6.285030096497e-01 6.283099382028e-01 6.280917604147e-01 6.278457877027e-01 6.275725402692e-01 6.272727446355e-01 6.269453047224e-01 6.265905615381e-01 6.262081077702e-01 6.257971481883e-01 6.253589755738e-01 6.248913155655e-01 6.243962186532e-01 6.238721749459e-01 6.233185926416e-01 6.227372465255e-01 6.221262327026e-01 6.214854553167e-01 6.208163725049e-01 6.201162692777e-01 6.193875882346e-01 6.186293958862e-01 6.178412415287e-01 6.170238011742e-01 6.161753584071e-01 6.152975496347e-01 6.143899458977e-01 6.134513491400e-01 6.124837002782e-01 6.114848897708e-01 6.104558468395e-01 6.093970435396e-01 6.083074247998e-01 6.071880266783e-01 6.060382779115e-01 6.048573399232e-01 6.036473922492e-01 6.024068832925e-01 6.011358266176e-01 5.998352000342e-01 5.985041329396e-01 5.971437958068e-01 5.957531701632e-01 5.943325361749e-01 5.928833344275e-01 5.914024432847e-01 5.898940172341e-01 5.883556988308e-01 5.867879363726e-01 5.851926189720e-01 5.835663329214e-01 5.819127617459e-01 5.802308921254e-01 5.785202638744e-01 5.767824586204e-01 5.750167114520e-01 5.732225808552e-01 5.714025026931e-01 5.695541642318e-01 5.676805067865e-01 5.657795725154e-01 5.638526373505e-01 5.618998573188e-01 5.599215827547e-01 5.579192475482e-01 5.558917329838e-01 5.538393533827e-01 5.517640751410e-01 5.496640940317e-01 5.475420067455e-01 5.453971781690e-01 5.432297118909e-01 5.410414441312e-01 5.388310006689e-01 5.366005015138e-01 5.343495866060e-01 5.320783871836e-01 5.297894076452e-01 5.274812289462e-01 5.251548808876e-01 5.228119017503e-01 5.204513837323e-01 5.180748100098e-01 5.156836620488e-01 5.132768930965e-01 5.108564915800e-01 5.084224599421e-01 5.059758592115e-01 5.035169129802e-01 5.010473894776e-01 4.985674149259e-01 4.960770340695e-01 4.935783662357e-01 4.910711653435e-01 4.885567651253e-01 4.860372366566e-01 4.835108444292e-01 4.809806018243e-01 4.784465696404e-01 4.759092299555e-01 4.733706423727e-01 4.708308272210e-01 4.682915742220e-01 4.657528214508e-01 4.632163162032e-01 4.606836574763e-01 4.581543135114e-01 4.556306307716e-01 4.531130224469e-01 4.506029140849e-01 4.481015342810e-01 4.456092225045e-01 4.431282565693e-01 4.406585613300e-01 4.382015622813e-01 4.357592793911e-01 4.333318373767e-01 4.309211405770e-01 4.285276030166e-01 4.261531854007e-01 4.237992373476e-01 4.214653281949e-01 4.191547930592e-01 4.168671676777e-01 4.146040861053e-01 4.123676697222e-01 4.101578002639e-01 4.079764089072e-01 4.058244744997e-01 4.037033655812e-01 4.016144832210e-01 3.995580327987e-01 3.975357894207e-01 3.955487964526e-01 3.935975526159e-01 3.916845108954e-01 3.898093450734e-01 3.879739517249e-01 3.861787631532e-01 3.844251314002e-01 3.827135738501e-01 3.810454725709e-01 3.794214739273e-01 3.778429743465e-01 3.763092860107e-01 3.748227060529e-01 3.733824414625e-01 3.719908337329e-01 3.706474338800e-01 3.693527270813e-01 3.681077976299e-01 3.669121624986e-01 3.657670203363e-01 3.646724561628e-01 3.636281020940e-01 3.626353579865e-01 3.616934870311e-01 3.608024550861e-01 3.599625986752e-01 3.591735457893e-01 3.584353526137e-01 3.577479998266e-01 3.571105071208e-01 3.565238450681e-01 3.559856269247e-01 3.554965180884e-01 3.550556978511e-01 3.546628777837e-01 3.543171576515e-01 3.540169248324e-01 3.537627015420e-01 3.535520689245e-01 3.533861303084e-01 3.532622263397e-01 3.531795370870e-01 3.531370326263e-01 3.531329775825e-01 3.531679048628e-01 3.532378447435e-01 3.533436341987e-01 3.534830148231e-01 3.536539078980e-01 3.538561131964e-01 3.540864594278e-01 3.543454368699e-01 3.546299455063e-01 3.549386146555e-01 3.552700530705e-01 3.556220226075e-01 3.559941817407e-01 3.563827965456e-01 3.567878331477e-01 3.572066581742e-01 3.576366945464e-01 3.580786749335e-01 3.585274579473e-01 3.589840100633e-01 3.594452934909e-01 3.599090034963e-01 3.603753426676e-01 3.608393227386e-01 3.613029755548e-01 3.617606882350e-01 3.622124529376e-01 3.626578652222e-01 3.630910342832e-01 3.635160047835e-01 3.639248723742e-01 3.643207108040e-01 3.646989679157e-01 3.650590160939e-01 3.653996384940e-01 3.657164396066e-01 3.660127744456e-01 3.662808368925e-01 3.665242486497e-01 3.667392155739e-01 3.669225086376e-01 3.670777578151e-01 3.671959208896e-01 3.672839130377e-01 3.673327182161e-01 3.673452070878e-01 3.673205290345e-01 3.672522086812e-01 3.671467602248e-01 3.669938255915e-01 3.668012256060e-01 3.665612662930e-01 3.662734642841e-01 3.659424576109e-01 3.655575670780e-01 3.651275677706e-01 3.646428475010e-01 3.641081180448e-01 3.635211287144e-01 3.628767764149e-01 3.621830662757e-01 3.614278504915e-01 3.606213126059e-01 3.597542816987e-01 3.588306723953e-01 3.578509012000e-01 3.568059031691e-01 3.557086664595e-01 3.545438863845e-01 3.533238037575e-01 3.520403460109e-01 3.506936282894e-01 3.492900733545e-01 3.478170738777e-01 3.462893906638e-01 3.446929691657e-01 3.430369644418e-01 3.413185288081e-01 3.395340029009e-01 3.376932358609e-01 3.357825908423e-01 3.338152557654e-01 3.317831146280e-01 3.296894535870e-01 3.275373935517e-01 3.253191733389e-01 3.230477489035e-01 3.207099332582e-01 3.183183098101e-01 3.158675019123e-01 3.133567740696e-01 3.107946782941e-01 3.081724944647e-01 3.055010035470e-01 3.027743127506e-01 2.999964916565e-01 2.971713911516e-01 2.942944800208e-01 2.913752164739e-01 2.884078289255e-01 2.854000249548e-01 2.823518841746e-01 2.792632187443e-01 2.761421247902e-01 2.729844956081e-01 2.697982642008e-01 2.665834608048e-01 2.633434448510e-01 2.600846226201e-01 2.568034907427e-01 2.535111859387e-01 2.502064497438e-01 2.468953895687e-01 2.435829321170e-01 2.402693292182e-01 2.369666915288e-01 2.336723361927e-01 2.303967823826e-01 2.271431531380e-01 2.239159478251e-01 2.207267543347e-01 2.175732880770e-01 2.144710403043e-01 2.114194527264e-01 2.084301743822e-01 2.055098968414e-01 2.026629703991e-01 1.999040076159e-01 1.972318500377e-01 1.946636135780e-01 1.922018711356e-01 1.898557967895e-01 1.876374472164e-01 1.855485977236e-01 1.836067089918e-01 1.818101874182e-01 1.801730572156e-01 1.787009315853e-01 1.773990197280e-01 1.762786456834e-01 1.753379510727e-01 1.745897647756e-01 1.740327846112e-01 1.736731481689e-01 1.735128535352e-01 1.735500663357e-01 1.737914618788e-01 1.742292898448e-01 1.748681223531e-01 1.757010127336e-01 1.767250648357e-01 1.779386509741e-01 1.793308642450e-01 1.809029544944e-01 1.826408872359e-01 1.845423266174e-01 1.865984215783e-01 1.887987233968e-01 1.911399755381e-01 1.936070703065e-01 1.961977385031e-01 1.988987883635e-01 2.017024892655e-01 2.046024951060e-01 2.075855571181e-01 2.106494978912e-01 2.137786391076e-01 2.169710618570e-01 2.202155730778e-01 2.235042537670e-01 2.268338585049e-01 2.301896907954e-01 2.335727235160e-01 2.369704086996e-01 2.403788740352e-01 2.437930324528e-01 2.472024995487e-01 2.506076600173e-01 2.539962657947e-01 2.573685989322e-01 2.607162433009e-01 2.640351504359e-01 2.673229149498e-01 2.705704649537e-01 2.737783791395e-01 2.769386873052e-01 2.800502843574e-01 2.831090804692e-01 2.861092572256e-01 2.890515654907e-01 2.919276912286e-01 2.947406493340e-01 2.974825981401e-01 3.001531792780e-01 3.027505042996e-01 3.052701159825e-01 3.077133227628e-01 3.100735236885e-01 3.123533959972e-01 3.145486067064e-01 3.166586239600e-01 3.186834384325e-01 3.206182326551e-01 3.224673292053e-01 3.242241154596e-01 3.258928000198e-01 3.274701361038e-01 3.289552521792e-01 3.303522047420e-01 3.316545203582e-01 3.328694979656e-01 3.339911358737e-01 3.350241568151e-01 3.359685216859e-01 3.368217770650e-01 3.375908821413e-01 3.382705230938e-01 3.388680415317e-01 3.393800416829e-01 3.398104478125e-01 3.401634469781e-01 3.404346388550e-01 3.406340331440e-01 3.407567445572e-01 3.408111496437e-01 3.407975444340e-01 3.407165838378e-01 3.405774259179e-01 3.403751610743e-01 3.401219426742e-01 3.398132664260e-01 3.394577921495e-01 3.390596204217e-01 3.386177082703e-01 3.381445728962e-01 3.376350232042e-01 3.371010705165e-01 3.365435864534e-01 3.359670750366e-01 3.353800015797e-01 3.347801845575e-01 3.341823451605e-01 3.335820625314e-01 3.329911130160e-01 3.324123769876e-01 3.318491505926e-01 3.313121211189e-01 3.307993984893e-01 3.303233303241e-01 3.298828886008e-01 3.294878330612e-01 3.291427596081e-01 3.288489779589e-01 3.286186469256e-01 3.284480352581e-01 3.283494035938e-01 3.283229233622e-01 3.283734628154e-01 3.285087949856e-01 3.287258675508e-01 3.290369225878e-01 3.294367977225e-01 3.299364654923e-01 3.305340438657e-01 3.312312629236e-01 3.320358298386e-01 3.329418477292e-01 3.339593131553e-01 3.350811177896e-01 3.363135210002e-01 3.376559497729e-01 3.391048195593e-01 3.406658629307e-01 3.423309457890e-01 3.441055580793e-01 3.459839384469e-01 3.479651038536e-01 3.500483313099e-01 3.522269090363e-01 3.545034863745e-01 3.568684426261e-01 3.593239910902e-01 3.618612250437e-01 3.644780119760e-01 3.671705667375e-01 3.699316799495e-01 3.727592391419e-01 3.756436051112e-01 3.785841214077e-01 3.815709425475e-01 3.846002966054e-01 3.876657154088e-01 3.907585502462e-01 3.938775592237e-01 3.970088503740e-01 4.001530941600e-01 4.032983004432e-01 4.064390767543e-01 4.095705654721e-01 4.126805483806e-01 4.157689945965e-01 4.188207038475e-01 4.218350110815e-01 4.248022798989e-01 4.277132578563e-01 4.305653826270e-01 4.333450146927e-01 4.360527281615e-01 4.386748161911e-01 4.412077130289e-01 4.436453402072e-01 4.459756449756e-01 4.482004867371e-01 4.503019088203e-01 4.522852071355e-01 4.541351867010e-01 4.558485925311e-01 4.574230279296e-01 4.588440644277e-01 4.601176603541e-01 4.612269569661e-01 4.621752041966e-01 4.629557705202e-01 4.635586991490e-01 4.639908779981e-01 4.642346746610e-01 4.642991812679e-01 4.641726824228e-01 4.638555045429e-01 4.633490041066e-01 4.626418126570e-01 4.617453695551e-01 4.606463741249e-01 4.593527172060e-01 4.578621733094e-01 4.561720277437e-01 4.542919090438e-01 4.522123071878e-01 4.499470096774e-01 4.474915082447e-01 4.448516633687e-01 4.420357376227e-01 4.390401217516e-01 4.358820087929e-01 4.325567129568e-01 4.290813270603e-01 4.254586013305e-01 4.216970831916e-01 4.178129617985e-01 4.138052783090e-01 4.097000726116e-01 4.054966428440e-01 4.012151335832e-01 3.968704551331e-01 3.924685677466e-01 3.880396711501e-01 3.835832266307e-01 3.791300836607e-01 3.746920488808e-01 3.702836571261e-01 3.659348928888e-01 3.616503750819e-01 3.574645000401e-01 3.533868337961e-01 3.494411177107e-01 3.456500714811e-01 3.420251129085e-01 3.385959073165e-01 3.353713850298e-01 3.323766487272e-01 3.296228399792e-01 3.271262590613e-01 3.249032987107e-01 3.229579412623e-01 3.213094581396e-01 3.199549699173e-01 3.189062238135e-01 3.181616758187e-01 3.177193166679e-01 3.175808846136e-01 3.177311138995e-01 3.181709603409e-01 3.188809030129e-01 3.198505217461e-01 3.210642553308e-01 3.224987795323e-01 3.241411427655e-01 3.259623475703e-01 3.279448957572e-01 3.300598388632e-01 3.322840485756e-01 3.345931809373e-01 3.369566913060e-01 3.393527341068e-01 3.417502596552e-01 3.441258368720e-01 3.464508227478e-01 3.487005452755e-01 3.508492261487e-01 3.528699302571e-01 3.547423448855e-01 3.564383607256e-01 3.579394854251e-01 3.592208892190e-01 3.602629853138e-01 3.610483108939e-01 3.615532187926e-01 3.617672106001e-01 3.616683842284e-01 3.612467426462e-01 3.604870446068e-01 3.593776758284e-01 3.579122487242e-01 3.560766421698e-01 3.538715575125e-01 3.512885518282e-01 3.483280062044e-01 3.449908692624e-01 3.412765818515e-01 3.371972775773e-01 3.327550679425e-01 3.279653304664e-01 3.228418045653e-01 3.174007504885e-01 3.116689842253e-01 3.056670620722e-01 2.994302195814e-01 2.929889249364e-01 2.863870018103e-01 2.796675451543e-01 2.728810887793e-01 2.660870346130e-01 2.593433748948e-01 2.527237744519e-01 2.462975483515e-01 2.401470769406e-01 2.343560789550e-01 2.290089448727e-01 2.241966287375e-01 2.200005175591e-01 2.165050643226e-01 2.137786086420e-01 2.118825575939e-01 2.108604815143e-01 2.107331324315e-01 2.115074789865e-01 2.131609682689e-01 2.156586816521e-01 2.189423724109e-01 2.229409177452e-01 2.275726451698e-01 2.327471948247e-01 2.383736500723e-01 2.443549689069e-01 2.506026234825e-01 2.570243444424e-01 2.635379424857e-01 2.700642884781e-01 2.765282291827e-01 2.828663120756e-01 2.890151600267e-01 2.949224968500e-01 3.005383835552e-01 3.058214178779e-01 3.107360888802e-01 3.152499439971e-01 3.193420956364e-01 3.229892052901e-01 3.261821750410e-01 3.289102738376e-01 3.311717217071e-01 3.329728895163e-01 3.343174655286e-01 3.352239592131e-01 3.357078893146e-01 3.357969438855e-01 3.355200744646e-01 3.349103281537e-01 3.340095591405e-01 3.328590334543e-01 3.315099261362e-01 3.300122496618e-01 3.284220617359e-01 3.267977518293e-01 3.251970198886e-01 3.236853332446e-01 3.223173394415e-01 3.211563316853e-01 3.202582916335e-01 3.196736195624e-01 3.194535307674e-01 3.196335576852e-01 3.202511750800e-01 3.213273838057e-01 3.228794276197e-01 3.249100913342e-01 3.274143669541e-01 3.303817082227e-01 3.337824458426e-01 3.375909852525e-01 3.417658831694e-01 3.462619081323e-01 3.510338032004e-01 3.560237177887e-01 3.611831636453e-01 3.664516798801e-01 3.717772559578e-01 3.771029928272e-01 3.823752356656e-01 3.875456769428e-01 3.925618264664e-01 3.973827707793e-01 4.019632692539e-01 4.062664356711e-01 4.102586982334e-01 4.139053020177e-01 4.171846137720e-01 4.200689702058e-01 4.225408467250e-01 4.245859725947e-01 4.261908768542e-01 4.273501514154e-01 4.280568641419e-01 4.283148499173e-01 4.281262198371e-01 4.274992959806e-01 4.264483972305e-01 4.249893318049e-01 4.231460268325e-01 4.209420830197e-01 4.184140060793e-01 4.155968203844e-01 4.125352954328e-01 4.092799040716e-01 4.058836904464e-01 4.024121608259e-01 3.989292600290e-01 3.955087273743e-01 3.922270597943e-01 3.891608543831e-01 3.863916349013e-01 3.839940217298e-01 3.820446621289e-01 3.806060027140e-01 3.797362100141e-01 3.794771121829e-01 3.798529027955e-01 3.808761276452e-01 3.825324663344e-01 3.847933732192e-01 3.876092929697e-01 3.909134911806e-01 3.946241578380e-01 3.986460421809e-01 4.028790271216e-01 4.072127921318e-01 4.115413212011e-01 4.157553286375e-01 4.197559900317e-01 4.234531541284e-01 4.267639466002e-01 4.296259137253e-01 4.319841232281e-01 4.338092032543e-01 4.350820132335e-01 4.358009652359e-01 4.359902828887e-01 4.356733818347e-01 4.349028564208e-01 4.337341020047e-01 4.322289212512e-01 4.304601049508e-01 4.284924885930e-01 4.263964507773e-01 4.242268037795e-01 4.220334912843e-01 4.198521994005e-01 4.177026017126e-01 4.155950791001e-01 4.135199556506e-01 4.114668187344e-01 4.094098885658e-01 4.073285381934e-01 4.052044618643e-01 4.030257450089e-01 4.008041237998e-01 3.985594551882e-01 3.963454582923e-01 3.942337705333e-01 3.923204028985e-01 3.907260949182e-01 3.895747613976e-01 3.890079933617e-01 3.891473606627e-01 3.901030067442e-01 3.919498988939e-01 3.947129976301e-01 3.983768373160e-01 4.028547445525e-01 4.080174815654e-01 4.136784894059e-01 4.196138918092e-01 4.255766514457e-01 4.312985439499e-01 4.365232474316e-01 4.410016054226e-01 4.445186260377e-01 4.468972237618e-01 4.480078393292e-01 4.477860256686e-01 4.462266897254e-01 4.434019191431e-01 4.394535400955e-01 4.346048429564e-01 4.291510755760e-01 4.234560416869e-01 4.179427264478e-01 4.130681722458e-01 4.093064227693e-01 4.071042711303e-01 4.068505436679e-01 4.088362508844e-01 4.132203824335e-01 4.200253073985e-01 4.291209730565e-01 4.402607709267e-01 4.530961562179e-01 4.672183632411e-01 4.821901025516e-01 4.975590294748e-01 5.129031446060e-01 5.278130690810e-01 5.419263085539e-01 5.549135654944e-01 5.664866265342e-01 5.764025071268e-01 5.844512781363e-01 5.904730419650e-01 5.943402407215e-01 5.959725887627e-01 5.953390202899e-01 5.924475352334e-01 5.873717962503e-01 5.802332945060e-01 5.712186502372e-01 5.605784289603e-01 5.486212449414e-01 5.379454855896e-01 5.258943677664e-01 5.134108147604e-01 5.016142721197e-01 4.913467121006e-01 4.828297368004e-01 4.756537330448e-01 4.690897620974e-01 4.625697527988e-01 4.560683788593e-01 4.501800579230e-01 4.458499865249e-01 4.438838313327e-01 4.444900476730e-01 4.471302834302e-01 4.507863168954e-01 4.544551839516e-01 4.576128394533e-01 4.604096022490e-01 4.635237814336e-01 4.677363659516e-01 4.734770150645e-01 4.805488537091e-01 4.882088332368e-01 4.955360694112e-01 5.018665090479e-01 5.070751547090e-01 5.115677545599e-01 5.160147741910e-01 5.209307531581e-01 5.263394395152e-01 5.316995615918e-01 5.361189042630e-01 5.387436965087e-01 5.391310413644e-01 5.374190030431e-01 5.342315824106e-01 5.303784917584e-01 5.264832987301e-01 5.227198966904e-01 5.188153732127e-01 5.143226336528e-01 5.089970563664e-01 5.030862028528e-01 4.973931443783e-01 4.930239822291e-01 4.909423678898e-01 4.915484471097e-01 4.945206537585e-01 4.990079978484e-01 5.040739784687e-01 5.091285128747e-01 5.141234838146e-01 5.194471743581e-01 5.256015923454e-01 5.328202266129e-01 5.408521470312e-01 5.490398943127e-01 5.566238339445e-01 5.631002967353e-01 5.684646420903e-01 5.731933124574e-01 5.779816846780e-01 5.833577703823e-01 5.893704561418e-01 5.954965501983e-01 6.008413798545e-01 6.045139350309e-01 6.059743214167e-01 6.052175422156e-01 6.027269833216e-01 5.992067332306e-01 5.952535045580e-01 5.911166733822e-01 5.866813548599e-01 5.816590759368e-01 5.759015810942e-01 5.696496454293e-01 5.635510277673e-01 5.584401627481e-01 5.549718989455e-01 5.532779798060e-01 5.528714497907e-01 5.528827999388e-01 5.524960280654e-01 5.513646220505e-01 5.498384876103e-01 5.488694038292e-01 5.496144555266e-01 5.529436558945e-01 5.590704858386e-01 5.674951037874e-01 5.772674985109e-01 5.874385851144e-01 5.973894819224e-01 6.069411842269e-01 6.162571028466e-01 6.256123969999e-01 6.351838414277e-01 6.448898164209e-01 6.241825732666e-01 6.126324083206e-01 5.886735367823e-01 5.629373008656e-01 5.523739899615e-01 5.658116281224e-01 5.962072821892e-01 6.268359989488e-01 6.428238881370e-01 6.378146731152e-01 6.155728868526e-01 5.883049472335e-01 5.714598876549e-01 5.747927067799e-01 5.956431524710e-01 6.219036500389e-01 6.407900161770e-01 6.449147016557e-01 6.336740131128e-01 6.119930740090e-01 5.877339676530e-01 5.685087215111e-01 5.588611813575e-01 5.590271310249e-01 5.659549738049e-01 5.753405934977e-01 5.833261736557e-01 5.873634064123e-01 5.865673353026e-01 5.818082471353e-01 5.752542652392e-01 5.693316242722e-01 5.652824205047e-01 5.623582651440e-01 5.584260965387e-01 5.517381190055e-01 5.427813844424e-01 5.347710305239e-01 5.321545665662e-01 5.374665792602e-01 5.488093098281e-01 5.602833064767e-01 5.649828580389e-01 5.583875826480e-01 5.404621707928e-01 5.163196296893e-01 4.951941121198e-01 4.871700920158e-01 4.979765380685e-01 5.253512769152e-01 5.606982733603e-01 5.936454488707e-01 6.155449905874e-01 6.211743714736e-01 6.097863422881e-01 5.861344520918e-01 5.607491700112e-01 5.475618452252e-01 5.566890171235e-01 5.864150817857e-01 6.235387827298e-01 6.516449066874e-01 6.587886679395e-01 6.412809332781e-01 6.049195689321e-01 5.639666199278e-01 5.361568454957e-01 5.324252851294e-01 5.485107483986e-01 5.696463010756e-01 5.826539440866e-01 5.834031556861e-01 5.773997798667e-01 5.752217659955e-01 5.844755820643e-01 6.033692773122e-01 6.222049732856e-01 6.307979634805e-01 6.251340434048e-01 6.099145732292e-01 5.964515861024e-01 5.958233608090e-01 6.103537891624e-01 6.314164929026e-01 6.458307801213e-01 6.439388071313e-01 6.239688077064e-01 5.923909477515e-01 5.610971189063e-01 5.414634358623e-01 5.377629040072e-01 5.455719902785e-01 5.570767739268e-01 5.672826657762e-01 5.757424789110e-01 5.841240140017e-01 5.925602676836e-01
 7.160095639100e-01 7.157247495099e-01 7.156848855071e-01 7.159038971145e-01 7.161914830327e-01 7.162975785243e-01 7.161076752820e-01 7.157365973882e-01 7.154363183343e-01 7.153990461512e-01 7.156136927144e-01 7.158756056397e-01 7.159374768954e-01 7.156964484537e-01 7.152748419945e-01 7.149360017016e-01 7.148789600372e-01 7.150793277576e-01 7.153091088846e-01 7.153160399420e-01 7.150168327773e-01 7.145576355035e-01 7.142026279350e-01 7.141344160218e-01 7.143098363561e-01 7.144931988479e-01 7.144397652007e-01 7.140887585333e-01 7.136103186873e-01 7.132710014637e-01 7.132233454288e-01 7.133889343217e-01 7.135180273278e-01 7.133894525422e-01 7.129885802441e-01 7.125180991807e-01 7.122298664180e-01 7.122239934203e-01 7.123723226408e-01 7.124286741548e-01 7.122256293497e-01 7.118010095464e-01 7.113611894354e-01 7.111209039642e-01 7.111330698440e-01 7.112511068024e-01 7.112459574635e-01 7.109855475744e-01 7.105356559711e-01 7.101064613408e-01 7.098910422531e-01 7.099116103781e-01 7.100021061164e-01 7.099360847310e-01 7.096081944787e-01 7.091196511153e-01 7.086941166477e-01 7.085022675449e-01 7.085271554464e-01 7.085785604347e-01 7.084436119211e-01 7.080526207696e-01 7.075339522620e-01 7.071114990563e-01 7.069318689870e-01 7.069496486617e-01 7.069632453926e-01 7.067692168411e-01 7.063204253830e-01 7.057684688998e-01 7.053468305315e-01 7.051874761818e-01 7.052127038981e-01 7.051940173289e-01 7.049334905340e-01 7.044224956886e-01 7.038508347202e-01 7.034536738137e-01 7.033244717453e-01 7.033426597096e-01 7.032686060051e-01 7.029371029324e-01 7.023826883789e-01 7.018085517019e-01 7.014267812938e-01 7.012964862022e-01 7.012803465924e-01 7.011521101980e-01 7.007647415022e-01 7.001662315278e-01 6.995621591988e-01 6.991632493446e-01 6.990241882573e-01 6.989933847104e-01 6.988250346585e-01 6.983660307810e-01 6.976873050172e-01 6.970376126476e-01 6.966504715240e-01 6.965500158320e-01 6.965224107607e-01 6.962820953074e-01 6.957084229879e-01 6.949509167680e-01 6.943126447057e-01 6.939988174684e-01 6.939432299547e-01 6.938625386272e-01 6.934915379579e-01 6.928022378769e-01 6.920247875826e-01 6.914530232733e-01 6.912039370430e-01 6.911227050750e-01 6.909196451984e-01 6.904076802358e-01 6.896521585056e-01 6.889044246669e-01 6.883937729236e-01 6.881467873229e-01 6.879747334679e-01 6.876345667308e-01 6.870236838235e-01 6.862513971129e-01 6.855413927855e-01 6.850525942706e-01 6.847601043966e-01 6.844850814397e-01 6.840391454144e-01 6.833750776948e-01 6.826129002642e-01 6.819358661139e-01 6.814475849926e-01 6.810956699342e-01 6.807225469795e-01 6.801943334003e-01 6.795051167583e-01 6.787681312574e-01 6.781154387430e-01 6.775971650568e-01 6.771543545005e-01 6.766751957943e-01 6.760833576143e-01 6.753903384041e-01 6.746716027032e-01 6.740031152310e-01 6.734151537017e-01 6.728750921059e-01 6.723164778209e-01 6.716900148611e-01 6.709932142120e-01 6.702694930778e-01 6.695719329488e-01 6.689273927922e-01 6.683196142459e-01 6.677032031857e-01 6.670429784561e-01 6.663359966676e-01 6.656069803481e-01 6.648857759368e-01 6.641891629168e-01 6.635133149308e-01 6.628397269288e-01 6.621474419656e-01 6.614258381333e-01 6.606786463745e-01 6.599222254091e-01 6.591763199924e-01 6.584478038800e-01 6.577287956451e-01 6.570037079728e-01 6.562588202371e-01 6.554894964927e-01 6.547062153793e-01 6.539218664663e-01 6.531483769206e-01 6.523873136418e-01 6.516278467157e-01 6.508537415414e-01 6.500541731103e-01 6.492354118097e-01 6.484163242831e-01 6.476118048869e-01 6.468212422787e-01 6.460272681495e-01 6.452145385788e-01 6.443814172999e-01 6.435433308906e-01 6.427154938006e-01 6.418986101098e-01 6.410819631158e-01 6.402515716323e-01 6.394057615479e-01 6.385570711784e-01 6.377164829666e-01 6.368847941749e-01 6.360508986360e-01 6.352035608878e-01 6.343427017620e-01 6.334801712434e-01 6.326265987898e-01 6.317802878344e-01 6.309294060177e-01 6.300649880396e-01 6.291882233838e-01 6.283102130412e-01 6.274381956539e-01 6.265705247802e-01 6.256973293047e-01 6.248121054959e-01 6.239173352373e-01 6.230228051340e-01 6.221335935743e-01 6.212454182684e-01 6.203513793481e-01 6.194477305384e-01 6.185372431381e-01 6.176302156856e-01 6.167273293374e-01 6.158240149279e-01 6.149161356459e-01 6.139998450633e-01 6.130824593098e-01 6.121699264924e-01 6.112622140722e-01 6.103537415455e-01 6.094391585661e-01 6.085221867931e-01 6.076072341845e-01 6.066985891664e-01 6.057934022866e-01 6.048856908872e-01 6.039739490088e-01 6.030631459109e-01 6.021557404697e-01 6.012525857235e-01 6.003497591536e-01 5.994439844948e-01 5.985369479213e-01 5.976338838315e-01 5.967344734419e-01 5.958356211224e-01 5.949349103030e-01 5.940338811331e-01 5.931360748096e-01 5.922446316869e-01 5.913564810276e-01 5.904674490928e-01 5.895789223911e-01 5.886946205884e-01 5.878163960389e-01 5.869436879232e-01 5.860740534785e-01 5.852055236545e-01 5.843418135136e-01 5.834844788313e-01 5.826311400218e-01 5.817812799768e-01 5.809357851499e-01 5.800946785062e-01 5.792597632378e-01 5.784292838637e-01 5.776022115491e-01 5.767794889516e-01 5.759637504255e-01 5.751553191751e-01 5.743542883328e-01 5.735580194662e-01 5.727659916996e-01 5.719807549975e-01 5.712050521519e-01 5.704371979589e-01 5.696765797253e-01 5.689226196952e-01 5.681760789446e-01 5.674388261611e-01 5.667102200718e-01 5.659896736248e-01 5.652750340683e-01 5.645692832127e-01 5.638733434461e-01 5.631879493807e-01 5.625121356666e-01 5.618458285072e-01 5.611876035892e-01 5.605389619541e-01 5.598992850995e-01 5.592705051533e-01 5.586534930120e-01 5.580485986002e-01 5.574543593227e-01 5.568697066106e-01 5.562949877885e-01 5.557302745709e-01 5.551779009156e-01 5.546388848173e-01 5.541116587163e-01 5.535964443642e-01 5.530931504286e-01 5.526009875186e-01 5.521209397818e-01 5.516539049788e-01 5.511996889082e-01 5.507598188155e-01 5.503346718180e-01 5.499217383064e-01 5.495211480356e-01 5.491336495410e-01 5.487595226785e-01 5.484015178050e-01 5.480588055556e-01 5.477305115697e-01 5.474160113892e-01 5.471132804481e-01 5.468252525640e-01 5.465528373347e-01 5.462974536438e-01 5.460591211723e-01 5.458338307681e-01 5.456219505116e-01 5.454237781742e-01 5.452417017886e-01 5.450775244653e-01 5.449304318195e-01 5.447983939246e-01 5.446797883993e-01 5.445758002209e-01 5.444875322428e-01 5.444170189556e-01 5.443637965599e-01 5.443270878251e-01 5.443053928312e-01 5.442971497829e-01 5.443044322996e-01 5.443302226494e-01 5.443735366450e-01 5.444331496316e-01 5.445077671801e-01 5.445974290643e-01 5.447027831981e-01 5.448255682143e-01 5.449652679098e-01 5.451221129475e-01 5.452942683359e-01 5.454816169403e-01 5.456856425015e-01 5.459063942205e-01 5.461436699476e-01 5.463969998532e-01 5.466656127060e-01 5.469505519065e-01 5.472519968075e-01 5.475692701365e-01 5.479024517835e-01 5.482512820974e-01 5.486144194115e-01 5.489934078367e-01 5.493888996472e-01 5.497994776015e-01 5.502256789112e-01 5.506653181707e-01 5.511191502645e-01 5.515881837498e-01 5.520723090279e-01 5.525705048924e-01 5.530831605225e-01 5.536088683701e-01 5.541472670697e-01 5.547004276656e-01 5.552668858037e-01 5.558466144864e-01 5.564396658129e-01 5.570439409996e-01 5.576611977811e-01 5.582908957116e-01 5.589328083640e-01 5.595872148641e-01 5.602522420574e-01 5.609280807537e-01 5.616158834835e-01 5.623149340274e-01 5.630248560978e-01 5.637445720628e-01 5.644742010235e-01 5.652132809496e-01 5.659631809538e-01 5.667224514566e-01 5.674897752243e-01 5.682664894284e-01 5.690501803906e-01 5.698426423849e-01 5.706430799331e-01 5.714508496687e-01 5.722656704899e-01 5.730868879964e-01 5.739145147251e-01 5.747481648297e-01 5.755878672493e-01 5.764328552062e-01 5.772829676911e-01 5.781375418916e-01 5.789969617982e-01 5.798604330457e-01 5.807271950188e-01 5.815977723771e-01 5.824714116319e-01 5.833468603913e-01 5.842251302767e-01 5.851051131595e-01 5.859870493748e-01 5.868697028645e-01 5.877531534576e-01 5.886368153953e-01 5.895210911513e-01 5.904047590630e-01 5.912872127678e-01 5.921695658551e-01 5.930497619231e-01 5.939279539861e-01 5.948038654678e-01 5.956768299661e-01 5.965476194841e-01 5.974155249860e-01 5.982780570465e-01 5.991372687006e-01 5.999914885626e-01 6.008409543529e-01 6.016851164761e-01 6.025238801967e-01 6.033560026191e-01 6.041817206454e-01 6.049997118374e-01 6.058113921100e-01 6.066149937507e-01 6.074103924599e-01 6.081976664724e-01 6.089750988134e-01 6.097436291015e-01 6.105028409680e-01 6.112513679934e-01 6.119905154027e-01 6.127178536932e-01 6.134339591763e-01 6.141387929176e-01 6.148304260938e-01 6.155104538552e-01 6.161779874441e-01 6.168317989280e-01 6.174718440769e-01 6.180978325216e-01 6.187095336967e-01 6.193070089817e-01 6.198891441328e-01 6.204557528318e-01 6.210061374939e-01 6.215411070749e-01 6.220592162954e-01 6.225604699411e-01 6.230442956257e-01 6.235096533569e-01 6.239580294985e-01 6.243877195936e-01 6.247989655264e-01 6.251914821329e-01 6.255641305159e-01 6.259173528993e-01 6.262499173871e-01 6.265628527655e-01 6.268549099434e-01 6.271253000447e-01 6.273748298394e-01 6.276025152609e-01 6.278078730742e-01 6.279919165603e-01 6.281520749192e-01 6.282896211915e-01 6.284039297581e-01 6.284944019704e-01 6.285618403206e-01 6.286043185929e-01 6.286225978906e-01 6.286166647363e-01 6.285852468746e-01 6.285288280408e-01 6.284470542043e-01 6.283392385252e-01 6.282056125377e-01 6.280459721939e-01 6.278593200466e-01 6.276462839313e-01 6.274068485254e-01 6.271392545156e-01 6.268453325740e-01 6.265222856749e-01 6.261727123448e-01 6.257949436341e-01 6.253880548644e-01 6.249539306285e-01 6.244904227110e-01 6.239983853065e-01 6.234777841536e-01 6.229270971488e-01 6.223483689521e-01 6.217396459973e-01 6.211013103881e-01 6.204339852289e-01 6.197358954886e-01 6.190083442754e-01 6.182513497532e-01 6.174631143176e-01 6.166459716874e-01 6.157973642862e-01 6.149187653637e-01 6.140105209590e-01 6.130706333083e-01 6.121002650514e-01 6.110995357401e-01 6.100681110097e-01 6.090071573898e-01 6.079142049236e-01 6.067906299446e-01 6.056373607538e-01 6.044516859329e-01 6.032368456861e-01 6.019911644232e-01 6.007147108305e-01 5.994086780022e-01 5.980701669663e-01 5.967028163441e-01 5.953047008640e-01 5.938762952051e-01 5.924185790435e-01 5.909294357524e-01 5.894115790377e-01 5.878637832082e-01 5.862852758445e-01 5.846792450059e-01 5.830426213263e-01 5.813777587935e-01 5.796833476765e-01 5.779600142260e-01 5.762093103046e-01 5.744294716763e-01 5.726223386345e-01 5.707867801578e-01 5.689242595690e-01 5.670339229498e-01 5.651171393723e-01 5.631738159033e-01 5.612047637765e-01 5.592091482170e-01 5.571886629075e-01 5.551422196441e-01 5.530714460072e-01 5.509760269293e-01 5.488570073145e-01 5.467143177053e-01 5.445485425857e-01 5.423600051295e-01 5.401498630183e-01 5.379173470389e-01 5.356636891640e-01 5.333897922286e-01 5.310950875649e-01 5.287822221625e-01 5.264492970594e-01 5.240976674897e-01 5.217293681706e-01 5.193428785317e-01 5.169402554851e-01 5.145215818121e-01 5.120882139598e-01 5.096403820769e-01 5.071775433008e-01 5.047023423736e-01 5.022149580953e-01 4.997154604902e-01 4.972060727553e-01 4.946852869038e-01 4.921560699971e-01 4.896178652346e-01 4.870728269525e-01 4.845209212786e-01 4.819631177450e-01 4.794000767157e-01 4.768333758028e-01 4.742636596678e-01 4.716916700412e-01 4.691184265786e-01 4.665456082658e-01 4.639733385782e-01 4.614029818633e-01 4.588356224741e-01 4.562720796165e-01 4.537140215391e-01 4.511614962189e-01 4.486162150079e-01 4.460804454458e-01 4.435527544781e-01 4.410364174698e-01 4.385316635456e-01 4.360397115362e-01 4.335613086391e-01 4.310992810616e-01 4.286530188024e-01 4.262247878980e-01 4.238156372030e-01 4.214259592142e-01 4.190580957377e-01 4.167124778392e-01 4.143913230438e-01 4.120941416090e-01 4.098232715633e-01 4.075803467407e-01 4.053657627218e-01 4.031809884874e-01 4.010272861728e-01 3.989067855534e-01 3.968181580168e-01 3.947647752866e-01 3.927469934714e-01 3.907660188236e-01 3.888229019477e-01 3.869190175816e-01 3.850544819597e-01 3.832321114902e-01 3.814511138798e-01 3.797133334034e-01 3.780196222734e-01 3.763704232307e-01 3.747674742352e-01 3.732106464531e-01 3.717017864098e-01 3.702395138569e-01 3.688271542205e-01 3.674634487347e-01 3.661496269504e-01 3.648861514134e-01 3.636727814933e-01 3.625118700236e-01 3.614010605747e-01 3.603424767890e-01 3.593358340871e-01 3.583807857896e-01 3.574779627848e-01 3.566271097922e-01 3.558275699003e-01 3.550808333126e-01 3.543845843278e-01 3.537404358861e-01 3.531459156045e-01 3.526021913304e-01 3.521086176374e-01 3.516633598426e-01 3.512675867031e-01 3.509186341243e-01 3.506170658075e-01 3.503614633080e-01 3.501510464305e-01 3.499848297223e-01 3.498613861586e-01 3.497802104329e-01 3.497391868258e-01 3.497376196695e-01 3.497748910439e-01 3.498480231470e-01 3.499572408375e-01 3.500994566667e-01 3.502748484763e-01 3.504809903709e-01 3.507159954514e-01 3.509793008879e-01 3.512678708426e-01 3.515812089728e-01 3.519170869841e-01 3.522732041718e-01 3.526497209302e-01 3.530419446945e-01 3.534513007970e-01 3.538725674630e-01 3.543062991977e-01 3.547503156797e-01 3.552018390690e-01 3.556607358986e-01 3.561224775303e-01 3.565884069908e-01 3.570540220406e-01 3.575183850993e-01 3.579805416707e-01 3.584357563634e-01 3.588865206847e-01 3.593271546956e-01 3.597575264209e-01 3.601764835147e-01 3.605799049765e-01 3.609697302777e-01 3.613390450238e-01 3.616911114789e-01 3.620217875515e-01 3.623284585450e-01 3.626128106856e-01 3.628680778927e-01 3.630988879588e-01 3.632970511679e-01 3.634657153300e-01 3.636030033840e-01 3.637028984838e-01 3.637715698094e-01 3.637982373507e-01 3.637905267943e-01 3.637409376250e-01 3.636497973923e-01 3.635184507386e-01 3.633382176983e-01 3.631189123807e-01 3.628482115050e-01 3.625325300587e-01 3.621675172244e-01 3.617506370580e-01 3.612871384956e-01 3.607656399637e-01 3.601963676541e-01 3.595695598887e-01 3.588892028647e-01 3.581543588914e-01 3.573580075172e-01 3.565110950747e-01 3.555995659893e-01 3.546337800701e-01 3.536057046869e-01 3.525179771926e-01 3.513728525352e-01 3.501600496488e-01 3.488923073513e-01 3.475572558552e-01 3.461631354727e-01 3.447062525309e-01 3.431832165991e-01 3.416033724408e-01 3.399527263205e-01 3.382465329158e-01 3.364717927147e-01 3.346361074909e-01 3.327390009222e-01 3.307744837855e-01 3.287542010005e-01 3.266654033285e-01 3.245197242704e-01 3.223109410525e-01 3.200406091388e-01 3.177147638168e-01 3.153240870764e-01 3.128806516306e-01 3.103764632813e-01 3.078173336975e-01 3.052043429112e-01 3.025339352557e-01 2.998157197015e-01 2.970422106397e-01 2.942218171428e-01 2.913530107265e-01 2.884369206590e-01 2.854794237428e-01 2.824762332912e-01 2.794364638367e-01 2.763572813326e-01 2.732438876510e-01 2.700992704533e-01 2.669217966986e-01 2.637216333943e-01 2.604954732404e-01 2.572506171617e-01 2.539902850810e-01 2.507143516744e-01 2.474334330087e-01 2.441442039927e-01 2.408583197506e-01 2.375755824108e-01 2.343021862830e-01 2.310466125701e-01 2.278070123895e-01 2.245981497219e-01 2.214180217880e-01 2.182779409620e-01 2.151838477877e-01 2.121390308773e-01 2.091575629200e-01 2.062378589906e-01 2.033961363622e-01 2.006344300833e-01 1.979634852424e-01 1.953930596035e-01 1.929256703400e-01 1.905780222477e-01 1.883509588430e-01 1.862587868318e-01 1.843067666973e-01 1.825033940624e-01 1.808594449323e-01 1.793766575673e-01 1.780701608334e-01 1.769397885650e-01 1.759943610474e-01 1.752400515977e-01 1.746780760028e-01 1.743163729710e-01 1.741527609130e-01 1.741932532515e-01 1.744362270959e-01 1.748799381748e-01 1.755267794698e-01 1.763684736007e-01 1.774079951547e-01 1.786355108646e-01 1.800493476652e-01 1.816427423289e-01 1.834062462280e-01 1.853385025290e-01 1.874247949744e-01 1.896642547999e-01 1.920423558115e-01 1.945530324527e-01 1.971901090486e-01 1.999377033891e-01 2.027964655852e-01 2.057484068271e-01 2.087918083795e-01 2.119145284393e-01 2.151077086066e-01 2.183674434960e-01 2.216788461280e-01 2.250419689134e-01 2.284419191080e-01 2.318765490363e-01 2.353380342118e-01 2.388155310913e-01 2.423089791244e-01 2.458052650655e-01 2.493046948290e-01 2.527961437256e-01 2.562764668125e-01 2.597417767481e-01 2.631824117699e-01 2.665987885611e-01 2.699812991586e-01 2.733291954099e-01 2.766370332192e-01 2.798986497617e-01 2.831141761073e-01 2.862748404888e-01 2.893827558331e-01 2.924294133941e-01 2.954144437448e-01 2.983346126993e-01 3.011857291788e-01 3.039679665086e-01 3.066742078719e-01 3.093073806888e-01 3.118616067544e-01 3.143356960507e-01 3.167301354173e-01 3.190385009403e-01 3.212650988453e-01 3.234023672266e-01 3.254550648606e-01 3.274186319552e-01 3.292917081488e-01 3.310774961356e-01 3.327693835130e-01 3.343742493033e-01 3.358845046608e-01 3.373054854438e-01 3.386355108495e-01 3.398730309272e-01 3.410234044472e-01 3.420804047836e-01 3.430518055962e-01 3.439332040603e-01 3.447277991040e-01 3.454380645553e-01 3.460615055805e-01 3.466060210475e-01 3.470656526452e-01 3.474491092292e-01 3.477555148104e-01 3.479849712970e-01 3.481454985603e-01 3.482335745859e-01 3.482583496788e-01 3.482159972888e-01 3.481150154809e-01 3.479572517391e-01 3.477422096364e-01 3.474804735470e-01 3.471683329968e-01 3.468163224934e-01 3.464239565517e-01 3.459960017629e-01 3.455403391579e-01 3.450551052087e-01 3.445526933944e-01 3.440296092339e-01 3.434962629288e-01 3.429557262557e-01 3.424110442482e-01 3.418719504137e-01 3.413370989752e-01 3.408181533515e-01 3.403150644111e-01 3.398364540048e-01 3.393858189232e-01 3.389669868832e-01 3.385904657555e-01 3.382538482658e-01 3.379691946090e-01 3.377364814029e-01 3.375622233392e-01 3.374532817964e-01 3.374095634340e-01 3.374416892939e-01 3.375474486898e-01 3.377357395708e-01 3.380080551658e-01 3.383678941238e-01 3.388213112301e-01 3.393656436668e-01 3.400115893285e-01 3.407539735072e-01 3.416003403879e-01 3.425505713456e-01 3.436041336728e-01 3.447670051538e-01 3.460324529766e-01 3.474090725349e-01 3.488908494811e-01 3.504792786741e-01 3.521754626083e-01 3.539723752166e-01 3.558769566574e-01 3.578787499096e-01 3.599814299403e-01 3.621801177638e-01 3.644707785042e-01 3.668532571639e-01 3.693184354878e-01 3.718683878731e-01 3.744929932011e-01 3.771932849210e-01 3.799594156614e-01 3.827878812423e-01 3.856754503969e-01 3.886120444487e-01 3.915972296413e-01 3.946189410221e-01 3.976763079804e-01 4.007593804134e-01 4.038616787567e-01 4.069795110676e-01 4.101001947753e-01 4.132248843485e-01 4.163371107973e-01 4.194371849302e-01 4.225146139634e-01 4.255609306448e-01 4.285731994695e-01 4.315367630359e-01 4.344529122777e-01 4.373063272859e-01 4.400936823492e-01 4.428079292547e-01 4.454375716419e-01 4.479834004069e-01 4.504271258692e-01 4.527720328701e-01 4.550045143981e-01 4.571191699825e-01 4.591128996933e-01 4.609700803243e-01 4.626967196681e-01 4.642737335950e-01 4.657042941227e-01 4.669799801226e-01 4.680900460314e-01 4.690407698244e-01 4.698125817956e-01 4.704144663249e-01 4.708324320532e-01 4.710654344207e-01 4.711137485969e-01 4.709638504718e-01 4.706272633048e-01 4.700865262215e-01 4.693510430698e-01 4.684147531482e-01 4.672735214632e-01 4.659360838716e-01 4.643905443455e-01 4.626491534463e-01 4.607043449807e-01 4.585616624702e-01 4.562270662633e-01 4.536932571212e-01 4.509784635730e-01 4.480725966188e-01 4.449933008685e-01 4.417391325989e-01 4.383169144736e-01 4.347412756738e-01 4.310093983936e-01 4.271433535688e-01 4.231411901585e-01 4.190211576579e-01 4.147950495637e-01 4.104680942196e-01 4.060666214948e-01 4.015890584469e-01 3.970644657002e-01 3.925015770837e-01 3.879158107081e-01 3.833331710582e-01 3.787586781865e-01 3.742259242830e-01 3.697421414006e-01 3.653326859249e-01 3.610204551266e-01 3.568173112621e-01 3.527553299826e-01 3.488437428576e-01 3.451117341922e-01 3.415743778136e-01 3.382503423105e-01 3.351624333180e-01 3.323201744502e-01 3.297485294212e-01 3.274514728377e-01 3.254480528340e-01 3.237449601524e-01 3.223474790363e-01 3.212658684145e-01 3.204946728860e-01 3.200408137831e-01 3.198928571550e-01 3.200487884810e-01 3.204993635559e-01 3.212271916287e-01 3.222257137350e-01 3.234688426456e-01 3.249444516218e-01 3.266278880948e-01 3.284958056096e-01 3.305272900318e-01 3.326915745133e-01 3.349682997551e-01 3.373247328204e-01 3.397370413717e-01 3.421764321567e-01 3.446139821184e-01 3.470242217019e-01 3.493758217677e-01 3.516468295783e-01 3.538056734422e-01 3.558306104946e-01 3.576936133653e-01 3.593716527123e-01 3.608426958422e-01 3.620807465864e-01 3.630691682116e-01 3.637839385685e-01 3.642090890275e-01 3.643259326839e-01 3.641178532681e-01 3.635738457533e-01 3.626758169871e-01 3.614193335409e-01 3.597889011058e-01 3.577817170229e-01 3.553920997103e-01 3.526145499765e-01 3.494529342613e-01 3.459042296670e-01 3.419780862041e-01 3.376796482497e-01 3.330201581513e-01 3.280153309706e-01 3.226790967942e-01 3.170377013772e-01 3.111124000801e-01 3.049364524663e-01 2.985433615378e-01 2.919711323859e-01 2.852695224580e-01 2.784825636941e-01 2.716733781721e-01 2.648997020604e-01 2.582320533840e-01 2.517459050345e-01 2.455174230558e-01 2.396353898747e-01 2.341828886907e-01 2.292520914650e-01 2.249273317009e-01 2.212927171648e-01 2.184231378144e-01 2.163781613549e-01 2.152084729619e-01 2.149378386648e-01 2.155759017144e-01 2.171080165336e-01 2.194971844395e-01 2.226921667159e-01 2.266211700607e-01 2.312072467061e-01 2.363577672153e-01 2.419822442310e-01 2.479847130785e-01 2.542727491398e-01 2.607557693949e-01 2.673479151423e-01 2.739703113768e-01 2.805455184114e-01 2.870076016589e-01 2.932932888549e-01 2.993474936335e-01 3.051206615743e-01 3.105691877014e-01 3.156573090771e-01 3.203517145769e-01 3.246296831347e-01 3.284697878286e-01 3.318580980041e-01 3.347897253766e-01 3.372569422612e-01 3.392674017743e-01 3.408261898643e-01 3.419485449662e-01 3.426537376768e-01 3.429633672217e-01 3.429106296255e-01 3.425262129457e-01 3.418502839515e-01 3.409258425572e-01 3.398002246994e-01 3.385250559716e-01 3.371535970921e-01 3.357423723972e-01 3.343482000960e-01 3.330329100471e-01 3.318525365834e-01 3.308636858792e-01 3.301237452965e-01 3.296797742286e-01 3.295800849982e-01 3.298621504615e-01 3.305577594959e-01 3.316908494872e-01 3.332748523367e-01 3.353175678987e-01 3.378109208895e-01 3.407465650697e-01 3.440988357125e-01 3.478403116054e-01 3.519356192296e-01 3.563408164375e-01 3.610132784283e-01 3.658985105767e-01 3.709479803738e-01 3.761079516836e-01 3.813234727510e-01 3.865449325113e-01 3.917171815283e-01 3.967945696092e-01 4.017260047489e-01 4.064706365500e-01 4.109848516239e-01 4.152298333312e-01 4.191746945562e-01 4.227829668906e-01 4.260309937963e-01 4.288927098361e-01 4.313475193456e-01 4.333804714401e-01 4.349737694098e-01 4.361238005872e-01 4.368193626769e-01 4.370610417350e-01 4.368518246306e-01 4.361946759146e-01 4.351037610492e-01 4.335911871329e-01 4.316804972569e-01 4.293936152666e-01 4.267647015996e-01 4.238325946236e-01 4.206371253897e-01 4.172338611072e-01 4.136772444312e-01 4.100330819243e-01 4.063708853250e-01 4.027673381300e-01 3.993032439149e-01 3.960604359988e-01 3.931246668352e-01 3.905749212921e-01 3.884913260948e-01 3.869422259456e-01 3.859831493801e-01 3.856605929337e-01 3.859976859842e-01 3.870039282173e-01 3.886634848591e-01 3.909418174629e-01 3.937862329887e-01 3.971226367157e-01 4.008659716296e-01 4.049147685557e-01 4.091657779690e-01 4.135050814389e-01 4.178247093288e-01 4.220204529016e-01 4.259888407502e-01 4.296470751336e-01 4.329171760215e-01 4.357420385152e-01 4.380772475621e-01 4.398949788276e-01 4.411929306703e-01 4.419721279510e-01 4.422625288683e-01 4.420996218704e-01 4.415308997399e-01 4.406173275997e-01 4.394164669713e-01 4.379946180129e-01 4.364082634277e-01 4.347115210985e-01 4.329476002237e-01 4.311446395053e-01 4.293237136809e-01 4.274836674703e-01 4.256203957072e-01 4.237113017240e-01 4.217349596762e-01 4.196669714496e-01 4.174839275536e-01 4.151825463162e-01 4.127637123402e-01 4.102607882232e-01 4.077236205736e-01 4.052298768289e-01 4.028884043381e-01 4.008217808548e-01 3.991796381225e-01 3.981073421840e-01 3.977541683666e-01 3.982495748601e-01 3.996851805939e-01 4.021160063922e-01 4.055324618580e-01 4.098734995572e-01 4.150133034105e-01 4.207690278187e-01 4.269208699822e-01 4.332076352086e-01 4.393602678460e-01 4.451007124177e-01 4.501696085320e-01 4.543321859423e-01 4.573914833651e-01 4.592039253793e-01 4.596787561658e-01 4.587952944150e-01 4.566005852142e-01 4.532182029388e-01 4.488477335267e-01 4.437595267842e-01 4.382975014918e-01 4.328594506906e-01 4.278904483149e-01 4.238465914917e-01 4.211773170856e-01 4.202833379626e-01 4.214769591958e-01 4.249645759987e-01 4.308090074157e-01 4.389434019294e-01 4.491703809755e-01 4.611894724791e-01 4.746307600659e-01 4.890763170861e-01 5.041008536173e-01 5.192746009133e-01 5.341972432486e-01 5.484924796401e-01 5.618186691679e-01 5.738762134590e-01 5.843945134662e-01 5.931530092699e-01 5.999593697736e-01 6.046680705479e-01 6.071770730215e-01 6.074227022934e-01 6.054020053279e-01 6.011563633339e-01 5.947908582273e-01 5.864747871469e-01 5.764342186528e-01 5.669085817469e-01 5.556543385397e-01 5.435996278755e-01 5.318504178172e-01 5.212389457640e-01 5.119917787082e-01 5.037196471091e-01 4.957255338987e-01 4.874721439391e-01 4.789715963465e-01 4.708677443037e-01 4.641812970329e-01 4.598235900253e-01 4.581202522330e-01 4.586294342917e-01 4.603823369473e-01 4.623823254850e-01 4.640868350297e-01 4.656329343102e-01 4.676987957716e-01 4.710836758421e-01 4.762287554420e-01 4.829399750827e-01 4.904558433248e-01 4.978320310293e-01 5.043930501297e-01 5.100205675583e-01 5.151458337667e-01 5.204683751604e-01 5.265153405461e-01 5.332970661437e-01 5.402342445994e-01 5.463852409893e-01 5.508482665160e-01 5.531441795605e-01 5.533723850035e-01 5.521143032743e-01 5.501138404518e-01 5.479075912261e-01 5.455732470376e-01 5.427443346336e-01 5.389033583749e-01 5.337562932381e-01 5.275306260160e-01 5.210369442755e-01 5.154276555679e-01 5.117502531524e-01 5.105276448709e-01 5.115749149597e-01 5.141597625035e-01 5.174327106147e-01 5.208603228917e-01 5.244305337111e-01 5.285555121036e-01 5.337483299355e-01 5.402319803788e-01 5.477209196412e-01 5.555044540246e-01 5.627685025131e-01 5.689753434894e-01 5.741200339807e-01 5.787187741861e-01 5.835325018945e-01 5.891634926210e-01 5.957198376158e-01 6.027077148475e-01 6.092333002171e-01 6.143811772429e-01 6.175768186514e-01 6.187635238673e-01 6.183525480036e-01 6.169568349817e-01 6.150534771163e-01 6.127689813491e-01 6.098811978438e-01 6.060303162330e-01 6.010463722664e-01 5.951998604358e-01 5.892077090845e-01 5.840029373996e-01 5.803389828145e-01 5.784306482980e-01 5.778262587940e-01 5.776385648451e-01 5.769833340004e-01 5.754171386028e-01 5.731902642076e-01 5.711899017713e-01 5.705731674604e-01 5.722848412200e-01 5.766895846182e-01 5.834720039864e-01 5.918709955160e-01 6.010938693499e-01 6.106364034471e-01 6.203661997610e-01 6.304016665496e-01 6.408621942184e-01 6.515960932261e-01 6.588192650335e-01 6.222607721794e-01 6.088867867128e-01 5.792972769906e-01 5.538312121683e-01 5.512825675482e-01 5.766808762132e-01 6.169780302397e-01 6.521652172709e-01 6.673597802387e-01 6.579230884146e-01 6.300734438550e-01 5.986343636085e-01 5.809037106749e-01 5.864192645900e-01 6.103670825888e-01 6.386176377885e-01 6.579127673701e-01 6.617369194781e-01 6.508931386440e-01 6.313207550812e-01 6.106037283564e-01 5.944922258013e-01 5.850471110485e-01 5.812793056251e-01 5.813111265864e-01 5.838372017438e-01 5.880616944313e-01 5.928420355659e-01 5.963265550206e-01 5.966735562683e-01 5.931624136955e-01 5.868283828968e-01 5.798865980847e-01 5.742868691979e-01 5.703806159034e-01 5.668252888493e-01 5.619904274994e-01 5.556909016015e-01 5.500221892508e-01 5.483772333500e-01 5.529955307074e-01 5.627140282275e-01 5.727549669316e-01 5.769107059434e-01 5.704374391219e-01 5.524713379580e-01 5.274019316165e-01 5.048241557962e-01 4.967194299905e-01 5.107892919574e-01 5.443744117233e-01 5.857208624616e-01 6.207457344324e-01 6.386479967696e-01 6.348103034635e-01 6.123119542559e-01 5.823011464441e-01 5.616465071785e-01 5.648611089879e-01 5.933026934457e-01 6.336550434033e-01 6.676906497169e-01 6.818710108948e-01 6.715318322369e-01 6.416104247778e-01 6.049148980079e-01 5.770885849281e-01 5.680157471540e-01 5.752425546071e-01 5.873222302479e-01 5.935190363841e-01 5.906691360058e-01 5.840073607048e-01 5.828127866998e-01 5.929788026940e-01 6.117152599713e-01 6.296007394423e-01 6.374282834228e-01 6.320135069591e-01 6.181917902782e-01 6.065359708266e-01 6.069873357677e-01 6.214681212051e-01 6.422950840248e-01 6.578787782163e-01 6.597408468932e-01 6.461721289455e-01 6.221328638212e-01 5.964121195653e-01 5.769434833983e-01 5.668168604931e-01 5.640583277042e-01 5.652756538352e-01 5.693256231088e-01 5.775143705678e-01 5.906743428332e-01 6.061376794720e-01
 7.198127890898e-01 7.195470953301e-01 7.195275826653e-01 7.197676510108e-01 7.200763195594e-01 7.202023199117e-01 7.200317042896e-01 7.196807934975e-01 7.194020047107e-01 7.193878338612e-01 7.196260456382e-01 7.199108826458e-01 7.199951396709e-01 7.197747932364e-01 7.193727447337e-01 7.190562699144e-01 7.190246091698e-01 7.192522952760e-01 7.195080628244e-01 7.195382102874e-01 7.192601644902e-01 7.188216792680e-01 7.184903797414e-01 7.184492737772e-01 7.186533940659e-01 7.188644168027e-01 7.188352345542e-01 7.185060924542e-01 7.180502727591e-01 7.177351634932e-01 7.177144294782e-01 7.179087238269e-01 7.180659519114e-01 7.179632563306e-01 7.175857562169e-01 7.171375510256e-01 7.168738640023e-01 7.168960448209e-01 7.170733981387e-01 7.171585317832e-01 7.169821879843e-01 7.165812626192e-01 7.161654846014e-01 7.159512571111e-01 7.159915397060e-01 7.161383962800e-01 7.161617378513e-01 7.159287993438e-01 7.155050488614e-01 7.151010360243e-01 7.149110203207e-01 7.149593225103e-01 7.150797710602e-01 7.150440513469e-01 7.147453508992e-01 7.142833501863e-01 7.138828015230e-01 7.137174191333e-01 7.137721322906e-01 7.138555730666e-01 7.137520974801e-01 7.133900804175e-01 7.128981180930e-01 7.125019798583e-01 7.123520413146e-01 7.124025765625e-01 7.124499402815e-01 7.122870623211e-01 7.118672931308e-01 7.113433848684e-01 7.109522200157e-01 7.108253290984e-01 7.108846514113e-01 7.108976874494e-01 7.106675909426e-01 7.101874561418e-01 7.096473734379e-01 7.092825555319e-01 7.091862699780e-01 7.092355656468e-01 7.091932545245e-01 7.088942300055e-01 7.083728757171e-01 7.078305282732e-01 7.074801133520e-01 7.073800369870e-01 7.073959785500e-01 7.073011952018e-01 7.069484697679e-01 7.063832894813e-01 7.058099153031e-01 7.054409020790e-01 7.053327172783e-01 7.053364412948e-01 7.052042869781e-01 7.047805913940e-01 7.041337670731e-01 7.035142325934e-01 7.031583656332e-01 7.030921916519e-01 7.031009539147e-01 7.028967738924e-01 7.023569496532e-01 7.016309845080e-01 7.010247271254e-01 7.007436984328e-01 7.007230039678e-01 7.006784555957e-01 7.003426881437e-01 6.996866816198e-01 6.989406846322e-01 6.984013815203e-01 6.981855940056e-01 6.981393608433e-01 6.979711074544e-01 6.974939248353e-01 6.967709680211e-01 6.960552543864e-01 6.955765608514e-01 6.953628371456e-01 6.952255288159e-01 6.949199560292e-01 6.943431046080e-01 6.936037809424e-01 6.929259692098e-01 6.924691301237e-01 6.922113505076e-01 6.919699503871e-01 6.915586755707e-01 6.909278621754e-01 6.901978193631e-01 6.895531031856e-01 6.890979851003e-01 6.887794157647e-01 6.884393520179e-01 6.879438590385e-01 6.872874280693e-01 6.865826608930e-01 6.859615467076e-01 6.854744853152e-01 6.850630266661e-01 6.846154903492e-01 6.840560957964e-01 6.833947779893e-01 6.827067901862e-01 6.820688757160e-01 6.815109080857e-01 6.810010157056e-01 6.804733007633e-01 6.798779766783e-01 6.792111022235e-01 6.785169095417e-01 6.778489608133e-01 6.772334833064e-01 6.766547760217e-01 6.760674994539e-01 6.754360223826e-01 6.747578745378e-01 6.740563447180e-01 6.733622106846e-01 6.726919052708e-01 6.720436412471e-01 6.713972906080e-01 6.707314074993e-01 6.700363190211e-01 6.693147835384e-01 6.685833348445e-01 6.678624143771e-01 6.671592559386e-01 6.664654623070e-01 6.657645647146e-01 6.650426620346e-01 6.642971948789e-01 6.635362400870e-01 6.627747493250e-01 6.620244849984e-01 6.612852614523e-01 6.605469839663e-01 6.597933570643e-01 6.590139988224e-01 6.582153526348e-01 6.574170097488e-01 6.566324183534e-01 6.558605142316e-01 6.550849032289e-01 6.542895241214e-01 6.534733141675e-01 6.526522858588e-01 6.518416945942e-01 6.510408608281e-01 6.502395056723e-01 6.494231368321e-01 6.485915239320e-01 6.477561118660e-01 6.469291372059e-01 6.461103310985e-01 6.452877689970e-01 6.444502602175e-01 6.435999555631e-01 6.427470594811e-01 6.419025753425e-01 6.410646414327e-01 6.402209672063e-01 6.393622899550e-01 6.384914234626e-01 6.376184017787e-01 6.367509604299e-01 6.358873783382e-01 6.350161333216e-01 6.341314600698e-01 6.332377372444e-01 6.323435258910e-01 6.314536584398e-01 6.305641740852e-01 6.296675119027e-01 6.287600291822e-01 6.278456191672e-01 6.269343079223e-01 6.260256324359e-01 6.251165840366e-01 6.242001889093e-01 6.232756698821e-01 6.223496072241e-01 6.214275187128e-01 6.205095332735e-01 6.195891509261e-01 6.186618851824e-01 6.177311438890e-01 6.168018719896e-01 6.158780549384e-01 6.149569126086e-01 6.140312030411e-01 6.131010060883e-01 6.121698494195e-01 6.112417879552e-01 6.103164554741e-01 6.093905595649e-01 6.084602138418e-01 6.075283067746e-01 6.065988312777e-01 6.056722474604e-01 6.047443609763e-01 6.038138751569e-01 6.028817718855e-01 6.019526437522e-01 6.010280590341e-01 6.001052992400e-01 5.991807809485e-01 5.982557588051e-01 5.973342985914e-01 5.964175174244e-01 5.955049141633e-01 5.945938342429e-01 5.936832610411e-01 5.927757938729e-01 5.918732992266e-01 5.909732438823e-01 5.900764598408e-01 5.891820238555e-01 5.882914046019e-01 5.874051362693e-01 5.865224435699e-01 5.856416074187e-01 5.847635179931e-01 5.838918186170e-01 5.830259827293e-01 5.821661060829e-01 5.813098303768e-01 5.804565807607e-01 5.796092965606e-01 5.787696893103e-01 5.779369483946e-01 5.771098602650e-01 5.762887522257e-01 5.754733579703e-01 5.746654813863e-01 5.738660295969e-01 5.730724243483e-01 5.722840176568e-01 5.715030701963e-01 5.707305865538e-01 5.699672776478e-01 5.692125372210e-01 5.684657294638e-01 5.677263704827e-01 5.669950903099e-01 5.662714707348e-01 5.655578187438e-01 5.648543506662e-01 5.641616415455e-01 5.634793063655e-01 5.628046801075e-01 5.621383870364e-01 5.614815926946e-01 5.608361524000e-01 5.602031081584e-01 5.595799292451e-01 5.589679940108e-01 5.583667402595e-01 5.577761138904e-01 5.571966285965e-01 5.566286262985e-01 5.560724044333e-01 5.555297795672e-01 5.550008420966e-01 5.544832457878e-01 5.539773840199e-01 5.534828125425e-01 5.530016673313e-01 5.525349004723e-01 5.520834408777e-01 5.516456700056e-01 5.512197625069e-01 5.508057217423e-01 5.504050536101e-01 5.500201700875e-01 5.496516141560e-01 5.492983949576e-01 5.489581935126e-01 5.486308770953e-01 5.483163092273e-01 5.480180956729e-01 5.477375734982e-01 5.474721730730e-01 5.472221148995e-01 5.469856337402e-01 5.467627959623e-01 5.465559570277e-01 5.463659243848e-01 5.461931965534e-01 5.460368734145e-01 5.458951802554e-01 5.457667440075e-01 5.456547717691e-01 5.455598805377e-01 5.454830987499e-01 5.454223668375e-01 5.453772608519e-01 5.453467851890e-01 5.453324538924e-01 5.453354644078e-01 5.453568376307e-01 5.453940872306e-01 5.454473978315e-01 5.455162556268e-01 5.456021428972e-01 5.457049135476e-01 5.458251885950e-01 5.459625807648e-01 5.461156094519e-01 5.462844896810e-01 5.464710688969e-01 5.466740188024e-01 5.468939096925e-01 5.471304112506e-01 5.473818878492e-01 5.476500439189e-01 5.479353024829e-01 5.482367067424e-01 5.485544978153e-01 5.488869172039e-01 5.492344078155e-01 5.495981845528e-01 5.499782538621e-01 5.503740681725e-01 5.507852602352e-01 5.512107777131e-01 5.516503158055e-01 5.521054359773e-01 5.525754512613e-01 5.530600334090e-01 5.535595930811e-01 5.540721689911e-01 5.545987362087e-01 5.551397723016e-01 5.556942637427e-01 5.562624638006e-01 5.568435174212e-01 5.574368971769e-01 5.580439379387e-01 5.586639918585e-01 5.592964222127e-01 5.599404588760e-01 5.605963694969e-01 5.612638953422e-01 5.619437877047e-01 5.626347341055e-01 5.633361008372e-01 5.640482953182e-01 5.647697124217e-01 5.655015431663e-01 5.662441201447e-01 5.669960227282e-01 5.677563874005e-01 5.685257003352e-01 5.693024904468e-01 5.700887689807e-01 5.708827758657e-01 5.716840227893e-01 5.724932236809e-01 5.733086538635e-01 5.741310568809e-01 5.749594595763e-01 5.757939289732e-01 5.766339611339e-01 5.774790378858e-01 5.783285809817e-01 5.791836943398e-01 5.800426315923e-01 5.809051149835e-01 5.817719248428e-01 5.826409339419e-01 5.835125462403e-01 5.843869108492e-01 5.852630587381e-01 5.861408361000e-01 5.870204385634e-01 5.879000235288e-01 5.887801540219e-01 5.896603475358e-01 5.905401544652e-01 5.914200556435e-01 5.922991869892e-01 5.931756904298e-01 5.940507934970e-01 5.949233456147e-01 5.957932179148e-01 5.966609516041e-01 5.975250641402e-01 5.983848047445e-01 5.992405731413e-01 6.000912112594e-01 6.009366960623e-01 6.017771397566e-01 6.026122684310e-01 6.034409640260e-01 6.042625267785e-01 6.050773206540e-01 6.058839655188e-01 6.066834804920e-01 6.074751102069e-01 6.082576450715e-01 6.090310681626e-01 6.097948222768e-01 6.105480433042e-01 6.112920795389e-01 6.120254885482e-01 6.127472649267e-01 6.134574088643e-01 6.141556505281e-01 6.148419596398e-01 6.155157715849e-01 6.161763856778e-01 6.168231354793e-01 6.174564551303e-01 6.180755121143e-01 6.186799908164e-01 6.192697101425e-01 6.198437071515e-01 6.204022184180e-01 6.209445234792e-01 6.214705917122e-01 6.219799278889e-01 6.224721000757e-01 6.229454259329e-01 6.234024138173e-01 6.238401378824e-01 6.242596463631e-01 6.246605570832e-01 6.250414701670e-01 6.254030810975e-01 6.257443136198e-01 6.260644116715e-01 6.263652180120e-01 6.266435464499e-01 6.269008949185e-01 6.271361793988e-01 6.273495841017e-01 6.275411551550e-01 6.277095414534e-01 6.278546580088e-01 6.279769981830e-01 6.280749243685e-01 6.281493238350e-01 6.282000141794e-01 6.282259812715e-01 6.282265533007e-01 6.282023846547e-01 6.281519138050e-01 6.280778616321e-01 6.279768657153e-01 6.278490690318e-01 6.276956887690e-01 6.275150641644e-01 6.273078580637e-01 6.270736245590e-01 6.268113425934e-01 6.265225315290e-01 6.262041168882e-01 6.258596504313e-01 6.254860152563e-01 6.250830320268e-01 6.246523105734e-01 6.241924964011e-01 6.237038416121e-01 6.231863157042e-01 6.226388304659e-01 6.220622172093e-01 6.214555294766e-01 6.208190030717e-01 6.201530668787e-01 6.194568927776e-01 6.187302992393e-01 6.179733767309e-01 6.171849198423e-01 6.163671760499e-01 6.155186870999e-01 6.146391024777e-01 6.137294246035e-01 6.127877069687e-01 6.118159467262e-01 6.108132341157e-01 6.097782848590e-01 6.087139913608e-01 6.076177965770e-01 6.064909575654e-01 6.053324446911e-01 6.041425874401e-01 6.029224993875e-01 6.016708982045e-01 6.003881336483e-01 5.990755028890e-01 5.977307170179e-01 5.963560018190e-01 5.949496090332e-01 5.935127571647e-01 5.920471324346e-01 5.905484411785e-01 5.890210344606e-01 5.874625813697e-01 5.858739393665e-01 5.842562461310e-01 5.826085922449e-01 5.809311245235e-01 5.792250290654e-01 5.774883415504e-01 5.757234311688e-01 5.739297080390e-01 5.721081260694e-01 5.702580859175e-01 5.683794399985e-01 5.664737786637e-01 5.645403776267e-01 5.625803415837e-01 5.605937710355e-01 5.585802163698e-01 5.565412003104e-01 5.544759827702e-01 5.523855264040e-01 5.502708281229e-01 5.481313232669e-01 5.459681641128e-01 5.437811749225e-01 5.415699111852e-01 5.393380564047e-01 5.370828837130e-01 5.348063803676e-01 5.325088874903e-01 5.301903731861e-01 5.278519504476e-01 5.254945889753e-01 5.231174994108e-01 5.207229386256e-01 5.183104638412e-01 5.158809172824e-01 5.134348634492e-01 5.109737783938e-01 5.084970260506e-01 5.060058855761e-01 5.035016029917e-01 5.009847385027e-01 4.984555238097e-01 4.959154730516e-01 4.933642145317e-01 4.908040302848e-01 4.882348396802e-01 4.856576515567e-01 4.830740858148e-01 4.804839850973e-01 4.778888449521e-01 4.752890757831e-01 4.726854765304e-01 4.700808919393e-01 4.674743068602e-01 4.648671553651e-01 4.622608151984e-01 4.596560119173e-01 4.570543476805e-01 4.544560706961e-01 4.518627022126e-01 4.492756890775e-01 4.466954400289e-01 4.441235017612e-01 4.415614380835e-01 4.390091557700e-01 4.364689383602e-01 4.339417442622e-01 4.314286113201e-01 4.289309518186e-01 4.264494700254e-01 4.239857902218e-01 4.215419216778e-01 4.191176458296e-01 4.167149436549e-01 4.143353932971e-01 4.119789170679e-01 4.096487680197e-01 4.073440476671e-01 4.050674632984e-01 4.028198597338e-01 4.006030461258e-01 3.984167458266e-01 3.962639684642e-01 3.941442179038e-01 3.920598321950e-01 3.900120222845e-01 3.880011439080e-01 3.860290150301e-01 3.840964736447e-01 3.822042015462e-01 3.803544878476e-01 3.785469973049e-01 3.767834918185e-01 3.750644820757e-01 3.733914454157e-01 3.717646064143e-01 3.701847558640e-01 3.686540239982e-01 3.671711621660e-01 3.657382315827e-01 3.643555289439e-01 3.630231781847e-01 3.617428333800e-01 3.605125541654e-01 3.593363021013e-01 3.582107263876e-01 3.571385285597e-01 3.561196516689e-01 3.551521722473e-01 3.542393311325e-01 3.533779914870e-01 3.525706278251e-01 3.518152072598e-01 3.511116691307e-01 3.504612888084e-01 3.498614503130e-01 3.493138841921e-01 3.488158371680e-01 3.483686472909e-01 3.479706097916e-01 3.476200561681e-01 3.473189736237e-01 3.470628150875e-01 3.468533488661e-01 3.466885990260e-01 3.465666540859e-01 3.464883942354e-01 3.464501079686e-01 3.464526000288e-01 3.464936493732e-01 3.465707231830e-01 3.466846390757e-01 3.468315541599e-01 3.470126594007e-01 3.472235346195e-01 3.474637621239e-01 3.477326095332e-01 3.480261328406e-01 3.483459484143e-01 3.486862708461e-01 3.490480974989e-01 3.494291893298e-01 3.498264971105e-01 3.502401347529e-01 3.506650644843e-01 3.511038732823e-01 3.515504231825e-01 3.520056513612e-01 3.524666901126e-01 3.529302513254e-01 3.533977410271e-01 3.538627158711e-01 3.543277532743e-01 3.547888279297e-01 3.552426092906e-01 3.556914322635e-01 3.561275240027e-01 3.565555576072e-01 3.569681597435e-01 3.573660092428e-01 3.577489808786e-01 3.581102650414e-01 3.584540630531e-01 3.587731810909e-01 3.590705102675e-01 3.593415784205e-01 3.595834531838e-01 3.598000114929e-01 3.599819196495e-01 3.601355341729e-01 3.602521958566e-01 3.603348546127e-01 3.603825210795e-01 3.603872835301e-01 3.603581990508e-01 3.602823871461e-01 3.601679651168e-01 3.600080163705e-01 3.598012771170e-01 3.595526083606e-01 3.592499887999e-01 3.589046558414e-01 3.585046388448e-01 3.580557350381e-01 3.575549462969e-01 3.569979930340e-01 3.563919925492e-01 3.557244440800e-01 3.550067975262e-01 3.542277474404e-01 3.533924912629e-01 3.525002738403e-01 3.515443359609e-01 3.505349874454e-01 3.494585359582e-01 3.483260846936e-01 3.471296956551e-01 3.458700214137e-01 3.445524364418e-01 3.431652595309e-01 3.417228487807e-01 3.402108941321e-01 3.386388072831e-01 3.370034344007e-01 3.353011401512e-01 3.335407057565e-01 3.317107411435e-01 3.298229283126e-01 3.278686390978e-01 3.258520773313e-01 3.237760502561e-01 3.216325221620e-01 3.194344856614e-01 3.171702126016e-01 3.148485800945e-01 3.124683579638e-01 3.100273189378e-01 3.075324751571e-01 3.049775266155e-01 3.023706871377e-01 2.997082460420e-01 2.969930940607e-01 2.942298854310e-01 2.914136071840e-01 2.885534569283e-01 2.856451925940e-01 2.826944660635e-01 2.797030855283e-01 2.766700923433e-01 2.736042196908e-01 2.705013664864e-01 2.673685744246e-01 2.642079222200e-01 2.610199496378e-01 2.578139666486e-01 2.545858264557e-01 2.513470484008e-01 2.480951922128e-01 2.448377632595e-01 2.415805375756e-01 2.383222111725e-01 2.350764013224e-01 2.318403505773e-01 2.286238881091e-01 2.254328255845e-01 2.222695172627e-01 2.191463980312e-01 2.160624792801e-01 2.130332272550e-01 2.100583853688e-01 2.071494193402e-01 2.043135540405e-01 2.015558275528e-01 1.988913705004e-01 1.963195802650e-01 1.938568819877e-01 1.915069456338e-01 1.892796944104e-01 1.871861935118e-01 1.852294728678e-01 1.834250146580e-01 1.817747805168e-01 1.802902718680e-01 1.789781757031e-01 1.778431974171e-01 1.768959665397e-01 1.761371300229e-01 1.755751644192e-01 1.752113690618e-01 1.750492176895e-01 1.750927506254e-01 1.753374336800e-01 1.757898803422e-01 1.764427187340e-01 1.772971335773e-01 1.783493702267e-01 1.795923093981e-01 1.810268210336e-01 1.826395707498e-01 1.844306512333e-01 1.863885563092e-01 1.885074707452e-01 1.907809891432e-01 1.931949545748e-01 1.957486390646e-01 1.984261797166e-01 2.012235980874e-01 2.041298091246e-01 2.071350949602e-01 2.102346366388e-01 2.134137096961e-01 2.166712083789e-01 2.199919058462e-01 2.233723017558e-01 2.268032049093e-01 2.302746749486e-01 2.337853083378e-01 2.373200597680e-01 2.408793207053e-01 2.444514894081e-01 2.480313763599e-01 2.516153828830e-01 2.551927310553e-01 2.587641128215e-01 2.623173787768e-01 2.658524835018e-01 2.693620499481e-01 2.728406812405e-01 2.762867977176e-01 2.796917340023e-01 2.830555640308e-01 2.863706561157e-01 2.896357607486e-01 2.928466236722e-01 2.959980050562e-01 2.990911007895e-01 3.021167331426e-01 3.050779980830e-01 3.079683955672e-01 3.107854160658e-01 3.135301065750e-01 3.161948529384e-01 3.187840546965e-01 3.212894012899e-01 3.237134791565e-01 3.260527497673e-01 3.283061569753e-01 3.304743949178e-01 3.325514892839e-01 3.345430436374e-01 3.364422420676e-01 3.382527280386e-01 3.399726301520e-01 3.415994252094e-01 3.431382219059e-01 3.445826025064e-01 3.459393913966e-01 3.472025002378e-01 3.483772771825e-01 3.494629171553e-01 3.504579048779e-01 3.513684503832e-01 3.521893723375e-01 3.529280161345e-01 3.535819106334e-01 3.541534429240e-01 3.546469728144e-01 3.550593837426e-01 3.553993204907e-01 3.556632581104e-01 3.558572571785e-01 3.559829344002e-01 3.560408430544e-01 3.560405481420e-01 3.559756694118e-01 3.558582201241e-01 3.556861664565e-01 3.554650990249e-01 3.551997741335e-01 3.548892985497e-01 3.545448045776e-01 3.541635607289e-01 3.537559376406e-01 3.533213665779e-01 3.528658423464e-01 3.523968018287e-01 3.519134597647e-01 3.514262096708e-01 3.509350425079e-01 3.504483399026e-01 3.499697229046e-01 3.495029157305e-01 3.490571390377e-01 3.486313823015e-01 3.482370817060e-01 3.478734468825e-01 3.475499954708e-01 3.472704740923e-01 3.470368478289e-01 3.468602202551e-01 3.467374277689e-01 3.466803521137e-01 3.466884661724e-01 3.467683443447e-01 3.469258498282e-01 3.471592739825e-01 3.474800861024e-01 3.478834930603e-01 3.483805129305e-01 3.489694446732e-01 3.496525170174e-01 3.504378471140e-01 3.513187554750e-01 3.523059537675e-01 3.533938946566e-01 3.545870389316e-01 3.558866356527e-01 3.572889394358e-01 3.588004446805e-01 3.604135878468e-01 3.621332878038e-01 3.639555075806e-01 3.658776731019e-01 3.679020704935e-01 3.700203017382e-01 3.722364812023e-01 3.745412412429e-01 3.769358783680e-01 3.794138593133e-01 3.819712469942e-01 3.846062813322e-01 3.873093519165e-01 3.900814571643e-01 3.929111397720e-01 3.957985691656e-01 3.987338649645e-01 4.017122506691e-01 4.047294949389e-01 4.077744533101e-01 4.108469539531e-01 4.139332399123e-01 4.170313874507e-01 4.201324769530e-01 4.232265873250e-01 4.263138656324e-01 4.293763339436e-01 4.324167984389e-01 4.354198672392e-01 4.383826446466e-01 4.412963020387e-01 4.441502857934e-01 4.469433387206e-01 4.496592108024e-01 4.522984592232e-01 4.548468407543e-01 4.573001890553e-01 4.596534014133e-01 4.618903103631e-01 4.640161253141e-01 4.660119342701e-01 4.678795013604e-01 4.696084137288e-01 4.711892415893e-01 4.726245709749e-01 4.738948750998e-01 4.750084834395e-01 4.759496382676e-01 4.767157450311e-01 4.773066584748e-01 4.777073448739e-01 4.779272338514e-01 4.779480950673e-01 4.777775338141e-01 4.774082707717e-01 4.768340982456e-01 4.760628244365e-01 4.750797350458e-01 4.738962659506e-01 4.725026432662e-01 4.709027288309e-01 4.691003033834e-01 4.670866504721e-01 4.648776541705e-01 4.624619642228e-01 4.598522587378e-01 4.570494941467e-01 4.540549463338e-01 4.508822878557e-01 4.475260283400e-01 4.440064659517e-01 4.403190157323e-01 4.364801373405e-01 4.324982737640e-01 4.283779061886e-01 4.241410124116e-01 4.197858146269e-01 4.153382858576e-01 4.108040794944e-01 4.061979758119e-01 4.015435705284e-01 3.968435607792e-01 3.921297032041e-01 3.874086070403e-01 3.827042358003e-01 3.780388944932e-01 3.734226068140e-01 3.688897297654e-01 3.644467395632e-01 3.601255674302e-01 3.559430010234e-01 3.519187023454e-01 3.480794420331e-01 3.444377608985e-01 3.410222039117e-01 3.378436522943e-01 3.349241964171e-01 3.322796420775e-01 3.299212811723e-01 3.278674027798e-01 3.261188593215e-01 3.246926552911e-01 3.235861916993e-01 3.228054203516e-01 3.223488066498e-01 3.222075289796e-01 3.223833746886e-01 3.228564074659e-01 3.236207999028e-01 3.246581556600e-01 3.259495968696e-01 3.274784367433e-01 3.292161460342e-01 3.311464686318e-01 3.332366066118e-01 3.354648332525e-01 3.378015917198e-01 3.402173445106e-01 3.426864735638e-01 3.451756395501e-01 3.476611358698e-01 3.501084672086e-01 3.524935935266e-01 3.547860824257e-01 3.569578360412e-01 3.589849298962e-01 3.608371858808e-01 3.624947280693e-01 3.639289235943e-01 3.651195447096e-01 3.660447945266e-01 3.666828230822e-01 3.670175876189e-01 3.670275008417e-01 3.667014193850e-01 3.660208515741e-01 3.649763841131e-01 3.635575511642e-01 3.617536525698e-01 3.595631690941e-01 3.569753967097e-01 3.539959081930e-01 3.506214280515e-01 3.468568491563e-01 3.427114358014e-01 3.381903168755e-01 3.333128402289e-01 3.280920793381e-01 3.225507969477e-01 3.167140511234e-01 3.106103204495e-01 3.042768688595e-01 2.977489118039e-01 2.910759901426e-01 2.843053973791e-01 2.774941303217e-01 2.707062587836e-01 2.640070895563e-01 2.574753689501e-01 2.511871609430e-01 2.452297091333e-01 2.396893792865e-01 2.346564781245e-01 2.302192211074e-01 2.264604922457e-01 2.234603620622e-01 2.212791840547e-01 2.199709001854e-01 2.195651041533e-01 2.200713228383e-01 2.214817675811e-01 2.237623444853e-01 2.268642136041e-01 2.307196741375e-01 2.352503427564e-01 2.403680823357e-01 2.459804998019e-01 2.519937725571e-01 2.583113954963e-01 2.648449954877e-01 2.715056715130e-01 2.782124650149e-01 2.848890812702e-01 2.914661765646e-01 2.978802254574e-01 3.040730998244e-01 3.099965317955e-01 3.156039089901e-01 3.208600874209e-01 3.257305139320e-01 3.301894932330e-01 3.342197015575e-01 3.378024814931e-01 3.409339525186e-01 3.436066740341e-01 3.458248195923e-01 3.475983694570e-01 3.489365773078e-01 3.498617955014e-01 3.503941533246e-01 3.505647664826e-01 3.504073359858e-01 3.499569725758e-01 3.492583635205e-01 3.483574650179e-01 3.473034342822e-01 3.461482510634e-01 3.449483360566e-01 3.437583393380e-01 3.426349959730e-01 3.416374072464e-01 3.408162832082e-01 3.402272730845e-01 3.399174138996e-01 3.399302525528e-01 3.403046436233e-01 3.410696498974e-01 3.422494147689e-01 3.438561679277e-01 3.458992870581e-01 3.483716058299e-01 3.512638505143e-01 3.545575171037e-01 3.582211777239e-01 3.622256723957e-01 3.665295584343e-01 3.710899131648e-01 3.758602126755e-01 3.807907399729e-01 3.858312747826e-01 3.909301303020e-01 3.960381537657e-01 4.011037707430e-01 4.060817688132e-01 4.109234513109e-01 4.155855408930e-01 4.200304206671e-01 4.242143382614e-01 4.281080031871e-01 4.316766252898e-01 4.348908088137e-01 4.377277854193e-01 4.401626039712e-01 4.421799315101e-01 4.437608493841e-01 4.448953043331e-01 4.455762088559e-01 4.457959003388e-01 4.455575525713e-01 4.448620539960e-01 4.437198289096e-01 4.421435158540e-01 4.401509348763e-01 4.377696714573e-01 4.350271695219e-01 4.319644783459e-01 4.286246765693e-01 4.250610140432e-01 4.213345331608e-01 4.175106632069e-01 4.136658543877e-01 4.098789586049e-01 4.062358756742e-01 4.028239964130e-01 3.997321608027e-01 3.970468410762e-01 3.948475456439e-01 3.932092289748e-01 3.921864060717e-01 3.918258161134e-01 3.921505927690e-01 3.931653627012e-01 3.948511683908e-01 3.971680714947e-01 4.000586687720e-01 4.034417059427e-01 4.072276241648e-01 4.113109572931e-01 4.155828211853e-01 4.199318646621e-01 4.242451570525e-01 4.284222723620e-01 4.323646681908e-01 4.359920896602e-01 4.392351853319e-01 4.420411344855e-01 4.443783525669e-01 4.462238910173e-01 4.475837040170e-01 4.484701264121e-01 4.489107127550e-01 4.489520370274e-01 4.486381102102e-01 4.480278826019e-01 4.471735784796e-01 4.461308097921e-01 4.449453256706e-01 4.436525618470e-01 4.422800109261e-01 4.408376840801e-01 4.393266427687e-01 4.377314940589e-01 4.360306865789e-01 4.341980226306e-01 4.322031896260e-01 4.300291767013e-01 4.276593072226e-01 4.251044780375e-01 4.223912341444e-01 4.195733892908e-01 4.167390623613e-01 4.139929856541e-01 4.114781675286e-01 4.093464836202e-01 4.077681628477e-01 4.069086144497e-01 4.069146398397e-01 4.079090417338e-01 4.099601267429e-01 4.130879751978e-01 4.172425031912e-01 4.223107173276e-01 4.281226704999e-01 4.344511244020e-01 4.410388636951e-01 4.476002766091e-01 4.538520124932e-01 4.595157286157e-01 4.643368914044e-01 4.681062269087e-01 4.706531450588e-01 4.718727495631e-01 4.717182207845e-01 4.702167653968e-01 4.674696741082e-01 4.636492497589e-01 4.590059972054e-01 4.538546815841e-01 4.485738670591e-01 4.435815944423e-01 4.393228458102e-01 4.362388316686e-01 4.347320471533e-01 4.351418639853e-01 4.376995021329e-01 4.425248045879e-01 4.495996285254e-01 4.587852683393e-01 4.698367786093e-01 4.824225799410e-01 4.961682114495e-01 5.106606262576e-01 5.254915449740e-01 5.402612834890e-01 5.545868559269e-01 5.681242236952e-01 5.805497503665e-01 5.915863202070e-01 6.009842527768e-01 6.085324845678e-01 6.140648422578e-01 6.174470445863e-01 6.186023097616e-01 6.174947737258e-01 6.141487344584e-01 6.086477938977e-01 6.011346082682e-01 5.933180928357e-01 5.834896270197e-01 5.725589140196e-01 5.616060208034e-01 5.514327211531e-01 5.422434911496e-01 5.336421470794e-01 5.249363963993e-01 5.156045165312e-01 5.056802140707e-01 4.958393248079e-01 4.871584160663e-01 4.806315584353e-01 4.766886072341e-01 4.749904483394e-01 4.746381893577e-01 4.746704266991e-01 4.745506855182e-01 4.744188734310e-01 4.749686596841e-01 4.770293597531e-01 4.810700447558e-01 4.869104713198e-01 4.937807427408e-01 5.007162464139e-01 5.070257525375e-01 5.125977641543e-01 5.178935353576e-01 5.236476518926e-01 5.304152469763e-01 5.382060964644e-01 5.464146784533e-01 5.540573696077e-01 5.601954488373e-01 5.643147521301e-01 5.664917780625e-01 5.672693193277e-01 5.673370611984e-01 5.671474868491e-01 5.666749112392e-01 5.654513637321e-01 5.628678938913e-01 5.585642152053e-01 5.527228037415e-01 5.461326252309e-01 5.399528985794e-01 5.352759009816e-01 5.327041970829e-01 5.321587946293e-01 5.330219137493e-01 5.345422206362e-01 5.362651713101e-01 5.382418592123e-01 5.409373558301e-01 5.449020532641e-01 5.503715032012e-01 5.570395534103e-01 5.641465738852e-01 5.708207626941e-01 5.764750262158e-01 5.810839050032e-01 5.851869704809e-01 5.896033222414e-01 5.950132576883e-01 6.015990514424e-01 6.089231117012e-01 6.161167261000e-01 6.222701253670e-01 6.267976701601e-01 6.296179207169e-01 6.310927388684e-01 6.317572735912e-01 6.319771730971e-01 6.317479284505e-01 6.307211476074e-01 6.284383773808e-01 6.246770203457e-01 6.197027329228e-01 6.142774691752e-01 6.094100039215e-01 6.059483012538e-01 6.041901731089e-01 6.037369923536e-01 6.036986547509e-01 6.031419679994e-01 6.015349437029e-01 5.990187127680e-01 5.963859516172e-01 5.947450749258e-01 5.950562674650e-01 5.977738803857e-01 6.027341644249e-01 6.093556791959e-01 6.170300658832e-01 6.254336513107e-01 6.345957495020e-01 6.447487874666e-01 6.560751209917e-01 6.684740322141e-01 6.571438572193e-01 6.275925492311e-01 6.055068361595e-01 5.714429058298e-01 5.478395696586e-01 5.534950013010e-01 5.889818146009e-01 6.363691263871e-01 6.739035904486e-01 6.874211081033e-01 6.740564761677e-01 6.421873186902e-01 6.086824020254e-01 5.918083944352e-01 6.000156934390e-01 6.261834346910e-01 6.547617861117e-01 6.727554911664e-01 6.750971025377e-01 6.644019057686e-01 6.477915669741e-01 6.323760509328e-01 6.215075071738e-01 6.141602414784e-01 6.075820722769e-01 6.006937914116e-01 5.952612862803e-01 5.942326165011e-01 5.986669265486e-01 6.060408528961e-01 6.115601816763e-01 6.112157178316e-01 6.043204492436e-01 5.939129260850e-01 5.848834346999e-01 5.806946436033e-01 5.809069995330e-01 5.817075332258e-01 5.789705029426e-01 5.715781571846e-01 5.627454735949e-01 5.584614511762e-01 5.633521983348e-01 5.764950110933e-01 5.909729257488e-01 5.974944278756e-01 5.892013259914e-01 5.652683558498e-01 5.328774697716e-01 5.068080408878e-01 5.035339922727e-01 5.294191337215e-01 5.743857053893e-01 6.197536013759e-01 6.491324262028e-01 6.539195803887e-01 6.351408635505e-01 6.036006733461e-01 5.775607706461e-01 5.746486231526e-01 5.995377544604e-01 6.401798306434e-01 6.777472111983e-01 6.977585434188e-01 6.948349357679e-01 6.730594560456e-01 6.435965247648e-01 6.195436708700e-01 6.088054464374e-01 6.095576418895e-01 6.132267187569e-01 6.120170738349e-01 6.044558332416e-01 5.959524160542e-01 5.946045564897e-01 6.045576555558e-01 6.220329390526e-01 6.379626787881e-01 6.442508718897e-01 6.386520918334e-01 6.261071593481e-01 6.162117775240e-01 6.174090625976e-01 6.309644128865e-01 6.502021237456e-01 6.655066197723e-01 6.700961963429e-01 6.627681807346e-01 6.472436870927e-01 6.293162562489e-01 6.133164494141e-01 6.003034591369e-01 5.892994686081e-01 5.803361609868e-01 5.763090321598e-01 5.813235338770e-01 5.965138274295e-01 6.171764559469e-01
 7.234321092387e-01 7.231854811334e-01 7.231858366277e-01 7.234464119630e-01 7.237755278492e-01 7.239208118363e-01 7.237691492622e-01 7.234377773133e-01 7.231804408964e-01 7.231886848377e-01 7.234498183474e-01 7.237574248840e-01 7.238634883644e-01 7.236627448648e-01 7.232810107915e-01 7.229862412593e-01 7.229795883857e-01 7.232336139284e-01 7.235153621252e-01 7.235687568467e-01 7.233112563012e-01 7.228930089687e-01 7.225847731894e-01 7.225705590089e-01 7.228036218658e-01 7.230415118591e-01 7.230358831381e-01 7.227284861974e-01 7.222949409213e-01 7.220039131239e-01 7.220103579543e-01 7.222328136948e-01 7.224180057702e-01 7.223405566445e-01 7.219857116543e-01 7.215598602973e-01 7.213209125688e-01 7.213705418755e-01 7.215771341709e-01 7.216908927330e-01 7.215403676868e-01 7.211628333524e-01 7.207713574055e-01 7.205826743990e-01 7.206510991733e-01 7.208271246790e-01 7.208787015583e-01 7.206731383213e-01 7.202748633522e-01 7.198958677039e-01 7.197317786849e-01 7.198080529126e-01 7.199578846977e-01 7.199521299403e-01 7.196824452297e-01 7.192466886629e-01 7.188715749591e-01 7.187331306179e-01 7.188169729706e-01 7.189320697334e-01 7.188609030000e-01 7.185284847428e-01 7.180622276651e-01 7.176930380833e-01 7.175724879157e-01 7.176562043515e-01 7.177372133271e-01 7.176054557494e-01 7.172142492389e-01 7.167189075429e-01 7.163576965277e-01 7.162643081182e-01 7.163571159548e-01 7.164027903335e-01 7.162035995279e-01 7.157543598596e-01 7.152458419330e-01 7.149135186191e-01 7.148493751794e-01 7.149305119738e-01 7.149203740792e-01 7.146540944286e-01 7.141661403692e-01 7.136568519538e-01 7.133374008427e-01 7.132679726992e-01 7.133158967725e-01 7.132548555459e-01 7.129376627415e-01 7.124063017359e-01 7.118642910275e-01 7.115254329476e-01 7.114490229968e-01 7.114881541142e-01 7.113926436775e-01 7.110044578831e-01 7.103901550023e-01 7.098017998755e-01 7.094780759207e-01 7.094467053711e-01 7.094923043637e-01 7.093251113786e-01 7.088195971567e-01 7.081271795103e-01 7.075529429682e-01 7.073057422204e-01 7.073214151145e-01 7.073136224001e-01 7.070136420205e-01 7.063921227535e-01 7.056792551840e-01 7.051730282300e-01 7.049916107694e-01 7.049811867250e-01 7.048489643560e-01 7.044074036147e-01 7.037191955209e-01 7.030362454873e-01 7.025911164808e-01 7.024120617253e-01 7.023105805074e-01 7.020412909017e-01 7.014999908147e-01 7.007945693349e-01 7.001500704657e-01 6.997281449808e-01 6.995055145609e-01 6.993002531773e-01 6.989240848122e-01 6.983284234985e-01 6.976323640215e-01 6.970226742026e-01 6.966025891637e-01 6.963188915273e-01 6.960132210202e-01 6.955522916403e-01 6.949303874422e-01 6.942600539067e-01 6.936731506407e-01 6.932199646799e-01 6.928420101902e-01 6.924279363193e-01 6.919024354111e-01 6.912751874213e-01 6.906200398705e-01 6.900150604313e-01 6.894899350809e-01 6.890130633443e-01 6.885194453540e-01 6.879567546619e-01 6.873224619227e-01 6.866610812537e-01 6.860248934824e-01 6.854413314037e-01 6.848947277607e-01 6.843390165674e-01 6.837391271000e-01 6.830925432868e-01 6.824218323049e-01 6.817578612123e-01 6.811180162587e-01 6.805002553362e-01 6.798840761202e-01 6.792483038062e-01 6.785827359396e-01 6.778897614483e-01 6.771868392594e-01 6.764945834407e-01 6.758207199074e-01 6.751556648851e-01 6.744824460166e-01 6.737878132606e-01 6.730692663760e-01 6.723343450557e-01 6.716002237324e-01 6.708765202113e-01 6.701631449959e-01 6.694505676334e-01 6.687221903767e-01 6.679666861896e-01 6.671927665239e-01 6.664187810591e-01 6.656583892086e-01 6.649102020377e-01 6.641572288998e-01 6.633830546330e-01 6.625890246564e-01 6.617903882604e-01 6.610016018025e-01 6.602219481931e-01 6.594397667126e-01 6.586425707511e-01 6.578300462539e-01 6.570134415373e-01 6.562052875743e-01 6.554041574651e-01 6.545979200951e-01 6.537766157614e-01 6.529414661817e-01 6.521037906424e-01 6.512744870739e-01 6.504504500696e-01 6.496194629895e-01 6.487719879994e-01 6.479122179615e-01 6.470505394213e-01 6.461938667880e-01 6.453396626328e-01 6.444762736072e-01 6.435986919693e-01 6.427122923835e-01 6.418251107280e-01 6.409411561766e-01 6.400563227106e-01 6.391633114924e-01 6.382580137111e-01 6.373470187112e-01 6.364374729659e-01 6.355302170246e-01 6.346214160792e-01 6.337041822693e-01 6.327784346397e-01 6.318506142007e-01 6.309262951335e-01 6.300051109834e-01 6.290795371846e-01 6.281466297227e-01 6.272096361179e-01 6.262735936976e-01 6.253421967417e-01 6.244119537104e-01 6.234751136740e-01 6.225338244218e-01 6.215906837128e-01 6.206500822986e-01 6.197106055049e-01 6.187689994144e-01 6.178223242602e-01 6.168730645407e-01 6.159252031032e-01 6.149785306668e-01 6.140300174468e-01 6.130778369483e-01 6.121231479530e-01 6.111700952064e-01 6.102210697627e-01 6.092723509609e-01 6.083205897692e-01 6.073677616911e-01 6.064173281152e-01 6.054698677149e-01 6.045258326128e-01 6.035819443720e-01 6.026376550067e-01 6.016953914315e-01 6.007561310287e-01 5.998192452260e-01 5.988835355043e-01 5.979487181497e-01 5.970165091438e-01 5.960874606158e-01 5.951615448919e-01 5.942353731642e-01 5.933111153634e-01 5.923918341170e-01 5.914781956120e-01 5.905677683577e-01 5.896602809678e-01 5.887543629968e-01 5.878533727634e-01 5.869586392283e-01 5.860700883289e-01 5.851852773766e-01 5.843046426812e-01 5.834293321324e-01 5.825601200652e-01 5.816978513755e-01 5.808396792425e-01 5.799860703007e-01 5.791379615630e-01 5.782978388090e-01 5.774644978664e-01 5.766394333429e-01 5.758208525707e-01 5.750082490204e-01 5.742021022270e-01 5.734030283082e-01 5.726112841827e-01 5.718300233881e-01 5.710578762867e-01 5.702937555373e-01 5.695372591017e-01 5.687876690126e-01 5.680464049357e-01 5.673148109517e-01 5.665934908809e-01 5.658824916095e-01 5.651810878914e-01 5.644893749742e-01 5.638067725299e-01 5.631341342638e-01 5.624713805786e-01 5.618198247828e-01 5.611810282809e-01 5.605539632125e-01 5.599378411307e-01 5.593321916858e-01 5.587364555187e-01 5.581530654056e-01 5.575835815681e-01 5.570279009723e-01 5.564852949605e-01 5.559529215833e-01 5.554325392777e-01 5.549242957678e-01 5.544301434911e-01 5.539525292449e-01 5.534882190723e-01 5.530364560504e-01 5.525971760769e-01 5.521704062642e-01 5.517583340885e-01 5.513625116754e-01 5.509826954730e-01 5.506174106767e-01 5.502650028474e-01 5.499248066311e-01 5.495998700943e-01 5.492922825154e-01 5.490012790441e-01 5.487259129200e-01 5.484646626725e-01 5.482168988632e-01 5.479849957361e-01 5.477699041511e-01 5.475718832499e-01 5.473908918478e-01 5.472245639078e-01 5.470723238138e-01 5.469368851961e-01 5.468188699886e-01 5.467184147032e-01 5.466345575321e-01 5.465664694463e-01 5.465139993978e-01 5.464785708442e-01 5.464608933738e-01 5.464608363430e-01 5.464768135660e-01 5.465093742394e-01 5.465584153993e-01 5.466254684167e-01 5.467097484854e-01 5.468111173889e-01 5.469289301531e-01 5.470621866732e-01 5.472136647959e-01 5.473823700309e-01 5.475678506152e-01 5.477704285845e-01 5.479887316136e-01 5.482232545482e-01 5.484744274211e-01 5.487419429933e-01 5.490275327071e-01 5.493282783697e-01 5.496445061850e-01 5.499764198115e-01 5.503245081735e-01 5.506894444167e-01 5.510697258472e-01 5.514657581226e-01 5.518764336048e-01 5.523022927895e-01 5.527437567668e-01 5.532003665054e-01 5.536718330843e-01 5.541573693248e-01 5.546579040528e-01 5.551726508035e-01 5.557022085982e-01 5.562455207666e-01 5.568021905089e-01 5.573721764923e-01 5.579556608799e-01 5.585534974093e-01 5.591636057704e-01 5.597865816019e-01 5.604212089032e-01 5.610676745788e-01 5.617269395624e-01 5.623978437131e-01 5.630795282611e-01 5.637724941566e-01 5.644762301938e-01 5.651899960294e-01 5.659146418575e-01 5.666491601597e-01 5.673928258592e-01 5.681463167622e-01 5.689092386896e-01 5.696796302576e-01 5.704594323912e-01 5.712471663772e-01 5.720427156333e-01 5.728455522741e-01 5.736557270901e-01 5.744722530236e-01 5.752955428586e-01 5.761247656639e-01 5.769597769784e-01 5.777999036600e-01 5.786455149150e-01 5.794953399955e-01 5.803495491609e-01 5.812083247613e-01 5.820701212138e-01 5.829352892398e-01 5.838032546768e-01 5.846731227280e-01 5.855448557811e-01 5.864199050935e-01 5.872951978887e-01 5.881714370507e-01 5.890484139082e-01 5.899249592354e-01 5.908017493007e-01 5.916783306914e-01 5.925530199878e-01 5.934274942756e-01 5.942987243369e-01 5.951677537722e-01 5.960342681456e-01 5.968980047898e-01 5.977585758990e-01 5.986146871726e-01 5.994666296181e-01 6.003138954185e-01 6.011558131856e-01 6.019927905234e-01 6.028236242754e-01 6.036485843405e-01 6.044659933569e-01 6.052758802275e-01 6.060788990718e-01 6.068737805636e-01 6.076601657388e-01 6.084376971937e-01 6.092060339838e-01 6.099641544543e-01 6.107125939161e-01 6.114510216518e-01 6.121784028245e-01 6.128942950282e-01 6.135985399680e-01 6.142909099194e-01 6.149707174383e-01 6.156380498952e-01 6.162914050619e-01 6.169314842248e-01 6.175574547861e-01 6.181685102706e-01 6.187654455066e-01 6.193474136471e-01 6.199128069435e-01 6.204630993172e-01 6.209969152201e-01 6.215136362610e-01 6.220137268581e-01 6.224956103051e-01 6.229600742893e-01 6.234053938735e-01 6.238328395944e-01 6.242414286997e-01 6.246302512057e-01 6.249990755716e-01 6.253481072386e-01 6.256767687965e-01 6.259848428185e-01 6.262715216940e-01 6.265363893410e-01 6.267793855778e-01 6.270010728036e-01 6.271997706314e-01 6.273763618146e-01 6.275287418023e-01 6.276578755631e-01 6.277641147199e-01 6.278454870760e-01 6.279035233119e-01 6.279357213189e-01 6.279437449209e-01 6.279266593260e-01 6.278831410666e-01 6.278147214852e-01 6.277196706352e-01 6.275978389918e-01 6.274506212949e-01 6.272752780971e-01 6.270736216460e-01 6.268442546359e-01 6.265868110378e-01 6.263024227033e-01 6.259895337153e-01 6.256487931007e-01 6.252795765693e-01 6.248803317896e-01 6.244536290188e-01 6.239967409557e-01 6.235111301922e-01 6.229962953267e-01 6.224516457895e-01 6.218767616327e-01 6.212723418521e-01 6.206369223407e-01 6.199722798008e-01 6.192765031603e-01 6.185496315197e-01 6.177934748116e-01 6.170055207928e-01 6.161873563146e-01 6.153377627018e-01 6.144565762021e-01 6.135456382331e-01 6.126020835463e-01 6.116277079072e-01 6.106221738786e-01 6.095844259023e-01 6.085164641317e-01 6.074160191271e-01 6.062846119085e-01 6.051223390179e-01 6.039268725491e-01 6.027013792417e-01 6.014436984350e-01 6.001545614329e-01 5.988348222768e-01 5.974827853192e-01 5.960998784204e-01 5.946858496222e-01 5.932398668158e-01 5.917640329375e-01 5.902567473621e-01 5.887184453537e-01 5.871503753316e-01 5.855498908254e-01 5.839207880072e-01 5.822609512730e-01 5.805710120141e-01 5.788514053478e-01 5.771018401689e-01 5.753229165957e-01 5.735152411193e-01 5.716779683562e-01 5.698125407567e-01 5.679180674958e-01 5.659961631613e-01 5.640457590280e-01 5.620681061901e-01 5.600639419543e-01 5.580323461476e-01 5.559740478232e-01 5.538897275419e-01 5.517797763780e-01 5.496447279906e-01 5.474843619057e-01 5.452996574616e-01 5.430910826870e-01 5.408583668482e-01 5.386032313740e-01 5.363249105529e-01 5.340246223062e-01 5.317031679352e-01 5.293595758937e-01 5.269966665377e-01 5.246131075887e-01 5.222102667888e-01 5.197893267900e-01 5.173496305345e-01 5.148926085071e-01 5.124188192593e-01 5.099286754796e-01 5.074241729224e-01 5.049036875450e-01 5.023703568284e-01 4.998232668486e-01 4.972636047156e-01 4.946929449553e-01 4.921108734373e-01 4.895195159275e-01 4.869185438936e-01 4.843095644246e-01 4.816936420091e-01 4.790707540645e-01 4.764423468524e-01 4.738096318887e-01 4.711733138816e-01 4.685344920322e-01 4.658934934440e-01 4.632523424711e-01 4.606115338782e-01 4.579717189147e-01 4.553358955822e-01 4.527018456423e-01 4.500732757825e-01 4.474515636136e-01 4.448356162932e-01 4.422286942315e-01 4.396306234515e-01 4.370434737501e-01 4.344678902567e-01 4.319047754975e-01 4.293567908656e-01 4.268237725906e-01 4.243069328328e-01 4.218083220583e-01 4.193290071814e-01 4.168696100518e-01 4.144328511261e-01 4.120187906295e-01 4.096286531484e-01 4.072634963023e-01 4.049264884154e-01 4.026161320425e-01 4.003360416075e-01 3.980861030458e-01 3.958682716150e-01 3.936841726593e-01 3.915331918587e-01 3.894189018242e-01 3.873408499716e-01 3.853007075496e-01 3.832996864695e-01 3.813391971318e-01 3.794201079476e-01 3.775434224682e-01 3.757098492031e-01 3.739213828457e-01 3.721777914835e-01 3.704811060499e-01 3.688316905236e-01 3.672301423648e-01 3.656785440364e-01 3.641753843679e-01 3.627238410961e-01 3.613222295612e-01 3.599731751786e-01 3.586756005284e-01 3.574307534112e-01 3.562396584336e-01 3.551010156932e-01 3.540166045979e-01 3.529852530635e-01 3.520082493619e-01 3.510851424112e-01 3.502153738322e-01 3.494005495237e-01 3.486384774846e-01 3.479295940101e-01 3.472740213036e-01 3.466706033735e-01 3.461200457304e-01 3.456198971301e-01 3.451712867420e-01 3.447724409763e-01 3.444222928692e-01 3.441216577015e-01 3.438675100191e-01 3.436604260284e-01 3.434980916352e-01 3.433797852399e-01 3.433055308600e-01 3.432713464728e-01 3.432797550153e-01 3.433247966816e-01 3.434085607295e-01 3.435279666313e-01 3.436813019779e-01 3.438682820782e-01 3.440852336366e-01 3.443328715368e-01 3.446079900968e-01 3.449081795514e-01 3.452340645386e-01 3.455809656306e-01 3.459491928065e-01 3.463358193701e-01 3.467389607042e-01 3.471579048458e-01 3.475881693709e-01 3.480313959035e-01 3.484817910914e-01 3.489404147774e-01 3.494039716859e-01 3.498700739814e-01 3.503395899907e-01 3.508049947924e-01 3.512713726898e-01 3.517303270979e-01 3.521836985460e-01 3.526299662948e-01 3.530628617522e-01 3.534873935556e-01 3.538941665463e-01 3.542869452840e-01 3.546609714115e-01 3.550151251566e-01 3.553504125749e-01 3.556576335071e-01 3.559443797388e-01 3.562013603167e-01 3.564315773180e-01 3.566315543075e-01 3.567970788357e-01 3.569340571799e-01 3.570307190040e-01 3.570952638252e-01 3.571190470421e-01 3.571031980909e-01 3.570494722835e-01 3.569480237280e-01 3.568085784449e-01 3.566180768356e-01 3.563856151561e-01 3.561041493838e-01 3.557715518781e-01 3.553938296097e-01 3.549581237201e-01 3.544763177986e-01 3.539365197225e-01 3.533440982412e-01 3.526975421061e-01 3.519898142447e-01 3.512319145466e-01 3.504082428653e-01 3.495324007957e-01 3.485926779208e-01 3.475936254093e-01 3.465368060487e-01 3.454130520033e-01 3.442331674000e-01 3.429854590571e-01 3.416792253861e-01 3.403083029143e-01 3.388719477686e-01 3.373768796381e-01 3.358110562160e-01 3.341874222896e-01 3.324962091034e-01 3.307427714594e-01 3.289266403346e-01 3.270427670303e-01 3.251013776859e-01 3.230914590700e-01 3.210227012353e-01 3.188900265273e-01 3.166954640593e-01 3.144429808238e-01 3.121257702320e-01 3.097534688372e-01 3.073200269007e-01 3.048299784060e-01 3.022849411302e-01 2.996826902040e-01 2.970295818685e-01 2.943218258814e-01 2.915651556666e-01 2.887601552662e-01 2.859064041406e-01 2.830101769063e-01 2.800676098977e-01 2.770877591131e-01 2.740686303236e-01 2.710127023641e-01 2.679268159921e-01 2.648077958579e-01 2.616650167107e-01 2.584969323802e-01 2.553091529875e-01 2.521071326801e-01 2.488897655353e-01 2.456688395181e-01 2.424399527119e-01 2.392155654158e-01 2.359959003742e-01 2.327861643142e-01 2.295972347518e-01 2.264259813599e-01 2.232874330443e-01 2.201807478174e-01 2.171176880207e-01 2.141031998410e-01 2.111420765895e-01 2.082484766660e-01 2.054217273788e-01 2.026766703390e-01 2.000178453630e-01 1.974546375836e-01 1.949974606003e-01 1.926507701972e-01 1.904288362699e-01 1.883342524990e-01 1.863814333219e-01 1.845768725917e-01 1.829262463829e-01 1.814432246705e-01 1.801284152371e-01 1.789955376134e-01 1.780459992063e-01 1.772881120865e-01 1.767270901085e-01 1.763634151980e-01 1.762058061521e-01 1.762503650420e-01 1.765027163335e-01 1.769606912237e-01 1.776218387814e-01 1.784893634463e-01 1.795519966010e-01 1.808134480871e-01 1.822634271267e-01 1.838990412139e-01 1.857133612739e-01 1.876964448354e-01 1.898473825416e-01 1.921494572787e-01 1.946018659013e-01 1.971918363658e-01 1.999105011372e-01 2.027536903450e-01 2.057048089674e-01 2.087627471673e-01 2.119124479221e-01 2.151497745334e-01 2.184650347261e-01 2.218465641486e-01 2.252923934966e-01 2.287874655104e-01 2.323310287460e-01 2.359105760181e-01 2.395203998430e-01 2.431562630694e-01 2.468052464443e-01 2.504687061059e-01 2.541327241126e-01 2.577970172317e-01 2.614539408375e-01 2.650963545005e-01 2.687225996055e-01 2.723227496987e-01 2.758969661702e-01 2.794376670595e-01 2.829402211239e-01 2.864025419662e-01 2.898170714295e-01 2.931850884396e-01 2.964974476270e-01 2.997546246118e-01 3.029507624736e-01 3.060840673705e-01 3.091527127789e-01 3.121506269124e-01 3.150792963274e-01 3.179320459960e-01 3.207103225903e-01 3.234096153121e-01 3.260273976823e-01 3.285660731393e-01 3.310179017711e-01 3.333874685334e-01 3.356683980854e-01 3.378625514044e-01 3.399692096679e-01 3.419842672187e-01 3.439119298265e-01 3.457461935375e-01 3.474921884048e-01 3.491451524679e-01 3.507071523729e-01 3.521790271988e-01 3.535586244684e-01 3.548497199933e-01 3.560483443247e-01 3.571610337760e-01 3.581839178967e-01 3.591190496931e-01 3.599709261069e-01 3.607349684751e-01 3.614193524530e-01 3.620204244604e-01 3.625434990352e-01 3.629904133626e-01 3.633593323765e-01 3.636595591120e-01 3.638849466279e-01 3.640468398015e-01 3.641417113299e-01 3.641754704821e-01 3.641519583086e-01 3.640706596044e-01 3.639410359297e-01 3.637595209523e-01 3.635357591798e-01 3.632707580271e-01 3.629671759541e-01 3.626341848859e-01 3.622684030784e-01 3.618819013988e-01 3.614737800394e-01 3.610502529194e-01 3.606170919107e-01 3.601757674089e-01 3.597361083125e-01 3.592965208105e-01 3.588683927484e-01 3.584516947425e-01 3.580535747559e-01 3.576801813672e-01 3.573321707390e-01 3.570213679239e-01 3.567432148290e-01 3.565123048875e-01 3.563278631492e-01 3.561946854289e-01 3.561211848972e-01 3.561056468843e-01 3.561614872006e-01 3.562833528942e-01 3.564818712239e-01 3.567583523279e-01 3.571156593687e-01 3.575626010048e-01 3.580931081184e-01 3.587196604634e-01 3.594375330374e-01 3.602538378323e-01 3.611696945639e-01 3.621842331637e-01 3.633042795627e-01 3.645230787601e-01 3.658494752829e-01 3.672782046239e-01 3.688108464607e-01 3.704495366348e-01 3.721877197250e-01 3.740313178805e-01 3.759719591167e-01 3.780126177272e-01 3.801480693521e-01 3.823767169016e-01 3.846966607747e-01 3.871003414152e-01 3.895901606579e-01 3.921549919113e-01 3.947966159495e-01 3.975062412156e-01 4.002798522845e-01 4.031134510429e-01 4.059972792044e-01 4.089316004460e-01 4.119036457219e-01 4.149113551357e-01 4.179473533763e-01 4.210019284950e-01 4.240737670088e-01 4.271478212813e-01 4.302251114610e-01 4.332918917321e-01 4.363426917857e-01 4.393708432427e-01 4.423653502680e-01 4.453242057892e-01 4.482308358530e-01 4.510860329122e-01 4.538765059099e-01 4.565953822839e-01 4.592373165343e-01 4.617877619249e-01 4.642487210930e-01 4.666017170330e-01 4.688475193547e-01 4.709751987085e-01 4.729740979893e-01 4.748464223585e-01 4.765720089802e-01 4.781572242040e-01 4.795857954908e-01 4.808548539762e-01 4.819612435610e-01 4.828899971811e-01 4.836483211279e-01 4.842183533003e-01 4.846044350275e-01 4.847987948529e-01 4.847928118721e-01 4.845948216370e-01 4.841856829133e-01 4.835778153052e-01 4.827589952889e-01 4.817299602847e-01 4.804940208606e-01 4.790413334712e-01 4.773832273756e-01 4.755087921530e-01 4.734278589884e-01 4.711394203999e-01 4.686425344672e-01 4.659494549565e-01 4.630517319188e-01 4.599671777351e-01 4.566905214554e-01 4.532336543580e-01 4.496049608260e-01 4.458051117319e-01 4.418543527505e-01 4.377486395785e-01 4.335108132393e-01 4.291453020198e-01 4.246637132525e-01 4.200872491678e-01 4.154171373358e-01 4.106831967216e-01 4.058883412530e-01 4.010566177548e-01 3.962071171737e-01 3.913489762889e-01 3.865147924836e-01 3.817108938632e-01 3.769691406738e-01 3.723046893511e-01 3.677380382326e-01 3.632981953039e-01 3.589966662990e-01 3.548653948262e-01 3.509191506315e-01 3.471832439707e-01 3.436773086741e-01 3.404170367976e-01 3.374288256339e-01 3.347193982864e-01 3.323121454805e-01 3.302138023780e-01 3.284372079010e-01 3.269913772086e-01 3.258753667263e-01 3.250986131226e-01 3.246521092611e-01 3.245374528564e-01 3.247442603428e-01 3.252594254651e-01 3.260744289599e-01 3.271672614080e-01 3.285240120251e-01 3.301184524516e-01 3.319299326627e-01 3.339326393737e-01 3.360978558646e-01 3.384007789291e-01 3.408089250474e-01 3.432957068878e-01 3.458273640382e-01 3.483773546482e-01 3.509131285871e-01 3.534051759768e-01 3.558252014748e-01 3.581399728526e-01 3.603267363190e-01 3.623527059243e-01 3.641942630196e-01 3.658247806282e-01 3.672174986991e-01 3.683539960089e-01 3.692073591553e-01 3.697608721326e-01 3.699924682746e-01 3.698873341478e-01 3.694297075834e-01 3.686024724864e-01 3.674002627084e-01 3.658067925893e-01 3.638196223457e-01 3.614317252311e-01 3.586392740617e-01 3.554472272641e-01 3.518524247757e-01 3.478670476894e-01 3.434960453330e-01 3.387547599654e-01 3.336595088183e-01 3.282295134126e-01 3.224918000974e-01 3.164731922030e-01 3.102104847774e-01 3.037408661243e-01 2.971098839355e-01 2.903686474459e-01 2.835710868313e-01 2.767830067651e-01 2.700694619276e-01 2.635078532612e-01 2.571768012179e-01 2.511603478420e-01 2.455490916508e-01 2.404306539439e-01 2.358971201378e-01 2.320298889448e-01 2.289115363232e-01 2.266071998063e-01 2.251696688685e-01 2.246353200484e-01 2.250152990203e-01 2.263057155482e-01 2.284769835673e-01 2.314822314529e-01 2.352582463195e-01 2.397267166359e-01 2.448031451897e-01 2.503937079218e-01 2.564058415574e-01 2.627428152962e-01 2.693147424047e-01 2.760329005498e-01 2.828135463084e-01 2.895814600927e-01 2.962624647268e-01 3.027953445553e-01 3.091191285039e-01 3.151851587624e-01 3.209455055222e-01 3.263621607158e-01 3.314039771997e-01 3.360409749894e-01 3.402560928728e-01 3.440316060328e-01 3.473587965381e-01 3.502364457968e-01 3.526617970046e-01 3.546478476196e-01 3.562026527868e-01 3.573462776237e-01 3.581024347694e-01 3.584962286754e-01 3.585649483815e-01 3.583405523647e-01 3.578673317948e-01 3.571899720187e-01 3.563559625691e-01 3.554162270746e-01 3.544235365383e-01 3.534344355210e-01 3.524996286358e-01 3.516768068737e-01 3.510181384906e-01 3.505720365274e-01 3.503877302480e-01 3.505047043521e-01 3.509611574329e-01 3.517858599943e-01 3.530012031599e-01 3.546210866338e-01 3.566516333075e-01 3.590924144097e-01 3.619300543841e-01 3.651503991940e-01 3.687266357644e-01 3.726277997789e-01 3.768184930458e-01 3.812566432102e-01 3.859006477155e-01 3.907017253887e-01 3.956136029499e-01 4.005868715337e-01 4.055740124487e-01 4.105265838857e-01 4.153977748428e-01 4.201455540213e-01 4.247217749571e-01 4.290909120772e-01 4.332133573410e-01 4.370520933149e-01 4.405781036680e-01 4.437580993261e-01 4.465676583730e-01 4.489811155306e-01 4.509793089522e-01 4.525443635288e-01 4.536599990541e-01 4.543190474496e-01 4.545119341076e-01 4.542353937435e-01 4.534928106649e-01 4.522890597054e-01 4.506368978655e-01 4.485518935473e-01 4.460612742448e-01 4.431942975303e-01 4.399888863901e-01 4.364942640044e-01 4.327621760325e-01 4.288587149798e-01 4.248532699515e-01 4.208250211895e-01 4.168587356832e-01 4.130449234093e-01 4.094768509809e-01 4.062465589473e-01 4.034453659215e-01 4.011561766018e-01 3.994535200852e-01 3.983967650336e-01 3.980276074040e-01 3.983689591845e-01 3.994185242707e-01 4.011553390341e-01 4.035326306779e-01 4.064852664522e-01 4.099283176009e-01 4.137652979680e-01 4.178890500740e-01 4.221858523605e-01 4.265450585397e-01 4.308554365208e-01 4.350181934657e-01 4.389416186337e-01 4.425488027241e-01 4.457824448209e-01 4.485938976637e-01 4.509621737495e-01 4.528743538021e-01 4.543374927429e-01 4.553768997570e-01 4.560207118548e-01 4.563143320687e-01 4.563034588882e-01 4.560375821061e-01 4.555621669659e-01 4.549173458302e-01 4.541358630375e-01 4.532337332058e-01 4.522203968467e-01 4.510869904172e-01 4.498177356774e-01 4.483852591023e-01 4.467552557321e-01 4.449009517172e-01 4.427917846995e-01 4.404193470810e-01 4.377847649835e-01 4.349154844633e-01 4.318719870421e-01 4.287346010645e-01 4.256247835519e-01 4.226834914513e-01 4.200815128260e-01 4.180029594740e-01 4.166267943304e-01 4.161306907791e-01 4.166505687958e-01 4.182893673670e-01 4.210827901993e-01 4.250039227480e-01 4.299582078107e-01 4.357780002111e-01 4.422483219157e-01 4.491023869891e-01 4.560537414630e-01 4.628040134852e-01 4.690584805550e-01 4.745524568362e-01 4.790478924422e-01 4.823626603193e-01 4.843645636370e-01 4.849889507748e-01 4.842398527874e-01 4.821902604649e-01 4.789936539414e-01 4.748699898459e-01 4.701100728802e-01 4.650636145769e-01 4.601268033684e-01 4.557242295031e-01 4.522837936601e-01 4.502104194418e-01 4.498505420916e-01 4.514722374658e-01 4.552310765124e-01 4.611654737127e-01 4.691968496974e-01 4.791326199440e-01 4.907019196167e-01 5.035617291880e-01 5.173396179028e-01 5.316438812100e-01 5.460814783142e-01 5.602799026407e-01 5.738794842098e-01 5.865552942177e-01 5.980066810237e-01 6.079666907092e-01 6.162083112672e-01 6.225325322993e-01 6.267906839863e-01 6.288728429624e-01 6.287249760634e-01 6.263464554289e-01 6.217948755496e-01 6.161157192055e-01 6.082198494248e-01 5.989960612924e-01 5.894937384855e-01 5.804690938191e-01 5.720845056646e-01 5.639116034335e-01 5.552438189503e-01 5.455614771601e-01 5.349068650711e-01 5.239737557851e-01 5.138684922728e-01 5.056410235948e-01 4.997988761465e-01 4.960894764449e-01 4.936906667139e-01 4.916887827699e-01 4.895760854448e-01 4.875111355148e-01 4.862160788870e-01 4.865634802018e-01 4.890652264250e-01 4.935682874379e-01 4.993086818700e-01 5.053061509009e-01 5.108577389255e-01 5.158569516042e-01 5.207971037108e-01 5.264572372278e-01 5.334332206154e-01 5.417535233785e-01 5.508001969638e-01 5.595596588394e-01 5.670607758022e-01 5.727669683813e-01 5.767365463882e-01 5.794911297656e-01 5.816740488942e-01 5.836619039396e-01 5.853272265286e-01 5.860934146177e-01 5.852530016655e-01 5.823608283691e-01 5.775410693142e-01 5.715391187020e-01 5.654897894628e-01 5.604896998101e-01 5.571787904278e-01 5.555470755086e-01 5.550638475555e-01 5.550730710045e-01 5.552063026174e-01 5.555973363366e-01 5.567846339584e-01 5.593809168631e-01 5.636591559753e-01 5.693146162302e-01 5.755517566306e-01 5.814378578020e-01 5.863272952930e-01 5.901581038682e-01 5.934704136372e-01 5.971277410190e-01 6.018807099435e-01 6.079940494320e-01 6.151033602473e-01 6.223924693904e-01 6.289836439552e-01 6.343100685204e-01 6.382943257984e-01 6.412776119162e-01 6.437432728347e-01 6.459618378290e-01 6.478018245792e-01 6.487770463900e-01 6.483097262355e-01 6.460941422926e-01 6.423611119588e-01 6.378888903324e-01 6.337423191643e-01 6.308447893454e-01 6.295804147218e-01 6.296096151463e-01 6.300612202659e-01 6.299701004234e-01 6.287297842992e-01 6.263783200447e-01 6.235943430862e-01 6.214016228045e-01 6.207211056048e-01 6.220325712389e-01 6.252612897655e-01 6.299633843722e-01 6.356970886892e-01 6.423402052891e-01 6.501565061482e-01 6.596167328284e-01 6.711175646814e-01 6.842244682780e-01 6.496856051163e-01 6.339343218159e-01 6.037530818651e-01 5.671326559620e-01 5.469754157998e-01 5.601974346750e-01 6.028290562155e-01 6.538045733043e-01 6.911605720058e-01 7.020415248584e-01 6.853709142317e-01 6.513812132452e-01 6.183335368315e-01 6.043936071714e-01 6.159503926292e-01 6.435040931608e-01 6.707438507485e-01 6.856421742106e-01 6.851231643496e-01 6.740312140710e-01 6.608813325679e-01 6.521476222997e-01 6.483310177729e-01 6.448800423215e-01 6.368973265574e-01 6.236775727042e-01 6.098327218280e-01 6.024150159023e-01 6.054610614186e-01 6.162288169926e-01 6.268791504169e-01 6.297922591114e-01 6.222164253081e-01 6.077426483238e-01 5.942927730500e-01 5.890730082507e-01 5.932217516943e-01 6.008738360581e-01 6.036084895940e-01 5.964139624768e-01 5.812343163257e-01 5.667796928736e-01 5.637989735030e-01 5.770028537515e-01 6.002494743442e-01 6.201195332396e-01 6.238546196554e-01 6.054135266793e-01 5.686837412321e-01 5.284677582469e-01 5.068152488099e-01 5.198509336241e-01 5.628686737356e-01 6.146225676740e-01 6.535286032062e-01 6.669814411730e-01 6.537081806204e-01 6.235030817561e-01 5.947246876936e-01 5.865299320916e-01 6.063600804382e-01 6.444313687980e-01 6.826776517831e-01 7.065735796578e-01 7.104526153662e-01 6.976389511091e-01 6.774979147560e-01 6.602531241192e-01 6.512452409618e-01 6.483913325095e-01 6.453323758786e-01 6.372398798389e-01 6.247874165303e-01 6.139594165433e-01 6.118125011330e-01 6.207368046405e-01 6.359640203890e-01 6.488796175297e-01 6.526784244951e-01 6.462554999074e-01 6.347230938783e-01 6.265330355626e-01 6.282631660188e-01 6.401631283944e-01 6.564533444665e-01 6.697530384802e-01 6.755001922568e-01 6.735242308841e-01 6.666552202088e-01 6.578647667427e-01 6.478957838635e-01 6.353528804074e-01 6.191915514216e-01 6.016537513553e-01 5.890884578534e-01 5.888223069681e-01 6.033491361613e-01 6.269429502621e-01
 7.268622517544e-01 7.266344376826e-01 7.266536177094e-01 7.269339037235e-01 7.272829634249e-01 7.274472140802e-01 7.273142022942e-01 7.270021706248e-01 7.267655441795e-01 7.267954673226e-01 7.270792665406e-01 7.274093202028e-01 7.275362650243e-01 7.273547509947e-01 7.269926916012e-01 7.267196417088e-01 7.267377840150e-01 7.270178717663e-01 7.273248646181e-01 7.274005579919e-01 7.271627063052e-01 7.267647320538e-01 7.264801884179e-01 7.264926290243e-01 7.267539705171e-01 7.270179640120e-01 7.270351848595e-01 7.267494848775e-01 7.263379855382e-01 7.260706619417e-01 7.261036270808e-01 7.263540107261e-01 7.265662656631e-01 7.265137486647e-01 7.261815811526e-01 7.257782196775e-01 7.255636706462e-01 7.256402383773e-01 7.258759050389e-01 7.260177743765e-01 7.258923678451e-01 7.255385301006e-01 7.251705305686e-01 7.250073307540e-01 7.251039794928e-01 7.253086762941e-01 7.253882970086e-01 7.252091444171e-01 7.248361350066e-01 7.244825689826e-01 7.243445543683e-01 7.244481489128e-01 7.246272019636e-01 7.246514101364e-01 7.244102557271e-01 7.240011637005e-01 7.236516202509e-01 7.235390804331e-01 7.236520088838e-01 7.237994157127e-01 7.237601553456e-01 7.234564142331e-01 7.230161180871e-01 7.226741313694e-01 7.225830627765e-01 7.226996558205e-01 7.228137425343e-01 7.227136388373e-01 7.223510904515e-01 7.218842966012e-01 7.215535787791e-01 7.214936860931e-01 7.216195023806e-01 7.216971947270e-01 7.215288864054e-01 7.211101161960e-01 7.206335596049e-01 7.203346343870e-01 7.203026188401e-01 7.204161756566e-01 7.204374998230e-01 7.202038921453e-01 7.197493938268e-01 7.192732694956e-01 7.189849737802e-01 7.189463461560e-01 7.190264789931e-01 7.190001927207e-01 7.187182470941e-01 7.182211570677e-01 7.177108007945e-01 7.174020520974e-01 7.173583383230e-01 7.174326030895e-01 7.173739210637e-01 7.170213747246e-01 7.164409388398e-01 7.158846398031e-01 7.155931885426e-01 7.155970952402e-01 7.156803635005e-01 7.155506139327e-01 7.150806051422e-01 7.144215536181e-01 7.138803412241e-01 7.136677818756e-01 7.137203747370e-01 7.137498578207e-01 7.134866232834e-01 7.129001380991e-01 7.122217178866e-01 7.117495813677e-01 7.116032101513e-01 7.116288892265e-01 7.115342428330e-01 7.111290985381e-01 7.104761394324e-01 7.098273003718e-01 7.094170043183e-01 7.092738454915e-01 7.092087883803e-01 7.089768905292e-01 7.084720431429e-01 7.078019325767e-01 7.071925338217e-01 7.068070592305e-01 7.066200992896e-01 7.064527897389e-01 7.061136773354e-01 7.055541041177e-01 7.048939658410e-01 7.043203299222e-01 7.039365114642e-01 7.036892677612e-01 7.034201883242e-01 7.029952900486e-01 7.024095394708e-01 7.017756648802e-01 7.012246013830e-01 7.008066221150e-01 7.004637660863e-01 7.000853920351e-01 6.995958285850e-01 6.990045100509e-01 6.983850283450e-01 6.978147906934e-01 6.973245352090e-01 6.968832923972e-01 6.964249777272e-01 6.958972699340e-01 6.952983003191e-01 6.946718054596e-01 6.940698762429e-01 6.935213637053e-01 6.930090629045e-01 6.924872107621e-01 6.919220159109e-01 6.913091381613e-01 6.906722845049e-01 6.900409724321e-01 6.894342141575e-01 6.888493736923e-01 6.882663525253e-01 6.876642982109e-01 6.870314045489e-01 6.863694484224e-01 6.856983405494e-01 6.850383473868e-01 6.843965968433e-01 6.837634714607e-01 6.831214728267e-01 6.824580392039e-01 6.817686871012e-01 6.810644636906e-01 6.803609740097e-01 6.796669321572e-01 6.789840648060e-01 6.783008892568e-01 6.776006232797e-01 6.768728069617e-01 6.761274166567e-01 6.753819871520e-01 6.746505963635e-01 6.739298762114e-01 6.732031125743e-01 6.724551088682e-01 6.716872515058e-01 6.709151209723e-01 6.701521581859e-01 6.693980517302e-01 6.686402108570e-01 6.678669204592e-01 6.670771133507e-01 6.662848940861e-01 6.654999308263e-01 6.647215816464e-01 6.639364943549e-01 6.631360646354e-01 6.623207828972e-01 6.615035501772e-01 6.606944576164e-01 6.598894402121e-01 6.590761984255e-01 6.582456842040e-01 6.574026737745e-01 6.565574879630e-01 6.557170210242e-01 6.548773504580e-01 6.540280238865e-01 6.531641736757e-01 6.522901686569e-01 6.514151522045e-01 6.505429608630e-01 6.496689633797e-01 6.487858519946e-01 6.478899825203e-01 6.469877793679e-01 6.460867248529e-01 6.451876464772e-01 6.442850934429e-01 6.433735926574e-01 6.424529469600e-01 6.415299500016e-01 6.406100153760e-01 6.396920156344e-01 6.387683211888e-01 6.378372120039e-01 6.369010725545e-01 6.359647060851e-01 6.350327711635e-01 6.340997335518e-01 6.331606021902e-01 6.322150746679e-01 6.312676118348e-01 6.303210298378e-01 6.293747854385e-01 6.284251494242e-01 6.274696658420e-01 6.265103294808e-01 6.255522895214e-01 6.245939251817e-01 6.236324913184e-01 6.226660545040e-01 6.216967495572e-01 6.207280217394e-01 6.197624683063e-01 6.187961562249e-01 6.178252031171e-01 6.168524060388e-01 6.158808249783e-01 6.149116909338e-01 6.139447507888e-01 6.129767022664e-01 6.120063401590e-01 6.110371766471e-01 6.100704741987e-01 6.091048529472e-01 6.081380589735e-01 6.071721199649e-01 6.062073160856e-01 6.052449569016e-01 6.042836064850e-01 6.033205474287e-01 6.023590323726e-01 6.014012586350e-01 6.004474954315e-01 5.994962078846e-01 5.985461360708e-01 5.975967485725e-01 5.966506320361e-01 5.957103306927e-01 5.947739483140e-01 5.938404038214e-01 5.929097832648e-01 5.919830806448e-01 5.910614607395e-01 5.901450231281e-01 5.892317555821e-01 5.883209628707e-01 5.874152024681e-01 5.865157168800e-01 5.856217836490e-01 5.847348773019e-01 5.838526492215e-01 5.829752235369e-01 5.821030192772e-01 5.812367716531e-01 5.803767252802e-01 5.795253573525e-01 5.786822314338e-01 5.778454785584e-01 5.770148934821e-01 5.761901928648e-01 5.753722039596e-01 5.745629324439e-01 5.737625299442e-01 5.729711431784e-01 5.721877311067e-01 5.714132962876e-01 5.706464680947e-01 5.698877693972e-01 5.691385105603e-01 5.683989083029e-01 5.676708296837e-01 5.669531662903e-01 5.662452132482e-01 5.655463440296e-01 5.648572507631e-01 5.641785103220e-01 5.635124728006e-01 5.628588986074e-01 5.622170635613e-01 5.615853507778e-01 5.609633187694e-01 5.603532773466e-01 5.597560370892e-01 5.591732576368e-01 5.586041293223e-01 5.580466388127e-01 5.574999150323e-01 5.569645152856e-01 5.564435777200e-01 5.559376278578e-01 5.554469417768e-01 5.549691448454e-01 5.545032082749e-01 5.540502398616e-01 5.536118004841e-01 5.531890416443e-01 5.527819577306e-01 5.523901726795e-01 5.520122007831e-01 5.516469495774e-01 5.512961729770e-01 5.509621092731e-01 5.506450091947e-01 5.503442670616e-01 5.500577356902e-01 5.497850167161e-01 5.495283785817e-01 5.492894422247e-01 5.490666632052e-01 5.488608782876e-01 5.486705112175e-01 5.484959427337e-01 5.483380385864e-01 5.481976071502e-01 5.480743529257e-01 5.479677638380e-01 5.478777118141e-01 5.478044855458e-01 5.477491318043e-01 5.477107909889e-01 5.476893868473e-01 5.476851044808e-01 5.476971541917e-01 5.477269296689e-01 5.477742715255e-01 5.478390680277e-01 5.479217675560e-01 5.480198691115e-01 5.481348563651e-01 5.482673985303e-01 5.484171895096e-01 5.485846260927e-01 5.487686110671e-01 5.489694547830e-01 5.491859694415e-01 5.494199818820e-01 5.496710910725e-01 5.499388722803e-01 5.502230840044e-01 5.505229563867e-01 5.508397709692e-01 5.511727761393e-01 5.515216675850e-01 5.518871082971e-01 5.522680509489e-01 5.526645009632e-01 5.530769506042e-01 5.535056796050e-01 5.539493327220e-01 5.544078882494e-01 5.548814477078e-01 5.553693895164e-01 5.558731240519e-01 5.563910270854e-01 5.569234144211e-01 5.574695950765e-01 5.580284573718e-01 5.586015732552e-01 5.591884737738e-01 5.597881966473e-01 5.604015680436e-01 5.610262611542e-01 5.616640204016e-01 5.623135328366e-01 5.629750432753e-01 5.636482020965e-01 5.643329042940e-01 5.650286272154e-01 5.657343471834e-01 5.664519122851e-01 5.671783086079e-01 5.679148715964e-01 5.686614674823e-01 5.694169061628e-01 5.701815035894e-01 5.709545716623e-01 5.717366112060e-01 5.725260246284e-01 5.733229167209e-01 5.741273577088e-01 5.749387635515e-01 5.757566894816e-01 5.765806830023e-01 5.774109090463e-01 5.782461969100e-01 5.790868375034e-01 5.799320310368e-01 5.807813027373e-01 5.816360283514e-01 5.824936900254e-01 5.833550566605e-01 5.842190436565e-01 5.850846312964e-01 5.859536533077e-01 5.868243143791e-01 5.876956840019e-01 5.885687325295e-01 5.894417657823e-01 5.903148671177e-01 5.911878431316e-01 5.920603821591e-01 5.929318728079e-01 5.938022970205e-01 5.946705656251e-01 5.955357527688e-01 5.963991028300e-01 5.972589340924e-01 5.981158208572e-01 5.989684198776e-01 5.998163199963e-01 6.006596820690e-01 6.014980228738e-01 6.023302010148e-01 6.031567260003e-01 6.039765872526e-01 6.047893367099e-01 6.055950842446e-01 6.063934022290e-01 6.071831522607e-01 6.079645159127e-01 6.087367525326e-01 6.094996740589e-01 6.102525639711e-01 6.109954993129e-01 6.117279287854e-01 6.124494413885e-01 6.131589820082e-01 6.138572200826e-01 6.145425952732e-01 6.152162123924e-01 6.158761071203e-01 6.165227978968e-01 6.171555680679e-01 6.177733465942e-01 6.183770774601e-01 6.189660716993e-01 6.195388289208e-01 6.200960214172e-01 6.206363903989e-01 6.211608720449e-01 6.216680922488e-01 6.221575331882e-01 6.226287265629e-01 6.230820114763e-01 6.235167112072e-01 6.239325613659e-01 6.243288345187e-01 6.247055001927e-01 6.250625207917e-01 6.253986349039e-01 6.257135710323e-01 6.260083735791e-01 6.262809381749e-01 6.265321492209e-01 6.267609258848e-01 6.269669202932e-01 6.271506318256e-01 6.273105176551e-01 6.274469665561e-01 6.275603786004e-01 6.276483384286e-01 6.277129696705e-01 6.277523337910e-01 6.277663830492e-01 6.277553735178e-01 6.277187133406e-01 6.276558984613e-01 6.275667484204e-01 6.274505299966e-01 6.273087263699e-01 6.271391466810e-01 6.269417978819e-01 6.267179263317e-01 6.264654077060e-01 6.261853655075e-01 6.258771361085e-01 6.255396762343e-01 6.251743388328e-01 6.247791982897e-01 6.243548806467e-01 6.239019760398e-01 6.234185583166e-01 6.229057965032e-01 6.223627612802e-01 6.217896160277e-01 6.211871118417e-01 6.205527017677e-01 6.198887654757e-01 6.191936478355e-01 6.184671777003e-01 6.177108641348e-01 6.169226189460e-01 6.161026916011e-01 6.152529628186e-01 6.143701303868e-01 6.134568852232e-01 6.125106103473e-01 6.115333812027e-01 6.105252506360e-01 6.094838699335e-01 6.084120096721e-01 6.073070862697e-01 6.061711347378e-01 6.050028457600e-01 6.038027888211e-01 6.025709890276e-01 6.013069699482e-01 6.000104407414e-01 5.986831401525e-01 5.973230331253e-01 5.959322355999e-01 5.945093355342e-01 5.930540447700e-01 5.915687261275e-01 5.900510345307e-01 5.885022019371e-01 5.869226645429e-01 5.853117155656e-01 5.836697667692e-01 5.819977193972e-01 5.802943992399e-01 5.785614970836e-01 5.767978614110e-01 5.750048334298e-01 5.731818731182e-01 5.713292528926e-01 5.694479217099e-01 5.675370831875e-01 5.655985815169e-01 5.636308593931e-01 5.616355998914e-01 5.596128102738e-01 5.575623079065e-01 5.554849310498e-01 5.533811340713e-01 5.512503002821e-01 5.490949556666e-01 5.469128389054e-01 5.447062285452e-01 5.424757326653e-01 5.402200180270e-01 5.379415806510e-01 5.356397013972e-01 5.333150302749e-01 5.309689313814e-01 5.286004903856e-01 5.262114890213e-01 5.238015595521e-01 5.213725018064e-01 5.189243041628e-01 5.164568442884e-01 5.139724841965e-01 5.114700893992e-01 5.089515304365e-01 5.064177180801e-01 5.038680486957e-01 5.013051113595e-01 4.987271520743e-01 4.961373329900e-01 4.935356690064e-01 4.909219868573e-01 4.882988841670e-01 4.856660095759e-01 4.830244988971e-01 4.803757854107e-01 4.777194364654e-01 4.750579892998e-01 4.723917187136e-01 4.697210914800e-01 4.670482165872e-01 4.643728953762e-01 4.616974882357e-01 4.590214851719e-01 4.563471150507e-01 4.536755688769e-01 4.510067407435e-01 4.483430904895e-01 4.456857320005e-01 4.430344472997e-01 4.403916305765e-01 4.377584131362e-01 4.351351445515e-01 4.325245443741e-01 4.299258237414e-01 4.273423982259e-01 4.247735346598e-01 4.222219923853e-01 4.196876547098e-01 4.171735881652e-01 4.146800554064e-01 4.122084150634e-01 4.097594951272e-01 4.073354232460e-01 4.049370156331e-01 4.025666965858e-01 4.002238142526e-01 3.979113075120e-01 3.956288554909e-01 3.933794994024e-01 3.911643910457e-01 3.889830145044e-01 3.868383246543e-01 3.847306097294e-01 3.826623181868e-01 3.806335586391e-01 3.786445366889e-01 3.766998533222e-01 3.747962993116e-01 3.729382317007e-01 3.711249577474e-01 3.693581736982e-01 3.676388457294e-01 3.659673835180e-01 3.643453501940e-01 3.627728915448e-01 3.612513277984e-01 3.597812226415e-01 3.583626284509e-01 3.569972099361e-01 3.556847510970e-01 3.544256752138e-01 3.532212839253e-01 3.520705364988e-01 3.509746047564e-01 3.499338411727e-01 3.489474256542e-01 3.480161485529e-01 3.471396392902e-01 3.463184815955e-01 3.455505614420e-01 3.448378963170e-01 3.441791267062e-01 3.435735648080e-01 3.430215159736e-01 3.425199589301e-01 3.420720139319e-01 3.416740519408e-01 3.413260446613e-01 3.410277641194e-01 3.407766040742e-01 3.405734043281e-01 3.404153288928e-01 3.403031126705e-01 3.402334632113e-01 3.402055479460e-01 3.402195030369e-01 3.402717462360e-01 3.403628949490e-01 3.404890373580e-01 3.406498517281e-01 3.408445570006e-01 3.410696061641e-01 3.413250626921e-01 3.416075191914e-01 3.419161026491e-01 3.422494101213e-01 3.426036856710e-01 3.429797979826e-01 3.433724296323e-01 3.437831210496e-01 3.442069768425e-01 3.446439447850e-01 3.450921911901e-01 3.455469023968e-01 3.460106128313e-01 3.464767984262e-01 3.469471010461e-01 3.474178113297e-01 3.478847858323e-01 3.483522347188e-01 3.488099131275e-01 3.492631360466e-01 3.497058735842e-01 3.501367453612e-01 3.505565357480e-01 3.509574281701e-01 3.513455799686e-01 3.517106024867e-01 3.520579287802e-01 3.523817398270e-01 3.526795020864e-01 3.529544984656e-01 3.531970384520e-01 3.534146206863e-01 3.535970082498e-01 3.537475310966e-01 3.538646538566e-01 3.539422283364e-01 3.539868571890e-01 3.539860696416e-01 3.539497041367e-01 3.538681478862e-01 3.537419192208e-01 3.535745620310e-01 3.533557270047e-01 3.530948394080e-01 3.527789204202e-01 3.524165659989e-01 3.520023077522e-01 3.515328252158e-01 3.510147425368e-01 3.504350525706e-01 3.498066386712e-01 3.491166370235e-01 3.483709982728e-01 3.475683807418e-01 3.467021087069e-01 3.457822253504e-01 3.447956235376e-01 3.437528145545e-01 3.426455027311e-01 3.414748821522e-01 3.402457220688e-01 3.389472125768e-01 3.375916861513e-01 3.361670077662e-01 3.346809278039e-01 3.331309690597e-01 3.315141025278e-01 3.298372436064e-01 3.280909220724e-01 3.262848749738e-01 3.244131161607e-01 3.224768280044e-01 3.204801643025e-01 3.184169612531e-01 3.162948043587e-01 3.141085614996e-01 3.118622182530e-01 3.095564441106e-01 3.071890952344e-01 3.047663477139e-01 3.022835106165e-01 2.997463557883e-01 2.971545363417e-01 2.945077601612e-01 2.918124065387e-01 2.890629282643e-01 2.862687117455e-01 2.834268015678e-01 2.805397975744e-01 2.776133760388e-01 2.746437752908e-01 2.716405848532e-01 2.686009084925e-01 2.655305781918e-01 2.624330381088e-01 2.593079343158e-01 2.561653136332e-01 2.530002571495e-01 2.498261676299e-01 2.466397234397e-01 2.434477237969e-01 2.402580448465e-01 2.370685873896e-01 2.338928124107e-01 2.307290136242e-01 2.275879849782e-01 2.244743350245e-01 2.213914807979e-01 2.183521479788e-01 2.153561061645e-01 2.124170577989e-01 2.095381815992e-01 2.067289497923e-01 2.039989216700e-01 2.013514202454e-01 1.988019651727e-01 1.963525652282e-01 1.940166017559e-01 1.918010334706e-01 1.897136388206e-01 1.877680124123e-01 1.859657028315e-01 1.843213779025e-01 1.828398580925e-01 1.815293230907e-01 1.803990544797e-01 1.794512497682e-01 1.786980491958e-01 1.781375835656e-01 1.777794751501e-01 1.776245667830e-01 1.776746712332e-01 1.779343303413e-01 1.783972118461e-01 1.790707403057e-01 1.799461477947e-01 1.810235106614e-01 1.822995994153e-01 1.837658022039e-01 1.854228690285e-01 1.872566392865e-01 1.892671199938e-01 1.914428401917e-01 1.937758595899e-01 1.962614913346e-01 1.988852800530e-01 2.016458478142e-01 2.045272377020e-01 2.075250898100e-01 2.106295746679e-01 2.138293021726e-01 2.171209054152e-01 2.204889298093e-01 2.239320812216e-01 2.274370905940e-01 2.309970954668e-01 2.346065289589e-01 2.382536573262e-01 2.419371267797e-01 2.456438513938e-01 2.493710959300e-01 2.531114354572e-01 2.568563883345e-01 2.606046147181e-01 2.643437297532e-01 2.680749732908e-01 2.717881443575e-01 2.754795404119e-01 2.791457101894e-01 2.827787818149e-01 2.863783807852e-01 2.899355925254e-01 2.934508069635e-01 2.969174541105e-01 3.003315589027e-01 3.036921787921e-01 3.069912896085e-01 3.102320244290e-01 3.134047427502e-01 3.165114790080e-01 3.195479551650e-01 3.225103415599e-01 3.253994234886e-01 3.282082476738e-01 3.309408345296e-01 3.335894503208e-01 3.361566538245e-01 3.386391095516e-01 3.410345391244e-01 3.433456436154e-01 3.455652239239e-01 3.476981787486e-01 3.497406848995e-01 3.516918995201e-01 3.535537953828e-01 3.553223236812e-01 3.570025643022e-01 3.585883427321e-01 3.600851665103e-01 3.614912788936e-01 3.628056584823e-01 3.640335614940e-01 3.651688187898e-01 3.662205207951e-01 3.671830309708e-01 3.680609506073e-01 3.688557610916e-01 3.695663281409e-01 3.701998715897e-01 3.707505756599e-01 3.712286845393e-01 3.716303020695e-01 3.719605385833e-01 3.722233939237e-01 3.724154441651e-01 3.725481563530e-01 3.726164775735e-01 3.726292336909e-01 3.725873165236e-01 3.724924909893e-01 3.723537564198e-01 3.721670888163e-01 3.719435223193e-01 3.716814378006e-01 3.713880165355e-01 3.710679127022e-01 3.707206122775e-01 3.703576637075e-01 3.699761835197e-01 3.695870254136e-01 3.691910721661e-01 3.687931057718e-01 3.684003837730e-01 3.680130887790e-01 3.676428859818e-01 3.672875447822e-01 3.669574451440e-01 3.666534886069e-01 3.663819614389e-01 3.661503726402e-01 3.659575347353e-01 3.658149820416e-01 3.657216855130e-01 3.656865034202e-01 3.657115681028e-01 3.658009154810e-01 3.659628593550e-01 3.661937194795e-01 3.665066262104e-01 3.668971267373e-01 3.673736865525e-01 3.679388412503e-01 3.685912863169e-01 3.693415704712e-01 3.701829377609e-01 3.711265976022e-01 3.721668827704e-01 3.733091858830e-01 3.745553094921e-01 3.759009195246e-01 3.773533248240e-01 3.789055441494e-01 3.805630121567e-01 3.823216681683e-01 3.841798675972e-01 3.861392126752e-01 3.881928921509e-01 3.903442924960e-01 3.925851730399e-01 3.949164406092e-01 3.973326869835e-01 3.998291418540e-01 4.024047315279e-01 4.050493554891e-01 4.077659404939e-01 4.105411403192e-01 4.133746930187e-01 4.162584776889e-01 4.191854691496e-01 4.221541354209e-01 4.251490757611e-01 4.281733611068e-01 4.312126291033e-01 4.342616174537e-01 4.373159783702e-01 4.403604318081e-01 4.433977598918e-01 4.464096234961e-01 4.493958196961e-01 4.523435620837e-01 4.552456203323e-01 4.580963523465e-01 4.608815541428e-01 4.636023857009e-01 4.662400968932e-01 4.687941392333e-01 4.712542572412e-01 4.736085623646e-01 4.758577325701e-01 4.779819635490e-01 4.799863956639e-01 4.818528764514e-01 4.835786850519e-01 4.851595709446e-01 4.865787986046e-01 4.878433710093e-01 4.889332266288e-01 4.898523711476e-01 4.905910636366e-01 4.911401479711e-01 4.915055931765e-01 4.916672566822e-01 4.916358026272e-01 4.913973047982e-01 4.909508274665e-01 4.902990315693e-01 4.894286263517e-01 4.883505621845e-01 4.870512498573e-01 4.855395932836e-01 4.838115938204e-01 4.818643761890e-01 4.797089358606e-01 4.773343544708e-01 4.747555549490e-01 4.719669391339e-01 4.689762496719e-01 4.657908182117e-01 4.624076000443e-01 4.588457921009e-01 4.550992823923e-01 4.511871505719e-01 4.471128537625e-01 4.428844194395e-01 4.385217466762e-01 4.340226393693e-01 4.294151358235e-01 4.246995775329e-01 4.198975414774e-01 4.150255770282e-01 4.100921495104e-01 4.051269198680e-01 4.001343458549e-01 3.951446949336e-01 3.901724456359e-01 3.852361229022e-01 3.803653123930e-01 3.755697223459e-01 3.708848462123e-01 3.663228238565e-01 3.619108872820e-01 3.576737911683e-01 3.536276193080e-01 3.498030458475e-01 3.462120202830e-01 3.428835368907e-01 3.398298455842e-01 3.370708727439e-01 3.346229754173e-01 3.324948151221e-01 3.307040627849e-01 3.292498727289e-01 3.281434764698e-01 3.273838591824e-01 3.269673672536e-01 3.268941874786e-01 3.271492858150e-01 3.277270856691e-01 3.286077742816e-01 3.297767259702e-01 3.312128324722e-01 3.328916120255e-01 3.347912934819e-01 3.368816376588e-01 3.391364623359e-01 3.415251122384e-01 3.440185912969e-01 3.465835332558e-01 3.491894880600e-01 3.518058227846e-01 3.543984308895e-01 3.569401850541e-01 3.593946432204e-01 3.617364933802e-01 3.639342781997e-01 3.659579660547e-01 3.677839675954e-01 3.693805284472e-01 3.707292197671e-01 3.718005179786e-01 3.725750906004e-01 3.730326313723e-01 3.731519658221e-01 3.729204471582e-01 3.723179060543e-01 3.713354871361e-01 3.699601018336e-01 3.681828215981e-01 3.660006243612e-01 3.634052773924e-01 3.604018842066e-01 3.569867893904e-01 3.531687743888e-01 3.489577859371e-01 3.443622703624e-01 3.394028504996e-01 3.340948132158e-01 3.284675121069e-01 3.225460644024e-01 3.163660062735e-01 3.099679504217e-01 3.033921555755e-01 2.966939210301e-01 2.899254832695e-01 2.831515476686e-01 2.764400276276e-01 2.698638296664e-01 2.635062827786e-01 2.574489509866e-01 2.517826180796e-01 2.465963018268e-01 2.419806271222e-01 2.380218079398e-01 2.347992196946e-01 2.323837744509e-01 2.308270159943e-01 2.301710034604e-01 2.304308026719e-01 2.316031511512e-01 2.336643559753e-01 2.365707898545e-01 2.402612601766e-01 2.446609696228e-01 2.496870232770e-01 2.552455302939e-01 2.612454952650e-01 2.675911700022e-01 2.741887183317e-01 2.809529540828e-01 2.877963693239e-01 2.946434165886e-01 3.014192259860e-01 3.080607593785e-01 3.145072835798e-01 3.207058972707e-01 3.266127733097e-01 3.321838707481e-01 3.373902820058e-01 3.422010199459e-01 3.465961627117e-01 3.505613060679e-01 3.540824102623e-01 3.571607338342e-01 3.597929888953e-01 3.619892928290e-01 3.637607314515e-01 3.651219797713e-01 3.661009586456e-01 3.667185924096e-01 3.670107824167e-01 3.670131086913e-01 3.667635922361e-01 3.663080612495e-01 3.656910458100e-01 3.649643881622e-01 3.641759639318e-01 3.633812986941e-01 3.626309309440e-01 3.619765423449e-01 3.614720486681e-01 3.611618941609e-01 3.610927727728e-01 3.613056677002e-01 3.618327733004e-01 3.627061333227e-01 3.639454466509e-01 3.655650178856e-01 3.675722980312e-01 3.699674818708e-01 3.727393254363e-01 3.758734917507e-01 3.793481035424e-01 3.831341140470e-01 3.871989868319e-01 3.915041793727e-01 3.960100699373e-01 4.006716501620e-01 4.054451719506e-01 4.102840491579e-01 4.151425883861e-01 4.199747518548e-01 4.247341612586e-01 4.293808009317e-01 4.338694506176e-01 4.381597342219e-01 4.422166636501e-01 4.460001032389e-01 4.494807232584e-01 4.526254856117e-01 4.554055687913e-01 4.577967838266e-01 4.597731359303e-01 4.613182281963e-01 4.624119312353e-01 4.630434176284e-01 4.632009291503e-01 4.628789120057e-01 4.620795767902e-01 4.608033146232e-01 4.590636285574e-01 4.568760164020e-01 4.542637711947e-01 4.512613879568e-01 4.479044919878e-01 4.442459361594e-01 4.403417557830e-01 4.362586409161e-01 4.320721473361e-01 4.278656447314e-01 4.237297738927e-01 4.197596405771e-01 4.160532677254e-01 4.127073884345e-01 4.098165706462e-01 4.074673937094e-01 4.057326679299e-01 4.046733045668e-01 4.043282650243e-01 4.047158698749e-01 4.058293057398e-01 4.076414334083e-01 4.100981056048e-01 4.131279516644e-01 4.166420026841e-01 4.205368484132e-01 4.247042420725e-01 4.290279519989e-01 4.333985300507e-01 4.377096089773e-01 4.418629770445e-01 4.457779922282e-01 4.493816068593e-01 4.526257307384e-01 4.554728016654e-01 4.579046804653e-01 4.599241413012e-01 4.615383861630e-01 4.627764705410e-01 4.636717324895e-01 4.642639935756e-01 4.645956145106e-01 4.647042502872e-01 4.646263061063e-01 4.643828288139e-01 4.639900702903e-01 4.634465174702e-01 4.627402916814e-01 4.618480086735e-01 4.607364832660e-01 4.593719688981e-01 4.577129359566e-01 4.557348873116e-01 4.534185817681e-01 4.507646562150e-01 4.478020904990e-01 4.445807080695e-01 4.411943138808e-01 4.377603738996e-01 4.344296401969e-01 4.313841512170e-01 4.288149128472e-01 4.269301676145e-01 4.259179795713e-01 4.259474878160e-01 4.271415481715e-01 4.295618917738e-01 4.332088499519e-01 4.379983083616e-01 4.437843382616e-01 4.503521386656e-01 4.574400826779e-01 4.647534846089e-01 4.719818360363e-01 4.788236280230e-01 4.849884056746e-01 4.902274490631e-01 4.943319768827e-01 4.971512304161e-01 4.985990356419e-01 4.986511089415e-01 4.973630708597e-01 4.948552613752e-01 4.913245223443e-01 4.870324596783e-01 4.823007275775e-01 4.774993361497e-01 4.730281412708e-01 4.693002383222e-01 4.667110114972e-01 4.656186286561e-01 4.663081711453e-01 4.689744515514e-01 4.737079719595e-01 4.804841999722e-01 4.891783416080e-01 4.995679265325e-01 5.113684393241e-01 5.242434336725e-01 5.378290557186e-01 5.517561922353e-01 5.656504001971e-01 5.791614805424e-01 5.919506509134e-01 6.037057123346e-01 6.141463317707e-01 6.230156829362e-01 6.301017759906e-01 6.352244065405e-01 6.382523278486e-01 6.391056325191e-01 6.377569457039e-01 6.344977141037e-01 6.289020729297e-01 6.218370849427e-01 6.143160757189e-01 6.070430441106e-01 6.001207629337e-01 5.930715221910e-01 5.851605724731e-01 5.758567013356e-01 5.652037581901e-01 5.538996723474e-01 5.430656801137e-01 5.337748228134e-01 5.265804380695e-01 5.212934479316e-01 5.171526583381e-01 5.132989108856e-01 5.092602421377e-01 5.052275845842e-01 5.019610786894e-01 5.003816428244e-01 5.010562257877e-01 5.038720364457e-01 5.080838234252e-01 5.127056796750e-01 5.170254716758e-01 5.209428185684e-01 5.249846914113e-01 5.299841055170e-01 5.365925836214e-01 5.448749164556e-01 5.542199623220e-01 5.635964149961e-01 5.720130976843e-01 5.789173642918e-01 5.843634551920e-01 5.888647074521e-01 5.930330341787e-01 5.971806073042e-01 6.010845454453e-01 6.040607809602e-01 6.052950072780e-01 6.042518379444e-01 6.009830293194e-01 5.961757149996e-01 5.909193218736e-01 5.862799361028e-01 5.828954630541e-01 5.807836622707e-01 5.794716096595e-01 5.783746447018e-01 5.772091280464e-01 5.761932711405e-01 5.759555911614e-01 5.771891046965e-01 5.802275638424e-01 5.847889933982e-01 5.900593221126e-01 5.950539307428e-01 5.990628153054e-01 6.019729078736e-01 6.043064629618e-01 6.069455430371e-01 6.106994791288e-01 6.159107674366e-01 6.222961550857e-01 6.291068164486e-01 6.355245985767e-01 6.410296233500e-01 6.455814098474e-01 6.495394904896e-01 6.533647587148e-01 6.572629991924e-01 6.609891099531e-01 6.639188281998e-01 6.653407669803e-01 6.648437122532e-01 6.625929520083e-01 6.593546630720e-01 6.562216207513e-01 6.541822608784e-01 6.536940655290e-01 6.544845983519e-01 6.557165236085e-01 6.564141956924e-01 6.559153344573e-01 6.541658383713e-01 6.517305274830e-01 6.495246685363e-01 6.483887778827e-01 6.487717851918e-01 6.506209496810e-01 6.535618717258e-01 6.572641582670e-01 6.617668511415e-01 6.675739116802e-01 6.754425107227e-01 6.858557051066e-01 6.938059676730e-01 6.499962520470e-01 6.379220623366e-01 6.038373305817e-01 5.677008196394e-01 5.525798503752e-01 5.720533253592e-01 6.182608831424e-01 6.690563776353e-01 7.036473070028e-01 7.109639165810e-01 6.917142552360e-01 6.576587005609e-01 6.277029908391e-01 6.187536416826e-01 6.342613707124e-01 6.624538451681e-01 6.868916646782e-01 6.970749427224e-01 6.923333664239e-01 6.801051954892e-01 6.705321087713e-01 6.693443371079e-01 6.738702522244e-01 6.757845033124e-01 6.678526754673e-01 6.493555505184e-01 6.273116191506e-01 6.128777304467e-01 6.136626609037e-01 6.272834899962e-01 6.429479390012e-01 6.492318769193e-01 6.410016187521e-01 6.220046870414e-01 6.030540142313e-01 5.956228057606e-01 6.032732087279e-01 6.184612235579e-01 6.283320323718e-01 6.235345123864e-01 6.038064079734e-01 5.791872752043e-01 5.659179873114e-01 5.756862410982e-01 6.050718247000e-01 6.374001872574e-01 6.542427992074e-01 6.445089228167e-01 6.085521739089e-01 5.596102486092e-01 5.218852027047e-01 5.192129531763e-01 5.548416596379e-01 6.081487869595e-01 6.535352374641e-01 6.746126251011e-01 6.677109568529e-01 6.411794581785e-01 6.124722062220e-01 6.007116908871e-01 6.149545008852e-01 6.480437930419e-01 6.839420098761e-01 7.091858634833e-01 7.184586927953e-01 7.145405136926e-01 7.048899964123e-01 6.965899519585e-01 6.920510904647e-01 6.883490636435e-01 6.807287292513e-01 6.671081712459e-01 6.504811961739e-01 6.376600062441e-01 6.347534267217e-01 6.423662046678e-01 6.547185066143e-01 6.637139853368e-01 6.640466050483e-01 6.560253810196e-01 6.451222178337e-01 6.385814108122e-01 6.408052766325e-01 6.506010504299e-01 6.627812205353e-01 6.722699059318e-01 6.771814102183e-01 6.789772501865e-01 6.800496684739e-01 6.808064935917e-01 6.785212250884e-01 6.691952277141e-01 6.510682271827e-01 6.275311944368e-01 6.074179583413e-01 6.009749845636e-01 6.126774127662e-01 6.368365282638e-01
 7.300984422135e-01 7.298882840265e-01 7.299263224030e-01 7.302261009033e-01 7.305940995783e-01 7.307767158147e-01 7.306613619653e-01 7.303684454654e-01 7.301521974586e-01 7.302034074231e-01 7.305092866379e-01 7.308607203225e-01 7.310078011144e-01 7.308457279806e-01 7.305027106555e-01 7.302513145804e-01 7.302934902625e-01 7.305994222589e-01 7.309306075782e-01 7.310278715059e-01 7.308097594711e-01 7.304319817622e-01 7.301703000623e-01 7.302089683878e-01 7.304975441244e-01 7.307870811779e-01 7.308273808641e-01 7.305626613384e-01 7.301720394500e-01 7.299288305730e-01 7.299882065644e-01 7.302663091581e-01 7.305052141194e-01 7.304767811481e-01 7.301667901437e-01 7.297852824843e-01 7.295949331179e-01 7.296983917288e-01 7.299623651089e-01 7.301314922272e-01 7.300312174062e-01 7.297011071202e-01 7.293557467834e-01 7.292185282539e-01 7.293426951713e-01 7.295754820052e-01 7.296828805809e-01 7.295298501939e-01 7.291820870168e-01 7.288534507550e-01 7.287409228814e-01 7.288718314847e-01 7.290797044294e-01 7.291333128971e-01 7.289202613142e-01 7.285375782859e-01 7.282132541593e-01 7.281270396175e-01 7.282693653486e-01 7.284483356390e-01 7.284398346836e-01 7.281645132727e-01 7.277516780337e-01 7.274359275703e-01 7.273742889095e-01 7.275232783520e-01 7.276703618927e-01 7.276012088355e-01 7.272674141200e-01 7.268284854357e-01 7.265288592205e-01 7.265019164971e-01 7.266609896958e-01 7.267706104220e-01 7.266331708330e-01 7.262449729990e-01 7.258008762633e-01 7.255341362463e-01 7.255346308285e-01 7.256795433211e-01 7.257319424888e-01 7.255315756017e-01 7.251109092895e-01 7.246677562804e-01 7.244107664241e-01 7.244032215322e-01 7.245154230520e-01 7.245235528275e-01 7.242770766910e-01 7.238143690824e-01 7.233358642611e-01 7.230580905798e-01 7.230467838989e-01 7.231564348503e-01 7.231351971255e-01 7.228189885778e-01 7.222724390924e-01 7.217479314185e-01 7.214891645017e-01 7.215290857728e-01 7.216503766117e-01 7.215579477265e-01 7.211243587682e-01 7.204986768003e-01 7.199910242140e-01 7.198143692250e-01 7.199035771429e-01 7.199707370206e-01 7.197452365211e-01 7.191947206566e-01 7.185507603375e-01 7.181130695756e-01 7.180025787057e-01 7.180654352168e-01 7.180085974321e-01 7.176411029024e-01 7.170238533048e-01 7.164106222216e-01 7.160356600926e-01 7.159287547273e-01 7.159016155563e-01 7.157079268232e-01 7.152400356460e-01 7.146068243033e-01 7.140338080225e-01 7.136846243615e-01 7.135357682513e-01 7.134063297381e-01 7.131055478833e-01 7.125834025527e-01 7.119606163230e-01 7.114244309402e-01 7.110783500011e-01 7.108694656410e-01 7.106377861275e-01 7.102500928943e-01 7.097019793992e-01 7.091058427572e-01 7.085920319348e-01 7.082110224076e-01 7.079049687839e-01 7.075639090637e-01 7.071122475361e-01 7.065582636509e-01 7.059760151843e-01 7.054418705717e-01 7.049887314019e-01 7.045850719359e-01 7.041638884557e-01 7.036735521806e-01 7.031119960698e-01 7.025218177273e-01 7.019566769451e-01 7.014450318212e-01 7.009688974981e-01 7.004836312595e-01 6.999553807777e-01 6.993785165870e-01 6.987775125908e-01 6.981816987268e-01 6.976100721884e-01 6.970611492598e-01 6.965142706286e-01 6.959476331683e-01 6.953494126481e-01 6.947224592236e-01 6.940860144751e-01 6.934609961163e-01 6.928541076525e-01 6.922558876944e-01 6.916481834171e-01 6.910182171809e-01 6.903618491696e-01 6.896914636852e-01 6.890214386170e-01 6.883610957298e-01 6.877116370806e-01 6.870610878627e-01 6.863919160315e-01 6.856959838860e-01 6.849824822703e-01 6.842698739772e-01 6.835704449819e-01 6.828807418627e-01 6.821838157710e-01 6.814665328352e-01 6.807283301208e-01 6.799864342197e-01 6.792542541836e-01 6.785292707149e-01 6.777999347791e-01 6.770540716602e-01 6.762920996334e-01 6.755278766865e-01 6.747706932021e-01 6.740191893311e-01 6.732600895491e-01 6.724844565717e-01 6.716944536812e-01 6.709021905097e-01 6.701175833118e-01 6.693365850678e-01 6.685457510173e-01 6.677373567358e-01 6.669162586147e-01 6.660924945569e-01 6.652729773197e-01 6.644539354775e-01 6.636233957323e-01 6.627777465414e-01 6.619218582310e-01 6.610652054722e-01 6.602107172259e-01 6.593531960045e-01 6.584853321261e-01 6.576044831568e-01 6.567168146316e-01 6.558302650990e-01 6.549448997272e-01 6.540545756108e-01 6.531552302825e-01 6.522461393717e-01 6.513343468491e-01 6.504250957371e-01 6.495163496311e-01 6.486015817969e-01 6.476783804616e-01 6.467493689495e-01 6.458198636199e-01 6.448936895432e-01 6.439653808092e-01 6.430301396218e-01 6.420876179698e-01 6.411424959144e-01 6.401972109768e-01 6.392510656688e-01 6.383007778176e-01 6.373435671411e-01 6.363818968095e-01 6.354205856481e-01 6.344580682451e-01 6.334911484602e-01 6.325181557688e-01 6.315421807284e-01 6.305658777786e-01 6.295912911752e-01 6.286147461004e-01 6.276327906125e-01 6.266481196961e-01 6.256635146785e-01 6.246806693911e-01 6.236985355950e-01 6.227141251292e-01 6.217265224120e-01 6.207392175419e-01 6.197532472245e-01 6.187661911113e-01 6.177776598379e-01 6.167892099962e-01 6.158002602528e-01 6.148125480536e-01 6.138243819416e-01 6.128339176368e-01 6.118434079836e-01 6.108561002648e-01 6.098710005881e-01 6.088875844019e-01 6.079037198937e-01 6.069196086891e-01 6.059375905473e-01 6.049606078622e-01 6.039856564527e-01 6.030116707082e-01 6.020403275235e-01 6.010713811818e-01 6.001060927669e-01 5.991442652983e-01 5.981851577671e-01 5.972263553605e-01 5.962722316772e-01 5.953217930037e-01 5.943764284322e-01 5.934365687924e-01 5.925002875717e-01 5.915673058905e-01 5.906387120764e-01 5.897135645824e-01 5.887941012101e-01 5.878814463163e-01 5.869753362182e-01 5.860753059826e-01 5.851797097737e-01 5.842889996276e-01 5.834031262318e-01 5.825245233954e-01 5.816539603182e-01 5.807903971117e-01 5.799340380364e-01 5.790847590960e-01 5.782419962314e-01 5.774065590257e-01 5.765787511692e-01 5.757593199661e-01 5.749496969180e-01 5.741500856610e-01 5.733585280981e-01 5.725742361465e-01 5.717982763696e-01 5.710319415594e-01 5.702766873056e-01 5.695332859556e-01 5.687993713016e-01 5.680749916520e-01 5.673593016328e-01 5.666535279683e-01 5.659604359064e-01 5.652803293420e-01 5.646116437108e-01 5.639540758697e-01 5.633061033807e-01 5.626681218197e-01 5.620437521698e-01 5.614340364951e-01 5.608372822521e-01 5.602532086355e-01 5.596799475841e-01 5.591184065124e-01 5.585704604047e-01 5.580370004139e-01 5.575183354657e-01 5.570141691550e-01 5.565227435212e-01 5.560434251356e-01 5.555781794636e-01 5.551287580461e-01 5.546954705643e-01 5.542774516242e-01 5.538725453237e-01 5.534818673933e-01 5.531061169740e-01 5.527471417405e-01 5.524043841411e-01 5.520779908662e-01 5.517665611814e-01 5.514700996175e-01 5.511904003560e-01 5.509277649562e-01 5.506813451451e-01 5.504523066531e-01 5.502387166194e-01 5.500416888919e-01 5.498623033461e-01 5.496998433990e-01 5.495546147241e-01 5.494265440671e-01 5.493148032996e-01 5.492207419324e-01 5.491436746840e-01 5.490845639430e-01 5.490429483975e-01 5.490177959030e-01 5.490096241681e-01 5.490186262862e-01 5.490461046515e-01 5.490911276889e-01 5.491535726841e-01 5.492330561305e-01 5.493283077472e-01 5.494421219703e-01 5.495731772754e-01 5.497215380083e-01 5.498879919053e-01 5.500702680340e-01 5.502696504654e-01 5.504870943579e-01 5.507210589425e-01 5.509721742238e-01 5.512400337511e-01 5.515236147878e-01 5.518251943637e-01 5.521438460191e-01 5.524784839074e-01 5.528293206593e-01 5.531957295026e-01 5.535783303897e-01 5.539782770619e-01 5.543941366961e-01 5.548245707058e-01 5.552707137473e-01 5.557314999930e-01 5.562080316328e-01 5.566990453915e-01 5.572053819355e-01 5.577263688760e-01 5.582604205181e-01 5.588089446856e-01 5.593714229840e-01 5.599476654248e-01 5.605369943398e-01 5.611402970646e-01 5.617552736866e-01 5.623835352281e-01 5.630247550447e-01 5.636768186370e-01 5.643416635767e-01 5.650185046014e-01 5.657052099122e-01 5.664044015243e-01 5.671134120490e-01 5.678325818181e-01 5.685624587136e-01 5.693022307489e-01 5.700506457825e-01 5.708084821982e-01 5.715756341390e-01 5.723508239727e-01 5.731348843284e-01 5.739258856574e-01 5.747245677411e-01 5.755301646630e-01 5.763428762287e-01 5.771618665053e-01 5.779870791875e-01 5.788177105720e-01 5.796535655916e-01 5.804942470555e-01 5.813399467561e-01 5.821896666205e-01 5.830437678553e-01 5.839004267150e-01 5.847602198423e-01 5.856224105028e-01 5.864868660329e-01 5.873532637926e-01 5.882213396824e-01 5.890903140708e-01 5.899597860247e-01 5.908289017533e-01 5.916981976383e-01 5.925668871712e-01 5.934354451996e-01 5.943014936022e-01 5.951656624950e-01 5.960278582360e-01 5.968865924687e-01 5.977425002007e-01 5.985950321859e-01 5.994435445088e-01 6.002872543735e-01 6.011260362705e-01 6.019594294802e-01 6.027875869852e-01 6.036093755133e-01 6.044247681676e-01 6.052327854066e-01 6.060336716303e-01 6.068268039602e-01 6.076116671102e-01 6.083879193439e-01 6.091545691751e-01 6.099119117530e-01 6.106588099781e-01 6.113966947908e-01 6.121231222913e-01 6.128375062587e-01 6.135408227190e-01 6.142319817526e-01 6.149113062302e-01 6.155776853750e-01 6.162299634772e-01 6.168683262851e-01 6.174932156496e-01 6.181027695775e-01 6.186982917661e-01 6.192775751157e-01 6.198411744242e-01 6.203885060467e-01 6.209192193849e-01 6.214335791241e-01 6.219300562529e-01 6.224086123984e-01 6.228691915928e-01 6.233109685077e-01 6.237341572309e-01 6.241384623343e-01 6.245220319007e-01 6.248862647079e-01 6.252294942295e-01 6.255520212778e-01 6.258540106324e-01 6.261340960759e-01 6.263921425189e-01 6.266281589163e-01 6.268411598407e-01 6.270319987785e-01 6.271988658101e-01 6.273419609803e-01 6.274617658174e-01 6.275564843535e-01 6.276273285052e-01 6.276729032200e-01 6.276927431740e-01 6.276879675053e-01 6.276568956596e-01 6.276001285245e-01 6.275167108949e-01 6.274064767559e-01 6.272692692416e-01 6.271049866946e-01 6.269123738917e-01 6.266931640440e-01 6.264447494097e-01 6.261692576686e-01 6.258645394084e-01 6.255304815802e-01 6.251682714206e-01 6.247765841387e-01 6.243551023949e-01 6.239046364174e-01 6.234232962238e-01 6.229127132548e-01 6.223716571164e-01 6.217995647433e-01 6.211983541470e-01 6.205652418657e-01 6.199013473500e-01 6.192066974308e-01 6.184798500373e-01 6.177229372265e-01 6.169331932346e-01 6.161129703346e-01 6.152606221420e-01 6.143760199120e-01 6.134604845002e-01 6.125114975036e-01 6.115312009310e-01 6.105198391312e-01 6.094743737103e-01 6.083979084261e-01 6.072883760312e-01 6.061467871976e-01 6.049737108822e-01 6.037662601038e-01 6.025283603116e-01 6.012567124997e-01 5.999534547311e-01 5.986182235523e-01 5.972497800326e-01 5.958499279373e-01 5.944180312075e-01 5.929530840610e-01 5.914572670658e-01 5.899289803483e-01 5.883691774530e-01 5.867782695070e-01 5.851553141900e-01 5.835008718004e-01 5.818153845463e-01 5.800989706879e-01 5.783520767089e-01 5.765741092157e-01 5.747664515487e-01 5.729281655737e-01 5.710589213643e-01 5.691618230260e-01 5.672344330943e-01 5.652779352591e-01 5.632931825558e-01 5.612788092243e-01 5.592374315224e-01 5.571675287575e-01 5.550703305204e-01 5.529459936175e-01 5.507950966792e-01 5.486175503321e-01 5.464135049788e-01 5.441848825356e-01 5.419314692966e-01 5.396522665388e-01 5.373499793952e-01 5.350235791156e-01 5.326747807841e-01 5.303028431206e-01 5.279085291261e-01 5.254935335901e-01 5.230570833955e-01 5.206010909049e-01 5.181254520735e-01 5.156302526809e-01 5.131170875358e-01 5.105861775186e-01 5.080385278575e-01 5.054749250636e-01 5.028954281242e-01 5.003019343400e-01 4.976939173664e-01 4.950723570398e-01 4.924391326932e-01 4.897937705801e-01 4.871384092311e-01 4.844726269400e-01 4.817987665551e-01 4.791162612151e-01 4.764269635926e-01 4.737318984503e-01 4.710309305635e-01 4.683264635964e-01 4.656186396596e-01 4.629094280739e-01 4.601986210425e-01 4.574876200857e-01 4.547782781927e-01 4.520714512818e-01 4.493679263749e-01 4.466683350796e-01 4.439749323309e-01 4.412879963366e-01 4.386097183747e-01 4.359403472451e-01 4.332816411458e-01 4.306348000462e-01 4.280012242286e-01 4.253817841954e-01 4.227775853707e-01 4.201909073806e-01 4.176219348999e-01 4.150726039084e-01 4.125444828763e-01 4.100379300529e-01 4.075552738417e-01 4.050977832233e-01 4.026661293856e-01 4.002626594616e-01 3.978863422158e-01 3.955422081598e-01 3.932282340846e-01 3.909477435134e-01 3.887015744930e-01 3.864899479371e-01 3.843165029835e-01 3.821794523571e-01 3.800830038200e-01 3.780266018049e-01 3.760112005225e-01 3.740402802115e-01 3.721122095551e-01 3.702292685362e-01 3.683930462178e-01 3.666029731966e-01 3.648619693784e-01 3.631693194969e-01 3.615277023189e-01 3.599362935615e-01 3.583966828005e-01 3.569095578598e-01 3.554749551348e-01 3.540952373081e-01 3.527680158551e-01 3.514970625721e-01 3.502802411279e-01 3.491185817819e-01 3.480135287256e-01 3.469634401031e-01 3.459703774354e-01 3.450319403421e-01 3.441495527496e-01 3.433239055911e-01 3.425524159682e-01 3.418378348967e-01 3.411765262256e-01 3.405708115651e-01 3.400183576113e-01 3.395186979022e-01 3.390724208544e-01 3.386770258499e-01 3.383330507001e-01 3.380383198178e-01 3.377917388058e-01 3.375947399136e-01 3.374420325980e-01 3.373366211423e-01 3.372738495878e-01 3.372544197356e-01 3.372763367485e-01 3.373361626880e-01 3.374363725163e-01 3.375711179607e-01 3.377417747381e-01 3.379452789530e-01 3.381794432678e-01 3.384443216186e-01 3.387351311924e-01 3.390539478588e-01 3.393951183598e-01 3.397586849749e-01 3.401421703484e-01 3.405430839087e-01 3.409619719214e-01 3.413923522625e-01 3.418369481563e-01 3.422901326109e-01 3.427510310189e-01 3.432201139626e-01 3.436893927997e-01 3.441641406415e-01 3.446363125739e-01 3.451064835329e-01 3.455730479244e-01 3.460312535311e-01 3.464846344392e-01 3.469232792203e-01 3.473530123829e-01 3.477674311331e-01 3.481643901233e-01 3.485457914273e-01 3.489032735108e-01 3.492430282936e-01 3.495548800329e-01 3.498430542466e-01 3.501043535941e-01 3.503337017789e-01 3.505361248243e-01 3.507013612372e-01 3.508363148523e-01 3.509324244845e-01 3.509913926974e-01 3.510131290730e-01 3.509894862769e-01 3.509296892173e-01 3.508203279607e-01 3.506704801407e-01 3.504720552155e-01 3.502243808070e-01 3.499312325833e-01 3.495827906588e-01 3.491887920645e-01 3.487363531574e-01 3.482331134326e-01 3.476757681096e-01 3.470582972180e-01 3.463903640206e-01 3.456577091172e-01 3.448717952517e-01 3.440230265517e-01 3.431151433583e-01 3.421483815197e-01 3.411153324342e-01 3.400258724010e-01 3.388677312447e-01 3.376507910006e-01 3.363689617028e-01 3.350214867703e-01 3.336142926616e-01 3.321372803915e-01 3.306003544572e-01 3.289959513569e-01 3.273275831417e-01 3.255961312670e-01 3.237971199177e-01 3.219381657968e-01 3.200111263260e-01 3.180226404134e-01 3.159714487599e-01 3.138560164443e-01 3.116818802805e-01 3.094429401797e-01 3.071467659110e-01 3.047901757543e-01 3.023748360420e-01 2.999041470061e-01 2.973751289753e-01 2.947944678193e-01 2.921587551193e-01 2.894721112738e-01 2.867377373194e-01 2.839521698686e-01 2.811255746683e-01 2.782520351329e-01 2.753396957974e-01 2.723889110325e-01 2.693999564792e-01 2.663819810561e-01 2.633309879515e-01 2.602566734637e-01 2.571566169007e-01 2.540381927206e-01 2.509061325024e-01 2.477595408874e-01 2.446100935522e-01 2.414549448298e-01 2.383052870219e-01 2.351625623060e-01 2.320322422441e-01 2.289245753992e-01 2.258375892318e-01 2.227869253836e-01 2.197716681046e-01 2.168020628021e-01 2.138864782442e-01 2.110291394610e-01 2.082419716570e-01 2.055282518909e-01 2.029008596068e-01 2.003657512793e-01 1.979315951273e-01 1.956094660500e-01 1.934050481218e-01 1.913304574237e-01 1.893922814277e-01 1.876002762608e-01 1.859640274984e-01 1.844883407174e-01 1.831857709458e-01 1.820590513583e-01 1.811189159877e-01 1.803693788176e-01 1.798141307741e-01 1.794623972399e-01 1.793114636755e-01 1.793704567997e-01 1.796347527889e-01 1.801076549483e-01 1.807902037214e-01 1.816748170904e-01 1.827665464682e-01 1.840535860422e-01 1.855386279232e-01 1.872109124736e-01 1.890660044325e-01 1.910996255980e-01 1.932982909473e-01 1.956620012278e-01 1.981751244832e-01 2.008346609986e-01 2.036294186372e-01 2.065492621039e-01 2.095903454314e-01 2.127361430287e-01 2.159860562047e-01 2.193249897556e-01 2.227472932355e-01 2.262451971323e-01 2.298068341052e-01 2.334302671332e-01 2.371005907612e-01 2.408156287628e-01 2.445661893181e-01 2.483437770654e-01 2.521460277449e-01 2.559591374259e-01 2.597845580862e-01 2.636103558602e-01 2.674338785634e-01 2.712484756628e-01 2.750466471514e-01 2.788283060756e-01 2.825822216292e-01 2.863091886737e-01 2.900011777820e-01 2.936542340867e-01 2.972668496475e-01 3.008297872699e-01 3.043462249673e-01 3.078060046210e-01 3.112103051499e-01 3.145533356015e-01 3.178312347220e-01 3.210454473621e-01 3.241876155029e-01 3.272606962472e-01 3.302565047214e-01 3.331780306338e-01 3.360206842435e-01 3.387818208932e-01 3.414624484606e-01 3.440567505018e-01 3.465685449890e-01 3.489922508907e-01 3.513281135826e-01 3.535767547540e-01 3.557331954761e-01 3.578022489139e-01 3.597785566579e-01 3.616651037289e-01 3.634600773237e-01 3.651626325828e-01 3.667767750038e-01 3.682963958154e-01 3.697290355444e-01 3.710687852543e-01 3.723210986624e-01 3.734848446989e-01 3.745599601914e-01 3.755519421954e-01 3.764555621001e-01 3.772789558190e-01 3.780182944933e-01 3.786783803461e-01 3.792624043061e-01 3.797675190176e-01 3.802021779129e-01 3.805624997207e-01 3.808573859428e-01 3.810844422916e-01 3.812483151607e-01 3.813538338139e-01 3.813987380478e-01 3.813930201714e-01 3.813342280794e-01 3.812298635922e-01 3.810826455650e-01 3.808930912677e-01 3.806713907388e-01 3.804144144885e-01 3.801325756616e-01 3.798252144252e-01 3.794988979119e-01 3.791588041006e-01 3.788062378232e-01 3.784504678074e-01 3.780902576739e-01 3.777361037316e-01 3.773875850322e-01 3.770531511771e-01 3.767369475863e-01 3.764407506779e-01 3.761754135681e-01 3.759391136869e-01 3.757420489711e-01 3.755850982231e-01 3.754740237709e-01 3.754165444190e-01 3.754106749365e-01 3.754687749329e-01 3.755884196365e-01 3.757771270625e-01 3.760404753914e-01 3.763761218624e-01 3.767971564923e-01 3.772973198560e-01 3.778878462740e-01 3.785663665912e-01 3.793368231882e-01 3.802052477937e-01 3.811661696518e-01 3.822310244510e-01 3.833921043584e-01 3.846570425755e-01 3.860234288698e-01 3.874910011791e-01 3.890639742865e-01 3.907357622838e-01 3.925119351059e-01 3.943851804021e-01 3.963579639071e-01 3.984281485831e-01 4.005896758744e-01 4.028460103911e-01 4.051854259797e-01 4.076132088015e-01 4.101176318855e-01 4.126999160236e-01 4.153529369550e-01 4.180689456131e-01 4.208494693862e-01 4.236797170520e-01 4.265625951721e-01 4.294843238055e-01 4.324415709473e-01 4.354303697003e-01 4.384345116847e-01 4.414582520569e-01 4.444831406352e-01 4.475095693128e-01 4.505247988686e-01 4.535206857354e-01 4.564946359077e-01 4.594286116942e-01 4.623248117092e-01 4.651649578381e-01 4.679482410548e-01 4.706628807025e-01 4.732969880970e-01 4.758515560896e-01 4.783047986968e-01 4.806620934046e-01 4.829043377714e-01 4.850283086096e-01 4.870284732306e-01 4.888875789932e-01 4.906113066863e-01 4.921783736701e-01 4.935924003673e-01 4.948412710535e-01 4.959157024347e-01 4.968186137020e-01 4.975306536988e-01 4.980611160902e-01 4.983922691467e-01 4.985242426782e-01 4.984568561476e-01 4.981736847515e-01 4.976885094228e-01 4.969810010847e-01 4.960605141288e-01 4.949215348263e-01 4.935589869813e-01 4.919809349270e-01 4.901753619794e-01 4.881556823069e-01 4.859132239559e-01 4.834538299095e-01 4.807821980236e-01 4.778945992570e-01 4.748070836844e-01 4.715108858118e-01 4.680231565801e-01 4.643435971909e-01 4.604804026396e-01 4.564485670949e-01 4.522447884196e-01 4.478942560117e-01 4.433946587996e-01 4.387665071752e-01 4.340214788408e-01 4.291670059798e-01 4.242311092608e-01 4.192143058068e-01 4.141455196980e-01 4.090373009960e-01 4.039066926609e-01 3.987811145172e-01 3.936686573441e-01 3.886037730025e-01 3.835988071220e-01 3.786810020799e-01 3.738741293844e-01 3.691958829937e-01 3.646794528228e-01 3.603379139058e-01 3.562030212219e-01 3.522923170047e-01 3.486296098682e-01 3.452387799618e-01 3.421321091047e-01 3.393359975103e-01 3.368580912672e-01 3.347187638682e-01 3.329246518525e-01 3.314824125748e-01 3.304023900956e-01 3.296769476293e-01 3.293122226519e-01 3.292965949922e-01 3.296234119158e-01 3.302796704659e-01 3.312465478041e-01 3.325107324791e-01 3.340435387994e-01 3.358261326602e-01 3.378289462743e-01 3.400234981065e-01 3.423817711474e-01 3.448704354415e-01 3.474596269591e-01 3.501134220936e-01 3.528026621502e-01 3.554905235838e-01 3.581474367810e-01 3.607388272379e-01 3.632317305193e-01 3.655991589341e-01 3.678048180254e-01 3.698247132292e-01 3.716272059119e-01 3.731875780356e-01 3.744797075102e-01 3.754784395243e-01 3.761656715227e-01 3.765154628058e-01 3.765138902050e-01 3.761415247133e-01 3.753844664633e-01 3.742339836815e-01 3.726736749074e-01 3.707034832081e-01 3.683136445410e-01 3.655051635172e-01 3.622799441920e-01 3.586391127554e-01 3.545963140040e-01 3.501574712085e-01 3.453430397837e-01 3.401696195300e-01 3.346620706461e-01 3.288513139249e-01 3.227666660551e-01 3.164511950560e-01 3.099464230789e-01 3.033038843639e-01 2.965802655290e-01 2.898349952791e-01 2.831401742723e-01 2.765676137501e-01 2.701990424910e-01 2.641177822503e-01 2.584123834077e-01 2.531751779791e-01 2.484936130238e-01 2.444578484204e-01 2.411453702585e-01 2.386296665917e-01 2.369663957475e-01 2.361958306279e-01 2.363401114111e-01 2.373982107203e-01 2.393499103085e-01 2.421544341235e-01 2.457549820769e-01 2.500787279732e-01 2.550451081468e-01 2.605616377282e-01 2.665378345766e-01 2.728798569826e-01 2.794925417267e-01 2.862893318340e-01 2.931835613549e-01 3.000978131996e-01 3.069586246845e-01 3.136981614351e-01 3.202574959524e-01 3.265803759222e-01 3.326250646557e-01 3.383455510045e-01 3.437085783505e-01 3.486884373255e-01 3.532585233054e-01 3.574079508089e-01 3.611211503781e-01 3.643959458730e-01 3.672336332179e-01 3.696376738863e-01 3.716229878435e-01 3.732023985129e-01 3.744005950144e-01 3.752429952983e-01 3.757583359357e-01 3.759842308346e-01 3.759577049791e-01 3.757210325186e-01 3.753185117729e-01 3.747998623162e-01 3.742118681103e-01 3.736051513211e-01 3.730327945596e-01 3.725407129965e-01 3.721806804838e-01 3.719981236043e-01 3.720348581438e-01 3.723310685240e-01 3.729195267565e-01 3.738285798693e-01 3.750791886799e-01 3.766860727266e-01 3.786564909304e-01 3.809913828259e-01 3.836834259004e-01 3.867188961705e-01 3.900782176148e-01 3.937358548994e-01 3.976624822000e-01 4.018224438659e-01 4.061790733289e-01 4.106910206035e-01 4.153167562553e-01 4.200127203106e-01 4.247337983641e-01 4.294400514973e-01 4.340827047796e-01 4.386219446771e-01 4.430190944095e-01 4.472286491573e-01 4.512169607705e-01 4.549449908546e-01 4.583783323208e-01 4.614863465840e-01 4.642358903085e-01 4.666018833393e-01 4.685548521443e-01 4.700754164457e-01 4.711434378458e-01 4.717401317129e-01 4.718561124362e-01 4.714808016599e-01 4.706141308439e-01 4.692568393320e-01 4.674186169411e-01 4.651177590596e-01 4.623750270260e-01 4.592271946565e-01 4.557136118387e-01 4.518861481769e-01 4.478075756110e-01 4.435467756780e-01 4.391861826752e-01 4.348120657257e-01 4.305221551726e-01 4.264154516646e-01 4.225948333889e-01 4.191620962966e-01 4.162140593452e-01 4.138385861815e-01 4.121087009814e-01 4.110829844827e-01 4.107959069731e-01 4.112610364298e-01 4.124662612936e-01 4.143750048544e-01 4.169298649042e-01 4.200500323493e-01 4.236423083636e-01 4.275999636014e-01 4.318121208605e-01 4.361656544260e-01 4.405489481594e-01 4.448643555129e-01 4.490163471028e-01 4.529339365760e-01 4.565541747918e-01 4.598326010372e-01 4.627474229184e-01 4.652828208207e-01 4.674492196726e-01 4.692619548135e-01 4.707459223346e-01 4.719364036001e-01 4.728664791846e-01 4.735701974671e-01 4.740713230467e-01 4.743911824574e-01 4.745349343629e-01 4.744965892003e-01 4.742588883823e-01 4.737895045914e-01 4.730531511424e-01 4.720043141092e-01 4.706044703073e-01 4.688158580556e-01 4.666163896710e-01 4.640073428287e-01 4.610065774979e-01 4.576727473508e-01 4.540891952563e-01 4.503794127768e-01 4.467025880222e-01 4.432426630479e-01 4.402117244675e-01 4.378260608441e-01 4.363002530528e-01 4.358265669967e-01 4.365503491767e-01 4.385686300896e-01 4.418969996183e-01 4.464816614147e-01 4.521858904904e-01 4.588088681722e-01 4.660907127899e-01 4.737323441223e-01 4.814192966463e-01 4.888293032792e-01 4.956639709581e-01 5.016508125596e-01 5.065621743571e-01 5.102272195323e-01 5.125319633915e-01 5.134346211037e-01 5.129590603597e-01 5.112030344168e-01 5.083347059103e-01 5.045840317905e-01 5.002463116779e-01 4.956593301674e-01 4.911989511220e-01 4.872564302920e-01 4.842178795159e-01 4.824375631580e-01 4.822188195575e-01 4.837880254732e-01 4.872778769144e-01 4.927243490083e-01 5.000585389610e-01 5.091277566259e-01 5.196995340492e-01 5.314861519714e-01 5.441655111892e-01 5.573870177900e-01 5.708020689185e-01 5.840574209275e-01 5.968148909548e-01 6.087550789395e-01 6.195759847123e-01 6.290091909399e-01 6.368128402318e-01 6.427858518358e-01 6.467729074613e-01 6.486636590715e-01 6.479490950189e-01 6.448666087785e-01 6.402644670088e-01 6.351162078457e-01 6.300647204716e-01 6.251438235945e-01 6.198134193683e-01 6.132977199357e-01 6.050488665060e-01 5.951024785105e-01 5.841573624377e-01 5.733317879523e-01 5.637012173924e-01 5.558313509393e-01 5.495639320040e-01 5.441835425296e-01 5.388739113486e-01 5.332032955689e-01 5.273981370072e-01 5.222606508084e-01 5.187604242610e-01 5.175216884215e-01 5.184799719605e-01 5.209162163968e-01 5.238491431896e-01 5.265630361093e-01 5.289646671766e-01 5.316142357394e-01 5.354041453941e-01 5.410569426724e-01 5.486932217409e-01 5.577279161629e-01 5.671299018565e-01 5.758991989508e-01 5.834794306249e-01 5.899341959214e-01 5.957843120721e-01 6.016292533107e-01 6.077332390510e-01 6.137919504650e-01 6.190161599295e-01 6.224835595622e-01 6.235649424165e-01 6.222332168729e-01 6.191062533679e-01 6.152106338764e-01 6.115614487720e-01 6.087571537494e-01 6.068059183263e-01 6.052549181829e-01 6.035680653601e-01 6.015268868643e-01 5.994308559041e-01 5.980006296419e-01 5.980205243455e-01 5.999011258968e-01 6.034052937082e-01 6.077189285746e-01 6.118205361993e-01 6.149386305304e-01 6.169024689860e-01 6.181942366646e-01 6.196956655693e-01 6.222486204807e-01 6.262564566665e-01 6.315114117968e-01 6.373417448296e-01 6.430016118683e-01 6.480441029843e-01 6.524975253958e-01 6.567782213387e-01 6.613696545321e-01 6.664488809677e-01 6.716879540380e-01 6.763330596090e-01 6.795359131250e-01 6.807584765468e-01 6.800792017096e-01 6.782214839478e-01 6.762828990773e-01 6.752923151051e-01 6.757741269725e-01 6.775221250320e-01 6.797427509432e-01 6.814718724462e-01 6.820142794415e-01 6.812410354519e-01 6.796119820926e-01 6.779263310914e-01 6.769221916825e-01 6.769730634480e-01 6.779961768974e-01 6.796202184608e-01 6.815441259977e-01 6.838848886969e-01 6.873110442286e-01 6.928957077914e-01 7.015169013667e-01 6.931831035991e-01 6.594344137394e-01 6.415061095914e-01 6.063108238133e-01 5.739805172218e-01 5.653113894787e-01 5.893008375258e-01 6.353932700340e-01 6.823599565609e-01 7.117539859120e-01 7.147135302616e-01 6.937019533769e-01 6.616147963708e-01 6.371480793634e-01 6.348320758741e-01 6.546227616273e-01 6.828060413612e-01 7.033613466172e-01 7.076443034039e-01 6.975783748747e-01 6.834235639054e-01 6.771522198749e-01 6.837475133259e-01 6.972278379775e-01 7.054880385282e-01 6.989237452465e-01 6.764958936672e-01 6.470723302912e-01 6.255708775529e-01 6.234847552749e-01 6.394026478723e-01 6.598904957131e-01 6.697100451372e-01 6.610916662346e-01 6.374481005454e-01 6.120574713565e-01 6.009190485766e-01 6.109575243730e-01 6.336380968079e-01 6.517848825840e-01 6.515131520583e-01 6.296854147003e-01 5.962660656204e-01 5.715071529202e-01 5.744319798626e-01 6.064479586184e-01 6.491044863686e-01 6.788143510597e-01 6.797000558523e-01 6.486452351437e-01 5.966441429010e-01 5.476119271828e-01 5.295960747180e-01 5.538180508310e-01 6.036031455896e-01 6.515346854735e-01 6.781464043569e-01 6.774815533418e-01 6.562144953925e-01 6.301842830050e-01 6.171341945424e-01 6.262902311697e-01 6.527770497702e-01 6.834787680514e-01 7.071666280201e-01 7.197259653172e-01 7.237811197900e-01 7.248654750775e-01 7.267118334209e-01 7.285610110009e-01 7.262866535894e-01 7.162763796037e-01 6.989001517827e-01 6.794591262770e-01 6.656798135339e-01 6.627408855600e-01 6.693895036544e-01 6.787646842707e-01 6.832976472037e-01 6.793478788436e-01 6.689512964498e-01 6.582304263297e-01 6.532961995408e-01 6.561680049646e-01 6.637869446643e-01 6.710992798943e-01 6.751524065558e-01 6.770267562087e-01 6.804327104615e-01 6.879130291538e-01 6.976821364842e-01 7.037602120663e-01 6.995582377050e-01 6.822544913533e-01 6.556457238421e-01 6.300503247614e-01 6.178535151153e-01 6.255066769570e-01 6.481576819784e-01
 7.331351041732e-01 7.329426658955e-01 7.329989317249e-01 7.333171480966e-01 7.337034089828e-01 7.339036141072e-01 7.338060754104e-01 7.335316328888e-01 7.333350044302e-01 7.334075945497e-01 7.337348647065e-01 7.341069726696e-01 7.342736621189e-01 7.341301825190e-01 7.338059943834e-01 7.335757978729e-01 7.336412679399e-01 7.339723191806e-01 7.343270818497e-01 7.344453937533e-01 7.342467264676e-01 7.338885819349e-01 7.336492284765e-01 7.337140941701e-01 7.340297624132e-01 7.343443388995e-01 7.344064023566e-01 7.341620591479e-01 7.337923530323e-01 7.335732512877e-01 7.336585280534e-01 7.339631191784e-01 7.342278255191e-01 7.342230537249e-01 7.339348234732e-01 7.335750842399e-01 7.334087625649e-01 7.335388479567e-01 7.338305155583e-01 7.340264528779e-01 7.339508309258e-01 7.336427491917e-01 7.333208632455e-01 7.332089599364e-01 7.333601879463e-01 7.336209167737e-01 7.337552244917e-01 7.336276256432e-01 7.333049882336e-01 7.330009406198e-01 7.329135322293e-01 7.330717436214e-01 7.333082911549e-01 7.333904256663e-01 7.332054083864e-01 7.328486770472e-01 7.325491770996e-01 7.324892408882e-01 7.326601144147e-01 7.328698785678e-01 7.328923964601e-01 7.326456560318e-01 7.322591630042e-01 7.319693525121e-01 7.319371192041e-01 7.321184082879e-01 7.322982981339e-01 7.322596735163e-01 7.319543946938e-01 7.315434516054e-01 7.312744094707e-01 7.312795227002e-01 7.314720605713e-01 7.316133542833e-01 7.315057219717e-01 7.311485784294e-01 7.307361826202e-01 7.305013203831e-01 7.305345777253e-01 7.307106100390e-01 7.307944072069e-01 7.306269771206e-01 7.302399463424e-01 7.298293625007e-01 7.296039324771e-01 7.296267676238e-01 7.297710242650e-01 7.298134372653e-01 7.296025469527e-01 7.291744181813e-01 7.287277829357e-01 7.284811908871e-01 7.285019765774e-01 7.286471615693e-01 7.286633679572e-01 7.283834807669e-01 7.278706687175e-01 7.273783112249e-01 7.271531068989e-01 7.272291015143e-01 7.273881112371e-01 7.273336534611e-01 7.269357309411e-01 7.263445400899e-01 7.258716436481e-01 7.257302891209e-01 7.258560510380e-01 7.259616960464e-01 7.257737737198e-01 7.252595917584e-01 7.246508405375e-01 7.242485497370e-01 7.241741630516e-01 7.242750724922e-01 7.242558280894e-01 7.239260466017e-01 7.233454684774e-01 7.227684012612e-01 7.224296207724e-01 7.223600172562e-01 7.223712160958e-01 7.222159958968e-01 7.217865565230e-01 7.211905257555e-01 7.206544280491e-01 7.203420321584e-01 7.202329313121e-01 7.201428114521e-01 7.198810926923e-01 7.193969633758e-01 7.188123827748e-01 7.183145062056e-01 7.180075104054e-01 7.178375243449e-01 7.176443801600e-01 7.172949801937e-01 7.167860820295e-01 7.162285756149e-01 7.157532619134e-01 7.154108646037e-01 7.151434229047e-01 7.148407171566e-01 7.144276968222e-01 7.139129791340e-01 7.133688014669e-01 7.128735562599e-01 7.124589805321e-01 7.120939392048e-01 7.117118147264e-01 7.112604417286e-01 7.107373092598e-01 7.101855234052e-01 7.096594642491e-01 7.091864363556e-01 7.087482317547e-01 7.083021165851e-01 7.078116188173e-01 7.072732047312e-01 7.067100326969e-01 7.061519398673e-01 7.056180590817e-01 7.051071157142e-01 7.045982744660e-01 7.040697517521e-01 7.035086210455e-01 7.029186177775e-01 7.023191342181e-01 7.017312216454e-01 7.011623466257e-01 7.006017707033e-01 7.000311880205e-01 6.994367836895e-01 6.988172333190e-01 6.981830163336e-01 6.975486717423e-01 6.969256179925e-01 6.963121179493e-01 6.956971935693e-01 6.950628656206e-01 6.944021599413e-01 6.937234455465e-01 6.930461126832e-01 6.923816918238e-01 6.917265982401e-01 6.910640993142e-01 6.903796794543e-01 6.896750888257e-01 6.889673241283e-01 6.882690022686e-01 6.875765728465e-01 6.868792778761e-01 6.861646400992e-01 6.854352491282e-01 6.847022094660e-01 6.839770016748e-01 6.832562782786e-01 6.825272930804e-01 6.817809958987e-01 6.810201357137e-01 6.802571767555e-01 6.795015631731e-01 6.787489620126e-01 6.779853057613e-01 6.772035085191e-01 6.764081314868e-01 6.756109768685e-01 6.748176021273e-01 6.740231277735e-01 6.732165980394e-01 6.723938500431e-01 6.715617669148e-01 6.707285245637e-01 6.698960860484e-01 6.690603711238e-01 6.682131723236e-01 6.673522362132e-01 6.664851473031e-01 6.656192642765e-01 6.647524685964e-01 6.638811240498e-01 6.629987389383e-01 6.621069864165e-01 6.612123797774e-01 6.603197095636e-01 6.594265864486e-01 6.585263607831e-01 6.576168966500e-01 6.567012889629e-01 6.557853214161e-01 6.548712765845e-01 6.539545618452e-01 6.530288697478e-01 6.520957325158e-01 6.511594240906e-01 6.502226777057e-01 6.492836301244e-01 6.483394069501e-01 6.473867056219e-01 6.464305213209e-01 6.454730309803e-01 6.445130979349e-01 6.435473983184e-01 6.425760276182e-01 6.416001054768e-01 6.406235497990e-01 6.396473849681e-01 6.386683625843e-01 6.376829881887e-01 6.366942659336e-01 6.357046066698e-01 6.347153991028e-01 6.337261536658e-01 6.327330483443e-01 6.317364357762e-01 6.307387103631e-01 6.297414080866e-01 6.287413534477e-01 6.277397922170e-01 6.267365563909e-01 6.257316478995e-01 6.247269153856e-01 6.237207131366e-01 6.227113061645e-01 6.217003498549e-01 6.206913810489e-01 6.196844591552e-01 6.186772079654e-01 6.176685151493e-01 6.166585143047e-01 6.156494400091e-01 6.146438869644e-01 6.136394013499e-01 6.126346234232e-01 6.116307464559e-01 6.106284547857e-01 6.096284595612e-01 6.086316878771e-01 6.076345495530e-01 6.066374168918e-01 6.056433195373e-01 6.046516897096e-01 6.036641535598e-01 6.026805708298e-01 6.016990867536e-01 6.007193691465e-01 5.997432620767e-01 5.987692151747e-01 5.977991537616e-01 5.968349840784e-01 5.958760542196e-01 5.949212384810e-01 5.939698148698e-01 5.930214220562e-01 5.920773598319e-01 5.911387263867e-01 5.902066825878e-01 5.892798663324e-01 5.883599894478e-01 5.874455109567e-01 5.865357997345e-01 5.856321247823e-01 5.847343169755e-01 5.838440685438e-01 5.829624775711e-01 5.820885579302e-01 5.812213909237e-01 5.803612231473e-01 5.795071506818e-01 5.786616635978e-01 5.778261471472e-01 5.770007535750e-01 5.761836887139e-01 5.753738773914e-01 5.745724559132e-01 5.737795210792e-01 5.729967669461e-01 5.722268787819e-01 5.714673768066e-01 5.707166713149e-01 5.699751726829e-01 5.692425352581e-01 5.685218081221e-01 5.678141082115e-01 5.671182145725e-01 5.664341110136e-01 5.657602708398e-01 5.650960752788e-01 5.644440661880e-01 5.638064835465e-01 5.631824593065e-01 5.625716231497e-01 5.619722357331e-01 5.613835178157e-01 5.608089654792e-01 5.602486365784e-01 5.597030160502e-01 5.591720971097e-01 5.586542746685e-01 5.581490245129e-01 5.576584568731e-01 5.571826091940e-01 5.567229802979e-01 5.562788286718e-01 5.558492636766e-01 5.554335545260e-01 5.550338455658e-01 5.546504048067e-01 5.542835270880e-01 5.539325132793e-01 5.535964648076e-01 5.532770751988e-01 5.529750916360e-01 5.526891510925e-01 5.524203130051e-01 5.521676039221e-01 5.519307559871e-01 5.517115622195e-01 5.515101360430e-01 5.513260989336e-01 5.511587549799e-01 5.510081005444e-01 5.508751090432e-01 5.507586582471e-01 5.506606482283e-01 5.505801500740e-01 5.505174889562e-01 5.504713832989e-01 5.504421734352e-01 5.504315305400e-01 5.504387037763e-01 5.504637021839e-01 5.505060822304e-01 5.505654640185e-01 5.506426701235e-01 5.507379616380e-01 5.508506574230e-01 5.509808820103e-01 5.511285250554e-01 5.512932720058e-01 5.514764639265e-01 5.516768075337e-01 5.518946988995e-01 5.521297105807e-01 5.523812434984e-01 5.526505073053e-01 5.529373569226e-01 5.532407496313e-01 5.535608842505e-01 5.538974745930e-01 5.542495910410e-01 5.546193077398e-01 5.550048741268e-01 5.554069298462e-01 5.558238600960e-01 5.562569825593e-01 5.567052380441e-01 5.571696565437e-01 5.576490089998e-01 5.581429044930e-01 5.586519590434e-01 5.591747919245e-01 5.597133977195e-01 5.602652136267e-01 5.608308897754e-01 5.614106749802e-01 5.620035435155e-01 5.626092662718e-01 5.632284420505e-01 5.638602196566e-01 5.645039658653e-01 5.651605645758e-01 5.658286148003e-01 5.665078016669e-01 5.671987893499e-01 5.679002264235e-01 5.686126558861e-01 5.693352452947e-01 5.700671568552e-01 5.708096849728e-01 5.715609822755e-01 5.723211747735e-01 5.730907721475e-01 5.738684804138e-01 5.746543257739e-01 5.754472972598e-01 5.762471750270e-01 5.770548643821e-01 5.778690896659e-01 5.786891912662e-01 5.795149536038e-01 5.803461084333e-01 5.811824429154e-01 5.820232308865e-01 5.828685586799e-01 5.837177306670e-01 5.845705484062e-01 5.854257550800e-01 5.862841552109e-01 5.871444075772e-01 5.880071590681e-01 5.888714019696e-01 5.897363573795e-01 5.906017559452e-01 5.914666831276e-01 5.923318782973e-01 5.931970644203e-01 5.940605845210e-01 5.949226592402e-01 5.957825390894e-01 5.966401887609e-01 5.974948633298e-01 5.983463372745e-01 5.991949831808e-01 6.000387060764e-01 6.008779980777e-01 6.017127140920e-01 6.025415877285e-01 6.033653134238e-01 6.041815197722e-01 6.049922722748e-01 6.057956733484e-01 6.065911850972e-01 6.073790448011e-01 6.081587855945e-01 6.089287683478e-01 6.096902034620e-01 6.104417054700e-01 6.111831957544e-01 6.119136732705e-01 6.126334253534e-01 6.133415925796e-01 6.140381209119e-01 6.147216985337e-01 6.153933332265e-01 6.160511542580e-01 6.166951985456e-01 6.173257446377e-01 6.179414678691e-01 6.185424290909e-01 6.191284703973e-01 6.196980325672e-01 6.202522440210e-01 6.207895515243e-01 6.213104623593e-01 6.218140413422e-01 6.222992872774e-01 6.227664635130e-01 6.232154047106e-01 6.236452692346e-01 6.240567404035e-01 6.244476373773e-01 6.248184254731e-01 6.251686991093e-01 6.254982436773e-01 6.258071975367e-01 6.260939121974e-01 6.263578928334e-01 6.266014766458e-01 6.268211693469e-01 6.270181172628e-01 6.271913437745e-01 6.273407972009e-01 6.274671185023e-01 6.275680787074e-01 6.276450208511e-01 6.276967185890e-01 6.277223876391e-01 6.277235931207e-01 6.276978909071e-01 6.276461021226e-01 6.275685488899e-01 6.274630610040e-01 6.273305964651e-01 6.271708150564e-01 6.269826615399e-01 6.267676524306e-01 6.265231999998e-01 6.262505074940e-01 6.259502274977e-01 6.256197802243e-01 6.252603666544e-01 6.248709504600e-01 6.244520124138e-01 6.240046342485e-01 6.235244859194e-01 6.230159385163e-01 6.224762313689e-01 6.219052649571e-01 6.213042936667e-01 6.206713214355e-01 6.200081238911e-01 6.193131863273e-01 6.185857836569e-01 6.178272584889e-01 6.170368779540e-01 6.162145864684e-01 6.153610304053e-01 6.144730122668e-01 6.135545769516e-01 6.126029257922e-01 6.116190972834e-01 6.106028396036e-01 6.095536129710e-01 6.084719905848e-01 6.073572878533e-01 6.062096880600e-01 6.050294716847e-01 6.038164681777e-01 6.025708129805e-01 6.012929558537e-01 5.999807905915e-01 5.986374587368e-01 5.972604760418e-01 5.958511237580e-01 5.944093008281e-01 5.929346800396e-01 5.914279180420e-01 5.898890296797e-01 5.883173743305e-01 5.867140590225e-01 5.850789537507e-01 5.834116086691e-01 5.817125276133e-01 5.799819778591e-01 5.782215231034e-01 5.764280124774e-01 5.746050246358e-01 5.727503346973e-01 5.708657261892e-01 5.689510589669e-01 5.670062208311e-01 5.650325280125e-01 5.630288571791e-01 5.609955119149e-01 5.589346056276e-01 5.568446869713e-01 5.547273881177e-01 5.525818650484e-01 5.504090471748e-01 5.482097343427e-01 5.459835353711e-01 5.437318450072e-01 5.414544652768e-01 5.391520046826e-01 5.368253378514e-01 5.344741098193e-01 5.320992170514e-01 5.297018954973e-01 5.272817312519e-01 5.248398985158e-01 5.223771557745e-01 5.198931827250e-01 5.173893086320e-01 5.148660690934e-01 5.123239127240e-01 5.097634290746e-01 5.071864667070e-01 5.045927486897e-01 5.019827420978e-01 4.993582629020e-01 4.967181832748e-01 4.940650803922e-01 4.914001657148e-01 4.887227341602e-01 4.860343023515e-01 4.833358024655e-01 4.806283453607e-01 4.779127795665e-01 4.751893814591e-01 4.724600900330e-01 4.697250323048e-01 4.669858758597e-01 4.642441337656e-01 4.614986578230e-01 4.587530347412e-01 4.560070648046e-01 4.532622308980e-01 4.505194729493e-01 4.477799969743e-01 4.450452368297e-01 4.423156683413e-01 4.395928309471e-01 4.368784104529e-01 4.341734788235e-01 4.314794079398e-01 4.287963732791e-01 4.261268577460e-01 4.234721291647e-01 4.208327837941e-01 4.182107542198e-01 4.156069227412e-01 4.130230101250e-01 4.104601866978e-01 4.079193471429e-01 4.054029063432e-01 4.029115326392e-01 4.004470521504e-01 3.980100102179e-01 3.956026053641e-01 3.932261597840e-01 3.908809653232e-01 3.885695859724e-01 3.862933858732e-01 3.840521484485e-01 3.818499631087e-01 3.796845832509e-01 3.775604187362e-01 3.754774698459e-01 3.734361316048e-01 3.714402075194e-01 3.694872726055e-01 3.675817235467e-01 3.657217356988e-01 3.639108141444e-01 3.621495786060e-01 3.604364297762e-01 3.587765832170e-01 3.571669988340e-01 3.556105849308e-01 3.541081181065e-01 3.526589451538e-01 3.512653905959e-01 3.499258688326e-01 3.486434241084e-01 3.474158614173e-01 3.462455403399e-01 3.451321529156e-01 3.440749616788e-01 3.430756566190e-01 3.421325058565e-01 3.412466470097e-01 3.404179167644e-01 3.396445562688e-01 3.389289090040e-01 3.382679450194e-01 3.376634196934e-01 3.371128950201e-01 3.366164231694e-01 3.361741029324e-01 3.357823157186e-01 3.354442036354e-01 3.351549065709e-01 3.349158558954e-01 3.347256042048e-01 3.345812865286e-01 3.344847899028e-01 3.344300486326e-01 3.344209043890e-01 3.344517362283e-01 3.345222059778e-01 3.346326573513e-01 3.347775978106e-01 3.349593871565e-01 3.351726809373e-01 3.354181101529e-01 3.356936446118e-01 3.359949380008e-01 3.363242903315e-01 3.366748355176e-01 3.370494056222e-01 3.374419464186e-01 3.378527594685e-01 3.382800945833e-01 3.387184244166e-01 3.391715072162e-01 3.396304777925e-01 3.400985315722e-01 3.405724028850e-01 3.410472144753e-01 3.415259870765e-01 3.419999979397e-01 3.424741045518e-01 3.429408929009e-01 3.434001266552e-01 3.438524528535e-01 3.442890906864e-01 3.447172477639e-01 3.451256459662e-01 3.455190697335e-01 3.458926878147e-01 3.462431051898e-01 3.465738966657e-01 3.468743911072e-01 3.471535101904e-01 3.473993196524e-01 3.476164482558e-01 3.478021464100e-01 3.479503905950e-01 3.480683557588e-01 3.481427876678e-01 3.481836429841e-01 3.481802946357e-01 3.481352934824e-01 3.480490462097e-01 3.479126923920e-01 3.477360058815e-01 3.475054849209e-01 3.472298369110e-01 3.469033408739e-01 3.465222357570e-01 3.460931133914e-01 3.456038287257e-01 3.450656376169e-01 3.444667198453e-01 3.438123411745e-01 3.431013921719e-01 3.423271588657e-01 3.414986932886e-01 3.406040844246e-01 3.396527707413e-01 3.386375778295e-01 3.375588147641e-01 3.364204849559e-01 3.352138866201e-01 3.339485189482e-01 3.326144155526e-01 3.312179641566e-01 3.297573656157e-01 3.282291130083e-01 3.266400581179e-01 3.249825117275e-01 3.232618701985e-01 3.214762470487e-01 3.196249342641e-01 3.177124108925e-01 3.157329817655e-01 3.136932860223e-01 3.115887110440e-01 3.094235910263e-01 3.071982469795e-01 3.049098655741e-01 3.025658388566e-01 3.001610372810e-01 2.977005868513e-01 2.951852887738e-01 2.926137199356e-01 2.899933612077e-01 2.873180235900e-01 2.845974949703e-01 2.818291501257e-01 2.790152584649e-01 2.761614549263e-01 2.732647131012e-01 2.703343226330e-01 2.673673045948e-01 2.643700255983e-01 2.613460774992e-01 2.582948761779e-01 2.552267962180e-01 2.521374117572e-01 2.490392223710e-01 2.459308031751e-01 2.428186981767e-01 2.397102661462e-01 2.366046351707e-01 2.335148907577e-01 2.304393715398e-01 2.273896391782e-01 2.243701632775e-01 2.213858254970e-01 2.184479908508e-01 2.155580957553e-01 2.127293921265e-01 2.099649949335e-01 2.072756908171e-01 2.046707811444e-01 2.021549071320e-01 1.997420791674e-01 1.974360473635e-01 1.952486882059e-01 1.931894125723e-01 1.912644606929e-01 1.894859947443e-01 1.878596103598e-01 1.863957444573e-01 1.851018785352e-01 1.839837994404e-01 1.830529072914e-01 1.823091881108e-01 1.817638520145e-01 1.814165635263e-01 1.812748074232e-01 1.813400118641e-01 1.816113454615e-01 1.820950205561e-01 1.827829832124e-01 1.836813329250e-01 1.847820071210e-01 1.860830925135e-01 1.875828693108e-01 1.892697729065e-01 1.911459328014e-01 1.931963752534e-01 1.954204278823e-01 1.978080405135e-01 2.003491070842e-01 2.030397509994e-01 2.058644239023e-01 2.088225146623e-01 2.118989114519e-01 2.150877531892e-01 2.183809861738e-01 2.217649532669e-01 2.252386948566e-01 2.287861119568e-01 2.324048334512e-01 2.360838269088e-01 2.398150707566e-01 2.435945809255e-01 2.474080157131e-01 2.512562280720e-01 2.551261275112e-01 2.590137269345e-01 2.629139565959e-01 2.668160309292e-01 2.707203127372e-01 2.746144359695e-01 2.784989399916e-01 2.823650394272e-01 2.862071036330e-01 2.900244607975e-01 2.938064191726e-01 2.975551975737e-01 3.012603008405e-01 3.049221776752e-01 3.085351939638e-01 3.120947788430e-01 3.156010117078e-01 3.190449216283e-01 3.224293523826e-01 3.257464020195e-01 3.289963316335e-01 3.321753942690e-01 3.352807877896e-01 3.383123761693e-01 3.412637044746e-01 3.441387414141e-01 3.469298669607e-01 3.496382425038e-01 3.522630311390e-01 3.548000092564e-01 3.572519851519e-01 3.596132897769e-01 3.618876867773e-01 3.640707206633e-01 3.661633224453e-01 3.681666209858e-01 3.700757794042e-01 3.718974141027e-01 3.736242403670e-01 3.752622078640e-01 3.768091129632e-01 3.782639743839e-01 3.796320578306e-01 3.809075478043e-01 3.820982863177e-01 3.831990968958e-01 3.842159455530e-01 3.851488820802e-01 3.859966877259e-01 3.867667978040e-01 3.874535990620e-01 3.880663317438e-01 3.886013091483e-01 3.890635659410e-01 3.894570962040e-01 3.897791863865e-01 3.900397184477e-01 3.902342274698e-01 3.903701473577e-01 3.904496988854e-01 3.904739776577e-01 3.904512433313e-01 3.903774233369e-01 3.902641694571e-01 3.901090695335e-01 3.899193561729e-01 3.896985146699e-01 3.894472965960e-01 3.891763846900e-01 3.888822312464e-01 3.885757820835e-01 3.882572952580e-01 3.879321277036e-01 3.876069932693e-01 3.872814995375e-01 3.869677103659e-01 3.866625624392e-01 3.863770816405e-01 3.861124558948e-01 3.858736518058e-01 3.856685455102e-01 3.854961024524e-01 3.853688714673e-01 3.852835057265e-01 3.852502384341e-01 3.852718693432e-01 3.853502096310e-01 3.854965929259e-01 3.857057563260e-01 3.859906722275e-01 3.863494732521e-01 3.867875476099e-01 3.873114770526e-01 3.879174096005e-01 3.886174276567e-01 3.894054767451e-01 3.902900762223e-01 3.912710725144e-01 3.923491853346e-01 3.935302152921e-01 3.948081053902e-01 3.961921825551e-01 3.976752846435e-01 3.992618988439e-01 4.009504871932e-01 4.027383143159e-01 4.046287641802e-01 4.066128411705e-01 4.086968186302e-01 4.108715527890e-01 4.131365701997e-01 4.154894708172e-01 4.179232317161e-01 4.204401737814e-01 4.230253508975e-01 4.256845566189e-01 4.284044950923e-01 4.311843465859e-01 4.340167833479e-01 4.368912575682e-01 4.398101997452e-01 4.427556565633e-01 4.457296945992e-01 4.487194846415e-01 4.517170255973e-01 4.547200554201e-01 4.577111262289e-01 4.606920716513e-01 4.636452769617e-01 4.665689616288e-01 4.694515573835e-01 4.722818706696e-01 4.750591834885e-01 4.777627679008e-01 4.803955793505e-01 4.829400061600e-01 4.853915038882e-01 4.877432026550e-01 4.899773277964e-01 4.920993456484e-01 4.940863275332e-01 4.959416826770e-01 4.976516617518e-01 4.992067549567e-01 5.006085625484e-01 5.018354845512e-01 5.028959626724e-01 5.037714101009e-01 5.044602997907e-01 5.049608229756e-01 5.052552456946e-01 5.053555305352e-01 5.052396653397e-01 5.049164544364e-01 5.043770771433e-01 5.036151876862e-01 5.026382172863e-01 5.014302136862e-01 5.000039807603e-01 4.983479766650e-01 4.964673542924e-01 4.943633467851e-01 4.920309374169e-01 4.894827956515e-01 4.867089050187e-01 4.837243076858e-01 4.805260299469e-01 4.771203146099e-01 4.735181585472e-01 4.697164400948e-01 4.657356311019e-01 4.615725331734e-01 4.572433838143e-01 4.527583273754e-01 4.481229010377e-01 4.433606724041e-01 4.384716043973e-01 4.334821925933e-01 4.284006006382e-01 4.232423692818e-01 4.180333856216e-01 4.127798523351e-01 4.075132247043e-01 4.022441816411e-01 3.969996372632e-01 3.918015444225e-01 3.866665371725e-01 3.816284450028e-01 3.767006732142e-01 3.719157026516e-01 3.672937043617e-01 3.628589688246e-01 3.586398231786e-01 3.546531782125e-01 3.509301162179e-01 3.474845002900e-01 3.443426161480e-01 3.415198181641e-01 3.390309109745e-01 3.368953854014e-01 3.351147868959e-01 3.337067123076e-01 3.326673224283e-01 3.320015919453e-01 3.317061754632e-01 3.317704202170e-01 3.321904080872e-01 3.329450078826e-01 3.340217498341e-01 3.353981498571e-01 3.370498556583e-01 3.389532473546e-01 3.410762138195e-01 3.433927486323e-01 3.458681779330e-01 3.484705112582e-01 3.511651562616e-01 3.539193604275e-01 3.566978453140e-01 3.594645932080e-01 3.621881453170e-01 3.648309377069e-01 3.673642618428e-01 3.697525943451e-01 3.719666851026e-01 3.739760262296e-01 3.757498937744e-01 3.772656535825e-01 3.784921056389e-01 3.794108360404e-01 3.799965994105e-01 3.802290663783e-01 3.800934557801e-01 3.795685857717e-01 3.786472771242e-01 3.773127061760e-01 3.755608232869e-01 3.733848582336e-01 3.707799999967e-01 3.677522758532e-01 3.642993630524e-01 3.604332380041e-01 3.561623508578e-01 3.515026945873e-01 3.464752022396e-01 3.410997999936e-01 3.354094916153e-01 3.294338134941e-01 3.232140289833e-01 3.167935947388e-01 3.102211065912e-01 3.035557075790e-01 2.968560661323e-01 2.901938030049e-01 2.836404918019e-01 2.772768083417e-01 2.711887367608e-01 2.654619775892e-01 2.601892077702e-01 2.554583276667e-01 2.513599869136e-01 2.479722548442e-01 2.453684618938e-01 2.436090823715e-01 2.427331596229e-01 2.427676176844e-01 2.437147625060e-01 2.455568802263e-01 2.482585676312e-01 2.517650045013e-01 2.560059833920e-01 2.609029931218e-01 2.663690901710e-01 2.723101757964e-01 2.786357658676e-01 2.852506354536e-01 2.920675627676e-01 2.990010397799e-01 3.059703259832e-01 3.129033665241e-01 3.197297695807e-01 3.263918038234e-01 3.328315662129e-01 3.390028513486e-01 3.448649959881e-01 3.503784485738e-01 3.555201471921e-01 3.602619435332e-01 3.645889014672e-01 3.684899647528e-01 3.719587921845e-01 3.749975274445e-01 3.776082841535e-01 3.798044595796e-01 3.816011455406e-01 3.830168362967e-01 3.840804447300e-01 3.848173210379e-01 3.852641744623e-01 3.854576963706e-01 3.854364498689e-01 3.852454801117e-01 3.849289772562e-01 3.845369081551e-01 3.841127954412e-01 3.837089989430e-01 3.833723370027e-01 3.831474667634e-01 3.830823526047e-01 3.832141528474e-01 3.835821734650e-01 3.842194153756e-01 3.851501789458e-01 3.863992441068e-01 3.879787907984e-01 3.898985471048e-01 3.921588739237e-01 3.947553704109e-01 3.976781448050e-01 4.009085764361e-01 4.044246056832e-01 4.081999256421e-01 4.122019022068e-01 4.163977359586e-01 4.207493851931e-01 4.252166486328e-01 4.297613048947e-01 4.343390075716e-01 4.389098198755e-01 4.434325564979e-01 4.478616958775e-01 4.521618449086e-01 4.562892084727e-01 4.602072018521e-01 4.638789707594e-01 4.672646124177e-01 4.703346055046e-01 4.730534502882e-01 4.753908371911e-01 4.773190271400e-01 4.788109668220e-01 4.798469897401e-01 4.804043124668e-01 4.804705512420e-01 4.800340307244e-01 4.790908862685e-01 4.776440426168e-01 4.756988883343e-01 4.732749004358e-01 4.703961339149e-01 4.670964472588e-01 4.634230811038e-01 4.594266118037e-01 4.551763544125e-01 4.507456629288e-01 4.462215060600e-01 4.416972950894e-01 4.372742101304e-01 4.330570655160e-01 4.291540460530e-01 4.256703345609e-01 4.227022283995e-01 4.203385272667e-01 4.186528153626e-01 4.176979795792e-01 4.175036889370e-01 4.180766359851e-01 4.193994207977e-01 4.214259579711e-01 4.240921976048e-01 4.273123306040e-01 4.309881259888e-01 4.350108852999e-01 4.392679899462e-01 4.436505027952e-01 4.480498315013e-01 4.523734393969e-01 4.565368208749e-01 4.604714175434e-01 4.641302920450e-01 4.674737068810e-01 4.704880638610e-01 4.731692761077e-01 4.755256314360e-01 4.775789033803e-01 4.793523294922e-01 4.808751417832e-01 4.821712886845e-01 4.832634989621e-01 4.841603288094e-01 4.848620965554e-01 4.853589076136e-01 4.856229906019e-01 4.856192661426e-01 4.853012273715e-01 4.846222776537e-01 4.835340503915e-01 4.819935226749e-01 4.799759495788e-01 4.774695500208e-01 4.744984199974e-01 4.711084555768e-01 4.673871307987e-01 4.634595861738e-01 4.594821057324e-01 4.556534767327e-01 4.521888228424e-01 4.493255098910e-01 4.472952022195e-01 4.463124452362e-01 4.465558220335e-01 4.481402802934e-01 4.511180304128e-01 4.554536364896e-01 4.610320158192e-01 4.676647409286e-01 4.750959160393e-01 4.830307746870e-01 4.911421171142e-01 4.991025825581e-01 5.065934102516e-01 5.133253354737e-01 5.190540416877e-01 5.235804555187e-01 5.267741769546e-01 5.285637930418e-01 5.289492743353e-01 5.280013240989e-01 5.258565918562e-01 5.227196893793e-01 5.188501522781e-01 5.145574119916e-01 5.101886793470e-01 5.061112841647e-01 5.026931743765e-01 5.002853037179e-01 4.991990444517e-01 4.996830619573e-01 5.019127543858e-01 5.059721308797e-01 5.118574404401e-01 5.194786367072e-01 5.286654545505e-01 5.391896297514e-01 5.507699791021e-01 5.630995919023e-01 5.758475369383e-01 5.886743416539e-01 6.012487834295e-01 6.132399448077e-01 6.243391641350e-01 6.342564207578e-01 6.427293525892e-01 6.495333069603e-01 6.544831364323e-01 6.562718640197e-01 6.557508442780e-01 6.537503279754e-01 6.512048419950e-01 6.486936103791e-01 6.461722966951e-01 6.430293930128e-01 6.384391611679e-01 6.318281950196e-01 6.232238390034e-01 6.133195604887e-01 6.032215056299e-01 5.939854079213e-01 5.861673665492e-01 5.796084663927e-01 5.736148877952e-01 5.674007439988e-01 5.605715077290e-01 5.533876089083e-01 5.466918116248e-01 5.414983341057e-01 5.384825339902e-01 5.376251872011e-01 5.382394468949e-01 5.393535011276e-01 5.402504989674e-01 5.408445408245e-01 5.417271571878e-01 5.438513095557e-01 5.480196037995e-01 5.544253438449e-01 5.625296845014e-01 5.713215127626e-01 5.798057631952e-01 5.874390088307e-01 5.943052246881e-01 6.009544247890e-01 6.079962276511e-01 6.156715512165e-01 6.236096445927e-01 6.309294589338e-01 6.366001672685e-01 6.399009877089e-01 6.407219981577e-01 6.396063688539e-01 6.375092112543e-01 6.353729828499e-01 6.337337669684e-01 6.325536435079e-01 6.313671210927e-01 6.296531922743e-01 6.272402702956e-01 6.244940279982e-01 6.222213176422e-01 6.212980880403e-01 6.222211886497e-01 6.248137990869e-01 6.282847229219e-01 6.315891998520e-01 6.339080024752e-01 6.350102020300e-01 6.353290473289e-01 6.357202365707e-01 6.370333748674e-01 6.397080834785e-01 6.435901371672e-01 6.480781412460e-01 6.525004413026e-01 6.564956889589e-01 6.601887490489e-01 6.640901319112e-01 6.687527043128e-01 6.743763510169e-01 6.805851387373e-01 6.865254786862e-01 6.912164765917e-01 6.939858976829e-01 6.948023295315e-01 6.943233023116e-01 6.936244379984e-01 6.937542301385e-01 6.952850193299e-01 6.980774037816e-01 7.013922787367e-01 7.042901065160e-01 7.060677061592e-01 7.065432724744e-01 7.060874822815e-01 7.053888836946e-01 7.050746479817e-01 7.054232321963e-01 7.062870542223e-01 7.072532410645e-01 7.079816411036e-01 7.085563030129e-01 7.096695025108e-01 7.125827839476e-01 7.186727732005e-01 6.885193260767e-01 6.698546091561e-01 6.453564884975e-01 6.117998535536e-01 5.864280013437e-01 5.852151171692e-01 6.118303879766e-01 6.544236119360e-01 6.943491998006e-01 7.164820575776e-01 7.145379552436e-01 6.926652802891e-01 6.643804758405e-01 6.472212662231e-01 6.524233202818e-01 6.763686182788e-01 7.039780999982e-01 7.200718426954e-01 7.179163797649e-01 7.019353562198e-01 6.851845367786e-01 6.815774084843e-01 6.954757973436e-01 7.177437115910e-01 7.327417270809e-01 7.286075479705e-01 7.037359279790e-01 6.682437848129e-01 6.401929415342e-01 6.349229067701e-01 6.525624035115e-01 6.775795901140e-01 6.911332594232e-01 6.826758284199e-01 6.547583433899e-01 6.224074505599e-01 6.059869185813e-01 6.166555292849e-01 6.459150311095e-01 6.727254288852e-01 6.787116755487e-01 6.574789271561e-01 6.177582033828e-01 5.819093018713e-01 5.753586787627e-01 6.060074590668e-01 6.557342509698e-01 6.967657016337e-01 7.088387407304e-01 6.855684627491e-01 6.355253923180e-01 5.809985455290e-01 5.509751958335e-01 5.623187041243e-01 6.042389297393e-01 6.503525813673e-01 6.795128364647e-01 6.839461187905e-01 6.686512759817e-01 6.474045339201e-01 6.355280189594e-01 6.409830247956e-01 6.602796495986e-01 6.835045400980e-01 7.026708489513e-01 7.158735276610e-01 7.261888496096e-01 7.373520218896e-01 7.496161859370e-01 7.589058432258e-01 7.596753807379e-01 7.491258738172e-01 7.298032327802e-01 7.092070727554e-01 6.959542620638e-01 6.942277134585e-01 7.008193225217e-01 7.076815779156e-01 7.077104675625e-01 6.990060257597e-01 6.856108841821e-01 6.746447231632e-01 6.712988150210e-01 6.751466242776e-01 6.809236258479e-01 6.831786404790e-01 6.806449170273e-01 6.773874662300e-01 6.798863645095e-01 6.915365572001e-01 7.088891085936e-01 7.230283009724e-01 7.249076199668e-01 7.105075816569e-01 6.835645256689e-01 6.550894282953e-01 6.386520539977e-01 6.421468313182e-01 6.618794509849e-01
 7.359686792005e-01 7.357932984219e-01 7.358667980709e-01 7.362023494173e-01 7.366069633950e-01 7.368244050169e-01 7.367439394704e-01 7.364873917204e-01 7.363102810022e-01 7.364032950142e-01 7.367506301823e-01 7.371427775245e-01 7.373288223155e-01 7.372032090176e-01 7.368975376737e-01 7.366878821311e-01 7.367772093642e-01 7.371324292354e-01 7.375101061813e-01 7.376487944919e-01 7.374685574971e-01 7.371295208217e-01 7.369125494332e-01 7.370029065465e-01 7.373449140411e-01 7.376834293123e-01 7.377665134192e-01 7.375419644030e-01 7.371939473797e-01 7.369980578908e-01 7.371085511693e-01 7.374390689317e-01 7.377289834402e-01 7.377473587782e-01 7.374805284741e-01 7.371424522230e-01 7.369995239204e-01 7.371549092395e-01 7.374736282355e-01 7.376961183724e-01 7.376447303059e-01 7.373586709113e-01 7.370597096512e-01 7.369722150675e-01 7.371503010201e-01 7.374384703582e-01 7.375990282623e-01 7.374967655722e-01 7.371981146380e-01 7.369183712284e-01 7.368563468683e-01 7.370412757005e-01 7.373056105215e-01 7.374156886752e-01 7.372578486351e-01 7.369271604803e-01 7.366527908771e-01 7.366183600453e-01 7.368172202036e-01 7.370573160932e-01 7.371104529961e-01 7.368920268641e-01 7.365308785131e-01 7.362677767197e-01 7.362645382395e-01 7.364768783395e-01 7.366885100139e-01 7.366804259098e-01 7.364031924389e-01 7.360205467280e-01 7.357814994996e-01 7.358189619001e-01 7.360437741089e-01 7.362157960021e-01 7.361380840736e-01 7.358116059237e-01 7.354307332951e-01 7.352285896843e-01 7.352933936375e-01 7.354997275551e-01 7.356150290490e-01 7.354796552903e-01 7.351257279836e-01 7.347479887521e-01 7.345539086627e-01 7.346069769573e-01 7.347834579538e-01 7.348594297487e-01 7.346841889193e-01 7.342902093531e-01 7.338753269744e-01 7.336597238430e-01 7.337128347758e-01 7.338938624333e-01 7.339467029489e-01 7.337029427669e-01 7.332244094483e-01 7.327649214397e-01 7.325732771394e-01 7.326842828949e-01 7.328806988986e-01 7.328648636156e-01 7.325032020049e-01 7.319466697445e-01 7.315083156312e-01 7.314020948584e-01 7.315655027480e-01 7.317092757633e-01 7.315589271915e-01 7.310811462561e-01 7.305080690999e-01 7.301418232606e-01 7.301037397942e-01 7.302420070284e-01 7.302611309705e-01 7.299694880278e-01 7.294266114544e-01 7.288853701235e-01 7.285830857608e-01 7.285509222179e-01 7.286013636510e-01 7.284852881248e-01 7.280949703649e-01 7.275362722474e-01 7.270376966282e-01 7.267644853729e-01 7.266944237169e-01 7.266440556033e-01 7.264214407300e-01 7.259762500000e-01 7.254305784154e-01 7.249721938534e-01 7.247052822633e-01 7.245750695200e-01 7.244211463788e-01 7.241116850095e-01 7.236422090331e-01 7.231244747365e-01 7.226889781084e-01 7.223859826340e-01 7.221574750303e-01 7.218945008426e-01 7.215214641220e-01 7.210474703858e-01 7.205431241992e-01 7.200876199337e-01 7.197125620567e-01 7.193872019215e-01 7.190459150147e-01 7.186349303317e-01 7.181517998334e-01 7.176402520342e-01 7.171539989397e-01 7.167209340648e-01 7.163232393630e-01 7.159170879821e-01 7.154663504170e-01 7.149680991345e-01 7.144448423064e-01 7.139259665112e-01 7.134318153499e-01 7.129604809013e-01 7.124915317754e-01 7.120035516260e-01 7.114819378120e-01 7.109303977764e-01 7.103701973914e-01 7.098218572249e-01 7.092932351177e-01 7.087720594779e-01 7.082406208865e-01 7.076849848078e-01 7.071035278040e-01 7.065074088871e-01 7.059128166759e-01 7.053292484347e-01 7.047547027368e-01 7.041773992266e-01 7.035807123741e-01 7.029571514783e-01 7.023168658564e-01 7.016778941728e-01 7.010521098806e-01 7.004346015386e-01 6.998088948233e-01 6.991602689409e-01 6.984926010678e-01 6.978225146446e-01 6.971603792957e-01 6.965043291924e-01 6.958428844964e-01 6.951636652770e-01 6.944693162682e-01 6.937711234827e-01 6.930813498508e-01 6.923951367496e-01 6.916995107723e-01 6.909867441903e-01 6.902585733477e-01 6.895286525262e-01 6.888065192408e-01 6.880856607502e-01 6.873531058159e-01 6.866019330021e-01 6.858374779956e-01 6.850706494365e-01 6.843076677064e-01 6.835423061179e-01 6.827641562705e-01 6.819698175031e-01 6.811654797754e-01 6.803597603981e-01 6.795546865980e-01 6.787454545084e-01 6.779238466920e-01 6.770881568416e-01 6.762471231425e-01 6.754058624458e-01 6.745633586001e-01 6.737158280985e-01 6.728560278814e-01 6.719870266577e-01 6.711151375229e-01 6.702446875889e-01 6.693730640807e-01 6.684924501143e-01 6.676028270630e-01 6.667067521599e-01 6.658097285228e-01 6.649135293356e-01 6.640137841659e-01 6.631044204727e-01 6.621874049751e-01 6.612659657909e-01 6.603433337693e-01 6.594175717835e-01 6.584857120614e-01 6.575455832579e-01 6.566002677208e-01 6.556531809883e-01 6.547027992430e-01 6.537456982300e-01 6.527823719779e-01 6.518135113410e-01 6.508433039337e-01 6.498732816273e-01 6.488986299170e-01 6.479167028577e-01 6.469309018586e-01 6.459440154802e-01 6.449560420430e-01 6.439672658640e-01 6.429736742335e-01 6.419754365868e-01 6.409749987744e-01 6.399734421770e-01 6.389690323400e-01 6.379615838726e-01 6.369511979137e-01 6.359390166670e-01 6.349258488554e-01 6.339101663582e-01 6.328889367164e-01 6.318660827623e-01 6.308447059094e-01 6.298235622778e-01 6.288011030654e-01 6.277762478933e-01 6.267483069068e-01 6.257211585013e-01 6.246959839856e-01 6.236703467489e-01 6.226436696763e-01 6.216164574216e-01 6.205896966714e-01 6.195640192713e-01 6.185403136996e-01 6.175142333020e-01 6.164881996412e-01 6.154626464415e-01 6.144393514816e-01 6.134191626917e-01 6.124008769027e-01 6.113830919362e-01 6.103670603092e-01 6.093517374732e-01 6.083382857472e-01 6.073273650588e-01 6.063205704595e-01 6.053180703180e-01 6.043174191993e-01 6.033198557339e-01 6.023236123135e-01 6.013300660775e-01 6.003415897608e-01 5.993572377769e-01 5.983774885331e-01 5.974024464817e-01 5.964316692938e-01 5.954646629451e-01 5.945021305617e-01 5.935440757505e-01 5.925921883205e-01 5.916474241161e-01 5.907089563250e-01 5.897757714515e-01 5.888479858501e-01 5.879253157867e-01 5.870094407963e-01 5.861025529253e-01 5.852032086819e-01 5.843117725899e-01 5.834265308743e-01 5.825477411422e-01 5.816760362207e-01 5.808140906472e-01 5.799622567676e-01 5.791193204536e-01 5.782847954809e-01 5.774571989828e-01 5.766378110274e-01 5.758291603478e-01 5.750312114500e-01 5.742450148553e-01 5.734684177794e-01 5.727004114204e-01 5.719414618847e-01 5.711936650816e-01 5.704588638742e-01 5.697358800676e-01 5.690245827512e-01 5.683238987193e-01 5.676337973815e-01 5.669556110338e-01 5.662904119225e-01 5.656389472019e-01 5.650011209410e-01 5.643752189350e-01 5.637605111121e-01 5.631597895659e-01 5.625732102329e-01 5.620012399432e-01 5.614441732754e-01 5.608999705535e-01 5.603696725827e-01 5.598546541997e-01 5.593542951604e-01 5.588697460329e-01 5.583999541773e-01 5.579451052855e-01 5.575062018563e-01 5.570833337351e-01 5.566757588516e-01 5.562845894819e-01 5.559093792809e-01 5.555502349564e-01 5.552076504732e-01 5.548821319598e-01 5.545732100764e-01 5.542809702725e-01 5.540050841323e-01 5.537453119327e-01 5.535034562958e-01 5.532790977935e-01 5.530725501818e-01 5.528832862523e-01 5.527106649740e-01 5.525552661162e-01 5.524172871099e-01 5.522970984648e-01 5.521956007008e-01 5.521116650210e-01 5.520441973565e-01 5.519959170145e-01 5.519651288066e-01 5.519517689478e-01 5.519570898857e-01 5.519794665178e-01 5.520202510366e-01 5.520789945033e-01 5.521559619558e-01 5.522508469436e-01 5.523636631946e-01 5.524935724207e-01 5.526414946408e-01 5.528085716897e-01 5.529919429200e-01 5.531940284628e-01 5.534129205007e-01 5.536488578026e-01 5.539026729923e-01 5.541737307835e-01 5.544619745460e-01 5.547670568425e-01 5.550886094637e-01 5.554269811041e-01 5.557824011638e-01 5.561540483625e-01 5.565425386592e-01 5.569465351575e-01 5.573668874059e-01 5.578031314815e-01 5.582551608333e-01 5.587223775317e-01 5.592049788175e-01 5.597017326093e-01 5.602143459254e-01 5.607419472297e-01 5.612832431061e-01 5.618389584898e-01 5.624090426251e-01 5.629915901312e-01 5.635883574846e-01 5.641981625962e-01 5.648205021743e-01 5.654563174064e-01 5.661041677577e-01 5.667636714024e-01 5.674350574192e-01 5.681180978170e-01 5.688115571776e-01 5.695173370920e-01 5.702326013489e-01 5.709584529178e-01 5.716937647605e-01 5.724382003413e-01 5.731929041181e-01 5.739566876424e-01 5.747278971118e-01 5.755080929836e-01 5.762955426047e-01 5.770899936989e-01 5.778919692425e-01 5.787007186907e-01 5.795156115091e-01 5.803369593986e-01 5.811632391223e-01 5.819945339808e-01 5.828306235912e-01 5.836716887510e-01 5.845162585167e-01 5.853648014924e-01 5.862159338432e-01 5.870691174771e-01 5.879258241886e-01 5.887838146371e-01 5.896434009699e-01 5.905039349369e-01 5.913646707637e-01 5.922255497663e-01 5.930868133631e-01 5.939472862753e-01 5.948068778553e-01 5.956638540772e-01 5.965197820419e-01 5.973733594800e-01 5.982236469301e-01 5.990712761099e-01 5.999147027289e-01 6.007541364131e-01 6.015884047367e-01 6.024183981210e-01 6.032430538645e-01 6.040609778781e-01 6.048729101540e-01 6.056784590951e-01 6.064762001870e-01 6.072666440683e-01 6.080491808740e-01 6.088222241044e-01 6.095871817280e-01 6.103418157789e-01 6.110867151275e-01 6.118214374367e-01 6.125450626354e-01 6.132571456532e-01 6.139581471389e-01 6.146467266868e-01 6.153227721244e-01 6.159860477377e-01 6.166355221180e-01 6.172713648891e-01 6.178928336918e-01 6.184994351099e-01 6.190913301217e-01 6.196672655547e-01 6.202272007565e-01 6.207711488752e-01 6.212975014102e-01 6.218085108764e-01 6.222992570387e-01 6.227730264497e-01 6.232290503992e-01 6.236652086772e-01 6.240827617760e-01 6.244798581338e-01 6.248572694815e-01 6.252147457159e-01 6.255503932587e-01 6.258655035387e-01 6.261585087477e-01 6.264294758141e-01 6.266786856125e-01 6.269046760644e-01 6.271079423501e-01 6.272880629627e-01 6.274431769553e-01 6.275753992946e-01 6.276823965220e-01 6.277647754213e-01 6.278223318894e-01 6.278539362689e-01 6.278596055044e-01 6.278398368915e-01 6.277924771539e-01 6.277192028136e-01 6.276182412393e-01 6.274907159383e-01 6.273355896539e-01 6.271514638722e-01 6.269400558416e-01 6.266993653814e-01 6.264297598573e-01 6.261326444213e-01 6.258049989222e-01 6.254485161549e-01 6.250616420280e-01 6.246444481040e-01 6.241984874681e-01 6.237209601715e-01 6.232129920599e-01 6.226745030476e-01 6.221044172823e-01 6.215036201109e-01 6.208705232006e-01 6.202067278829e-01 6.195107719363e-01 6.187827249152e-01 6.180234297895e-01 6.172303461283e-01 6.164057833741e-01 6.155489558161e-01 6.146594951036e-01 6.137370108851e-01 6.127821485128e-01 6.117932557562e-01 6.107726108465e-01 6.097182576643e-01 6.086312273339e-01 6.075110752114e-01 6.063574567043e-01 6.051704877305e-01 6.039505021883e-01 6.026971786059e-01 6.014113669354e-01 6.000909987673e-01 5.987386115911e-01 5.973524965981e-01 5.959335353838e-01 5.944815639244e-01 5.929962873754e-01 5.914784345040e-01 5.899276894214e-01 5.883445593922e-01 5.867285604908e-01 5.850795664718e-01 5.833999328998e-01 5.816865741102e-01 5.799414277799e-01 5.781658966163e-01 5.763571290832e-01 5.745174863024e-01 5.726473922872e-01 5.707449409921e-01 5.688130846604e-01 5.668503661542e-01 5.648574338125e-01 5.628345517415e-01 5.607821963131e-01 5.587010878409e-01 5.565906737653e-01 5.544520753658e-01 5.522854631756e-01 5.500904978622e-01 5.478683188674e-01 5.456190380306e-01 5.433443497161e-01 5.410431822385e-01 5.387160540432e-01 5.363645933264e-01 5.339878542574e-01 5.315873654791e-01 5.291638882353e-01 5.267167367405e-01 5.242481242092e-01 5.217570576154e-01 5.192452104803e-01 5.167129973405e-01 5.141605308607e-01 5.115887105538e-01 5.089991836150e-01 5.063912579806e-01 5.037667764830e-01 5.011256926680e-01 4.984695007645e-01 4.957986585574e-01 4.931129873962e-01 4.904158349096e-01 4.877049510345e-01 4.849835628408e-01 4.822521074458e-01 4.795109332845e-01 4.767612398876e-01 4.740033295028e-01 4.712398426080e-01 4.684704001387e-01 4.656960897518e-01 4.629186153662e-01 4.601382732293e-01 4.573567955774e-01 4.545757075526e-01 4.517943336971e-01 4.490163153871e-01 4.462406127944e-01 4.434700237966e-01 4.407042133367e-01 4.379458428872e-01 4.351954964796e-01 4.324539726038e-01 4.297244765529e-01 4.270053358345e-01 4.243003016483e-01 4.216100251460e-01 4.189353047258e-01 4.162784311563e-01 4.136392533176e-01 4.110208011878e-01 4.084232679389e-01 4.058487743252e-01 4.032988815487e-01 4.007739432047e-01 3.982765144615e-01 3.958072080676e-01 3.933676969363e-01 3.909602686398e-01 3.885835201237e-01 3.862431747559e-01 3.839364214089e-01 3.816671436241e-01 3.794362428950e-01 3.772434449838e-01 3.750930644606e-01 3.729831348128e-01 3.709176994306e-01 3.688965215626e-01 3.669203958515e-01 3.649920730178e-01 3.631108223114e-01 3.612802706991e-01 3.594987761961e-01 3.577676860002e-01 3.560897572410e-01 3.544637611576e-01 3.528928072894e-01 3.513747651916e-01 3.499133567092e-01 3.485072690072e-01 3.471568634245e-01 3.458645976824e-01 3.446281890614e-01 3.434507418175e-01 3.423308870179e-01 3.412680863735e-01 3.402649170036e-01 3.393179599976e-01 3.384309398511e-01 3.376004731611e-01 3.368282927146e-01 3.361133546884e-01 3.354541715096e-01 3.348533611641e-01 3.343060795433e-01 3.338150110966e-01 3.333776375671e-01 3.329933425536e-01 3.326623304918e-01 3.323809805258e-01 3.321517770849e-01 3.319696485267e-01 3.318359543076e-01 3.317492101792e-01 3.317057762663e-01 3.317079966795e-01 3.317498203327e-01 3.318330481682e-01 3.319553947038e-01 3.321123496904e-01 3.323070376118e-01 3.325319937382e-01 3.327908270149e-01 3.330776673237e-01 3.333919277146e-01 3.337328928460e-01 3.340946340212e-01 3.344812418491e-01 3.348837651497e-01 3.353056059784e-01 3.357421696742e-01 3.361902389882e-01 3.366520288754e-01 3.371180939274e-01 3.375951239788e-01 3.380737754474e-01 3.385555968528e-01 3.390382903765e-01 3.395156539068e-01 3.399940958966e-01 3.404608558062e-01 3.409222542338e-01 3.413722279412e-01 3.418084719190e-01 3.422339113639e-01 3.426366301903e-01 3.430271081215e-01 3.433923129749e-01 3.437370242735e-01 3.440569102551e-01 3.443483743858e-01 3.446157872760e-01 3.448470933539e-01 3.450515813166e-01 3.452191748282e-01 3.453517725661e-01 3.454496697787e-01 3.455039801366e-01 3.455236373798e-01 3.454950849511e-01 3.454284606579e-01 3.453132872688e-01 3.451515989382e-01 3.449455904018e-01 3.446843619966e-01 3.443796195090e-01 3.440169516537e-01 3.436041659130e-01 3.431373358092e-01 3.426122521521e-01 3.420359054328e-01 3.413965516953e-01 3.407036149192e-01 3.399478024488e-01 3.391333554436e-01 3.382600343029e-01 3.373203212506e-01 3.363244032821e-01 3.352605255330e-01 3.341363250002e-01 3.329473847780e-01 3.316929448430e-01 3.303771738162e-01 3.289917995368e-01 3.275456330119e-01 3.260321299175e-01 3.244532692743e-01 3.228112295012e-01 3.211014958182e-01 3.193295448903e-01 3.174910538553e-01 3.155889663714e-01 3.136241107285e-01 3.115936080364e-01 3.095037018524e-01 3.073489553365e-01 3.051353647727e-01 3.028611716334e-01 3.005267536058e-01 2.981373108943e-01 2.956883668565e-01 2.931874804604e-01 2.906311270767e-01 2.880230593929e-01 2.853669836385e-01 2.826596043909e-01 2.799108946651e-01 2.771151835954e-01 2.742800551252e-01 2.714071353623e-01 2.684962793940e-01 2.655568591195e-01 2.625840499583e-01 2.595888837216e-01 2.565697765441e-01 2.535329143812e-01 2.504827323606e-01 2.474208502430e-01 2.443574225865e-01 2.412901617030e-01 2.382301886872e-01 2.351804469108e-01 2.321453550629e-01 2.291348089144e-01 2.261507439028e-01 2.232040776822e-01 2.202981870026e-01 2.174414481977e-01 2.146440008626e-01 2.119086332311e-01 2.092490425957e-01 2.066683379390e-01 2.041792035395e-01 2.017888662356e-01 1.995040132527e-01 1.973389954995e-01 1.952966986125e-01 1.933912631524e-01 1.916279121023e-01 1.900165422803e-01 1.885676942053e-01 1.872844264824e-01 1.861810351030e-01 1.852575950841e-01 1.845258690951e-01 1.839888102724e-01 1.836502291932e-01 1.835187472839e-01 1.835894305204e-01 1.838717172444e-01 1.843611008212e-01 1.850598412934e-01 1.859673346569e-01 1.870767374522e-01 1.883918837730e-01 1.899015931580e-01 1.916054590174e-01 1.934956789127e-01 1.955652413083e-01 1.978102976785e-01 2.002173577012e-01 2.027851864007e-01 2.055006848532e-01 2.083568516709e-01 2.113460890865e-01 2.144560021206e-01 2.176843607957e-01 2.210150391791e-01 2.244448854948e-01 2.279622367744e-01 2.315590358815e-01 2.352297678473e-01 2.389610155488e-01 2.427512783484e-01 2.465877334897e-01 2.504646576774e-01 2.543769826383e-01 2.583134164201e-01 2.622726309068e-01 2.662420940700e-01 2.702210469013e-01 2.742001711419e-01 2.781747360757e-01 2.821406753635e-01 2.860882923341e-01 2.900184923996e-01 2.939205025617e-01 2.977939463391e-01 3.016326950119e-01 3.054312166425e-01 3.091882102719e-01 3.128962802983e-01 3.165557802440e-01 3.201596330728e-01 3.237059262183e-01 3.271920145369e-01 3.306128596912e-01 3.339690394616e-01 3.372532623320e-01 3.404675209256e-01 3.436059317517e-01 3.466685452931e-01 3.496527976393e-01 3.525544856567e-01 3.553766899348e-01 3.581126036157e-01 3.607651735896e-01 3.633296272140e-01 3.658063462634e-01 3.681960958365e-01 3.704937354044e-01 3.727038315993e-01 3.748210021588e-01 3.768480144229e-01 3.787843061377e-01 3.806267968985e-01 3.823815334468e-01 3.840414120434e-01 3.856142318787e-01 3.870933977526e-01 3.884847878279e-01 3.897877440357e-01 3.910007138474e-01 3.921301374275e-01 3.931709866787e-01 3.941300839570e-01 3.950057729661e-01 3.957997956519e-01 3.965169653673e-01 3.971538695801e-01 3.977190616551e-01 3.982083071517e-01 3.986285814515e-01 3.989815098446e-01 3.992667754405e-01 3.994932992749e-01 3.996566755761e-01 3.997660128293e-01 3.998204199699e-01 3.998248379295e-01 3.997842083613e-01 3.996965845156e-01 3.995733707380e-01 3.994110162120e-01 3.992190776140e-01 3.989977960944e-01 3.987521553733e-01 3.984890235441e-01 3.982066794361e-01 3.979168022230e-01 3.976175262406e-01 3.973181349946e-01 3.970199387268e-01 3.967276932820e-01 3.964499100798e-01 3.961847478224e-01 3.959449802988e-01 3.957265033993e-01 3.955422054270e-01 3.953922091025e-01 3.952804737266e-01 3.952175630079e-01 3.951989928500e-01 3.952399860696e-01 3.953358619027e-01 3.954958909069e-01 3.957246783468e-01 3.960211861565e-01 3.963979927409e-01 3.968488487742e-01 3.973861955313e-01 3.980087915658e-01 3.987181268566e-01 3.995231069668e-01 4.004181238047e-01 4.014145592268e-01 4.025049019704e-01 4.036977517573e-01 4.049915868103e-01 4.063857314280e-01 4.078854181456e-01 4.094829553604e-01 4.111856558127e-01 4.129873076535e-01 4.148888718217e-01 4.168884217315e-01 4.189809112444e-01 4.211701631836e-01 4.234442710583e-01 4.258082310063e-01 4.282516468800e-01 4.307736192006e-01 4.333697099443e-01 4.360294244304e-01 4.387560698590e-01 4.415337518733e-01 4.443636179546e-01 4.472355078846e-01 4.501418363892e-01 4.530795807564e-01 4.560325165977e-01 4.590040213970e-01 4.619762973637e-01 4.649463671370e-01 4.679045891893e-01 4.708388860424e-01 4.737486644781e-01 4.766136821463e-01 4.794358289713e-01 4.821980820469e-01 4.848940813333e-01 4.875179031699e-01 4.900515915548e-01 4.924979801798e-01 4.948359550916e-01 4.970661353443e-01 4.991753210295e-01 5.011519924567e-01 5.029970885291e-01 5.046881083954e-01 5.062328278687e-01 5.076103755470e-01 5.088198836833e-01 5.098545354654e-01 5.107006892532e-01 5.113638369379e-01 5.118237371541e-01 5.120855256811e-01 5.121398274576e-01 5.119781374100e-01 5.116065048002e-01 5.110069070523e-01 5.101902327144e-01 5.091441766594e-01 5.078695750013e-01 5.063688266057e-01 5.046321319772e-01 5.026711488353e-01 5.004743190304e-01 4.980522330785e-01 4.954033019867e-01 4.925281161125e-01 4.894370639283e-01 4.861240009516e-01 4.826061348772e-01 4.788800453751e-01 4.749576740414e-01 4.708476604516e-01 4.665528593862e-01 4.620934478804e-01 4.574671001364e-01 4.526973690676e-01 4.477902569545e-01 4.427598358261e-01 4.376277348834e-01 4.323974709006e-01 4.271001343904e-01 4.217425315251e-01 4.163488318154e-01 4.109404370561e-01 4.055314470014e-01 4.001548170632e-01 3.948219455770e-01 3.895647685585e-01 3.844045761997e-01 3.793641796416e-01 3.744747051656e-01 3.697540543913e-01 3.652362217720e-01 3.609385320181e-01 3.568906684194e-01 3.531147706930e-01 3.496321366431e-01 3.464678184209e-01 3.436334867941e-01 3.411545280299e-01 3.390377873438e-01 3.372965088433e-01 3.359390038783e-01 3.349655877153e-01 3.343812604021e-01 3.341756239530e-01 3.343469848228e-01 3.348790482465e-01 3.357578785047e-01 3.369653322966e-01 3.384758106743e-01 3.402677464175e-01 3.423092180743e-01 3.445731781962e-01 3.470254961799e-01 3.496331537362e-01 3.523612607788e-01 3.551739477383e-01 3.580360631621e-01 3.609094072427e-01 3.637606770243e-01 3.665526728404e-01 3.692497794699e-01 3.718205356542e-01 3.742278577029e-01 3.764449307678e-01 3.784360277893e-01 3.801765238182e-01 3.816362181359e-01 3.827899094065e-01 3.836153882589e-01 3.840877071477e-01 3.841929200886e-01 3.839078578348e-01 3.832218037474e-01 3.821207082665e-01 3.805945910435e-01 3.786400300653e-01 3.762492292376e-01 3.734262109241e-01 3.701706076187e-01 3.664906963310e-01 3.623989119740e-01 3.579047049512e-01 3.530335877863e-01 3.478025405942e-01 3.422445791396e-01 3.363915970372e-01 3.302794316773e-01 3.239575159482e-01 3.174697399122e-01 3.108771655959e-01 3.042392702285e-01 2.976243189774e-01 2.911067319798e-01 2.847650092261e-01 2.786854787511e-01 2.729537970123e-01 2.676616905417e-01 2.628986591583e-01 2.587512633379e-01 2.553030732780e-01 2.526243399901e-01 2.507783046090e-01 2.498068728004e-01 2.497378069517e-01 2.505778774589e-01 2.523121941159e-01 2.549082093235e-01 2.583152281546e-01 2.624677844449e-01 2.672878441496e-01 2.726920294341e-01 2.785868229059e-01 2.848833791562e-01 2.914889449982e-01 2.983125310041e-01 3.052723865592e-01 3.122847473641e-01 3.192781251805e-01 3.261807671761e-01 3.329327504618e-01 3.394796087087e-01 3.457686713881e-01 3.517627097455e-01 3.574198952949e-01 3.627139094568e-01 3.676221014569e-01 3.721214191354e-01 3.762062543942e-01 3.798646045934e-01 3.830998362247e-01 3.859152200912e-01 3.883182728661e-01 3.903293224193e-01 3.919614294494e-01 3.932418687880e-01 3.941994535881e-01 3.948633015224e-01 3.952727854279e-01 3.954628960321e-01 3.954784362772e-01 3.953593805078e-01 3.951547571271e-01 3.949086116950e-01 3.946645291775e-01 3.944739529429e-01 3.943757862932e-01 3.944148705271e-01 3.946313014501e-01 3.950578669836e-01 3.957297040489e-01 3.966695823795e-01 3.979014979777e-01 3.994389257591e-01 4.012915218539e-01 4.034634792961e-01 4.059495798817e-01 4.087437301884e-01 4.118301906221e-01 4.151904071047e-01 4.188007496314e-01 4.226324023828e-01 4.266553155153e-01 4.308353745056e-01 4.351350561893e-01 4.395188972713e-01 4.439464983237e-01 4.483764434630e-01 4.527718247032e-01 4.570899908578e-01 4.612897459806e-01 4.653345174117e-01 4.691815526558e-01 4.727940928187e-01 4.761338439731e-01 4.791643773660e-01 4.818511940656e-01 4.841584167250e-01 4.860583461436e-01 4.875193737045e-01 4.885174516906e-01 4.890303710477e-01 4.890396497249e-01 4.885354613889e-01 4.875086674212e-01 4.859628404679e-01 4.839045524316e-01 4.813511033738e-01 4.783311037734e-01 4.748785089969e-01 4.710435168109e-01 4.668839603195e-01 4.624698469985e-01 4.578831130664e-01 4.532137318424e-01 4.485628470829e-01 4.440346891691e-01 4.397413474910e-01 4.357928311867e-01 4.322957267727e-01 4.293512440691e-01 4.270430129884e-01 4.254412468105e-01 4.245953183378e-01 4.245282137928e-01 4.252382760765e-01 4.267006770627e-01 4.288613402727e-01 4.316502390760e-01 4.349760736317e-01 4.387367705603e-01 4.428242504779e-01 4.471256786348e-01 4.515365346452e-01 4.559551339946e-01 4.602929546636e-01 4.644794899247e-01 4.684512886828e-01 4.721721453816e-01 4.756132040241e-01 4.787641384852e-01 4.816299065174e-01 4.842203626141e-01 4.865548349836e-01 4.886529541629e-01 4.905352567723e-01 4.922142783710e-01 4.936948087888e-01 4.949708773554e-01 4.960216303805e-01 4.968168064974e-01 4.973124674911e-01 4.974566916915e-01 4.971946304729e-01 4.964683190605e-01 4.952347547073e-01 4.934536016753e-01 4.911172250113e-01 4.882358609415e-01 4.848544545437e-01 4.810605779005e-01 4.769698158737e-01 4.727515916947e-01 4.685990884976e-01 4.647434573336e-01 4.614325496868e-01 4.589154867172e-01 4.574330750060e-01 4.571837263653e-01 4.583189963343e-01 4.609142232891e-01 4.649614479494e-01 4.703708924246e-01 4.769643461039e-01 4.845022805238e-01 4.926847581224e-01 5.011863733615e-01 5.096661576138e-01 5.177920639281e-01 5.252616996394e-01 5.318030204916e-01 5.372041288940e-01 5.413043063642e-01 5.440100186266e-01 5.452970917144e-01 5.452043807071e-01 5.438427471427e-01 5.413822940728e-01 5.380527843385e-01 5.341328848843e-01 5.299364329604e-01 5.258051201458e-01 5.220872430239e-01 5.191229306542e-01 5.172230551758e-01 5.166569655122e-01 5.176292806952e-01 5.202721741234e-01 5.246411865956e-01 5.307087655701e-01 5.383758481192e-01 5.474718068581e-01 5.577766552327e-01 5.690231599427e-01 5.809147184742e-01 5.931383700630e-01 6.053652689751e-01 6.172700049347e-01 6.285327515638e-01 6.388477101606e-01 6.479331535913e-01 6.555374366349e-01 6.596100185031e-01 6.615214743052e-01 6.620865004917e-01 6.622016490406e-01 6.623822578090e-01 6.625000155178e-01 6.618657617164e-01 6.595958314763e-01 6.550867737263e-01 6.483541199814e-01 6.400835760481e-01 6.313627052668e-01 6.232150517997e-01 6.161622102480e-01 6.100214699367e-01 6.040953395838e-01 5.976158215634e-01 5.902164154522e-01 5.821917822145e-01 5.744177939957e-01 5.679468318422e-01 5.634926630804e-01 5.610750786898e-01 5.600322498458e-01 5.594064867164e-01 5.584771407912e-01 5.571655348903e-01 5.560877183299e-01 5.562542772865e-01 5.585452209543e-01 5.632378776588e-01 5.698555065258e-01 5.774272227083e-01 5.849777333929e-01 5.919889495555e-01 5.985851830068e-01 6.053649912612e-01 6.129786878971e-01 6.216700860175e-01 6.310295685911e-01 6.400964458946e-01 6.477474509744e-01 6.531687829695e-01 6.561690190754e-01 6.572172090232e-01 6.571907885856e-01 6.569496410033e-01 6.569441320352e-01 6.570651347309e-01 6.568009988020e-01 6.556196327578e-01 6.533644779803e-01 6.504523863500e-01 6.477597795305e-01 6.462509773071e-01 6.465076614477e-01 6.484255617483e-01 6.512497590484e-01 6.539344767785e-01 6.556265104450e-01 6.560446749576e-01 6.555676933270e-01 6.550138339996e-01 6.552125900085e-01 6.566082271794e-01 6.590743178903e-01 6.620526275043e-01 6.649324212939e-01 6.674364806866e-01 6.697991814100e-01 6.726531847190e-01 6.766666570617e-01 6.821156361898e-01 6.886308404334e-01 6.952946137940e-01 7.010157490634e-01 7.049890539140e-01 7.070624016509e-01 7.078046185131e-01 7.082459496089e-01 7.094323436073e-01 7.119683950369e-01 7.157719143721e-01 7.201628327956e-01 7.242425057820e-01 7.273215848074e-01 7.291915581820e-01 7.301536089144e-01 7.307962259936e-01 7.316388970306e-01 7.328607651255e-01 7.342438979513e-01 7.353232845192e-01 7.356888269162e-01 7.353167198567e-01 7.347745673753e-01 7.351751338576e-01 7.341377828498e-01 6.895382167910e-01 6.767232952356e-01 6.494903464689e-01 6.208409602237e-01 6.051367142350e-01 6.118013975932e-01 6.391824104072e-01 6.754842831525e-01 7.058490056547e-01 7.192278199469e-01 7.122211320289e-01 6.904885563755e-01 6.674802829183e-01 6.585794412569e-01 6.711852448183e-01 6.985839809223e-01 7.250971070991e-01 7.366805298609e-01 7.283346411377e-01 7.065703433784e-01 6.868593697157e-01 6.849805001646e-01 7.049521529832e-01 7.350157781205e-01 7.565142109315e-01 7.555587499437e-01 7.297718226802e-01 6.898931513723e-01 6.563093509852e-01 6.478187451143e-01 6.665472099888e-01 6.956229482188e-01 7.130741234100e-01 7.055863487735e-01 6.743510440235e-01 6.352142057500e-01 6.122009889615e-01 6.212586974432e-01 6.552672581399e-01 6.902080305528e-01 7.035163944160e-01 6.854167662054e-01 6.425999930631e-01 5.976726240858e-01 5.804537184568e-01 6.058498253233e-01 6.585173098755e-01 7.081043507894e-01 7.306198068438e-01 7.166999983351e-01 6.725389016498e-01 6.181883915314e-01 5.813013095892e-01 5.811465937584e-01 6.125988720191e-01 6.528213262581e-01 6.810090577943e-01 6.885147920728e-01 6.789706725914e-01 6.639049348702e-01 6.554937103243e-01 6.592278520933e-01 6.718263352617e-01 6.862186130866e-01 6.982288080637e-01 7.091541647237e-01 7.233504944747e-01 7.430960995566e-01 7.651663790551e-01 7.821027315026e-01 7.868087439392e-01 7.770625016689e-01 7.573549938283e-01 7.372384497392e-01 7.261328772516e-01 7.271164595347e-01 7.349247711613e-01 7.402165116983e-01 7.362201756107e-01 7.227509748301e-01 7.060269695158e-01 6.945089279061e-01 6.927675753869e-01 6.980370062780e-01 7.026572629869e-01 7.002837891777e-01 6.907372918952e-01 6.807420346961e-01 6.798198517798e-01 6.929333722411e-01 7.156710947381e-01 7.366478671204e-01 7.445888645986e-01 7.342902219853e-01 7.091863034927e-01 6.804306741226e-01 6.619245269726e-01 6.621758377498e-01 6.784597375487e-01
 7.385938551719e-01 7.384349583069e-01 7.385250811759e-01 7.388786810420e-01 7.393001962278e-01 7.395338341959e-01 7.394696832032e-01 7.392307581194e-01 7.390729568943e-01 7.391855644803e-01 7.395526263833e-01 7.399646613781e-01 7.401690724898e-01 7.400606077721e-01 7.397730530011e-01 7.395836712960e-01 7.396958303747e-01 7.400745282311e-01 7.404742619879e-01 7.406327814209e-01 7.404705351990e-01 7.401502470510e-01 7.399554792578e-01 7.400709582088e-01 7.404383013231e-01 7.408002295666e-01 7.409039701564e-01 7.406989346677e-01 7.403713391090e-01 7.401978979532e-01 7.403329287190e-01 7.406894696970e-01 7.410038813735e-01 7.410446087220e-01 7.407984548517e-01 7.404815778210e-01 7.403614420448e-01 7.405426305868e-01 7.408878272813e-01 7.411358562356e-01 7.411074312819e-01 7.408435936519e-01 7.405667284642e-01 7.405030675669e-01 7.407074601134e-01 7.410224221842e-01 7.412086534839e-01 7.411313748386e-01 7.408563422365e-01 7.406006114240e-01 7.405632586825e-01 7.407739779597e-01 7.410654340221e-01 7.412032398596e-01 7.410723848841e-01 7.407667334354e-01 7.405171138561e-01 7.405079315162e-01 7.407342601036e-01 7.410042695935e-01 7.410866763620e-01 7.408957631019e-01 7.405604010300e-01 7.403235835486e-01 7.403483172453e-01 7.405915086511e-01 7.408349874872e-01 7.408568077232e-01 7.406070301512e-01 7.402521299843e-01 7.400424901531e-01 7.401120153735e-01 7.403680233040e-01 7.405706291895e-01 7.405228291047e-01 7.402264059361e-01 7.398761384825e-01 7.397060836404e-01 7.398017374193e-01 7.400381414603e-01 7.401842131398e-01 7.400809961409e-01 7.397604235126e-01 7.394155255933e-01 7.392516975137e-01 7.393348470262e-01 7.395422440751e-01 7.396519235722e-01 7.395118234942e-01 7.391518028838e-01 7.387692193772e-01 7.385841353484e-01 7.386693858822e-01 7.388849736704e-01 7.389749527165e-01 7.387676370061e-01 7.383231564242e-01 7.378959255668e-01 7.377372195200e-01 7.378841203082e-01 7.381184875286e-01 7.381401100059e-01 7.378144738771e-01 7.372929816185e-01 7.368889384025e-01 7.368183550190e-01 7.370189833249e-01 7.372003819839e-01 7.370878291433e-01 7.366468729660e-01 7.361096974106e-01 7.357787194730e-01 7.357776487933e-01 7.359531296802e-01 7.360113659599e-01 7.357577244587e-01 7.352520797652e-01 7.347475416793e-01 7.344822890004e-01 7.344879682666e-01 7.345774890071e-01 7.345011525221e-01 7.341495127729e-01 7.336290688719e-01 7.331681818072e-01 7.329346105908e-01 7.329040367440e-01 7.328940197569e-01 7.327108976530e-01 7.323054189311e-01 7.317995762720e-01 7.313811765836e-01 7.311547123427e-01 7.310647928418e-01 7.309505066296e-01 7.306813251595e-01 7.302520026497e-01 7.297749967058e-01 7.293806430797e-01 7.291179917047e-01 7.289291456857e-01 7.287065219356e-01 7.283749103053e-01 7.279413251960e-01 7.274782149377e-01 7.270628743376e-01 7.267283921524e-01 7.264451219147e-01 7.261453442320e-01 7.257755207639e-01 7.253337044653e-01 7.248632910231e-01 7.244183760871e-01 7.240267052409e-01 7.236708430270e-01 7.233054127555e-01 7.228967788290e-01 7.224400055626e-01 7.219578921966e-01 7.214796140897e-01 7.210267795533e-01 7.205971984214e-01 7.201705519287e-01 7.197235843597e-01 7.192427545877e-01 7.187320229585e-01 7.182130027044e-01 7.177067949618e-01 7.172195068843e-01 7.167399240800e-01 7.162495122825e-01 7.157350350210e-01 7.151936819752e-01 7.146385110280e-01 7.140858288766e-01 7.135426598125e-01 7.130094513190e-01 7.124726205591e-01 7.119160790572e-01 7.113323317621e-01 7.107328142089e-01 7.101349483712e-01 7.095500479496e-01 7.089722460636e-01 7.083853415902e-01 7.077763872358e-01 7.071485114986e-01 7.065181107142e-01 7.058956812527e-01 7.052797590690e-01 7.046565820008e-01 7.040153248357e-01 7.033580599913e-01 7.026992751032e-01 7.020480518790e-01 7.013996509706e-01 7.007410292930e-01 7.000645583261e-01 6.993731676302e-01 6.986802596592e-01 6.979946080375e-01 6.973089965698e-01 6.966115324371e-01 6.958942538976e-01 6.951645920097e-01 6.944321445921e-01 6.937031323827e-01 6.929714362751e-01 6.922254796806e-01 6.914631471087e-01 6.906908791685e-01 6.899175124522e-01 6.891448849103e-01 6.883659588611e-01 6.875739560729e-01 6.867683854751e-01 6.859575565698e-01 6.851455227480e-01 6.843333694366e-01 6.835135601295e-01 6.826816749391e-01 6.818405734045e-01 6.809958996326e-01 6.801527621127e-01 6.793072914584e-01 6.784520492564e-01 6.775876514002e-01 6.767160503122e-01 6.758433324575e-01 6.749715056389e-01 6.740935576069e-01 6.732066761926e-01 6.723105011535e-01 6.714103808480e-01 6.705079294105e-01 6.696018510076e-01 6.686885250987e-01 6.677660683362e-01 6.668377572812e-01 6.659076192319e-01 6.649728659250e-01 6.640311361475e-01 6.630815587853e-01 6.621270199619e-01 6.611703378196e-01 6.602126100509e-01 6.592492520926e-01 6.582780086875e-01 6.573024050442e-01 6.563245567791e-01 6.553452298654e-01 6.543632167575e-01 6.533760744393e-01 6.523831526974e-01 6.513881889201e-01 6.503906524397e-01 6.493890113346e-01 6.483828903943e-01 6.473737937175e-01 6.463614200780e-01 6.453472962950e-01 6.443288643546e-01 6.433047297944e-01 6.422787092305e-01 6.412524003749e-01 6.402250597523e-01 6.391952315086e-01 6.381626663710e-01 6.371255936651e-01 6.360878910782e-01 6.350522894203e-01 6.340140924146e-01 6.329736231690e-01 6.319317296326e-01 6.308886755228e-01 6.298467930323e-01 6.288044369765e-01 6.277595171883e-01 6.267125206104e-01 6.256654703025e-01 6.246193296374e-01 6.235745685861e-01 6.225304505477e-01 6.214858965867e-01 6.204422080498e-01 6.193979344036e-01 6.183534649347e-01 6.173105828472e-01 6.162708073824e-01 6.152338509896e-01 6.141981910978e-01 6.131632012836e-01 6.121286331654e-01 6.110953199556e-01 6.100657302945e-01 6.090385493946e-01 6.080153491202e-01 6.069950802124e-01 6.059777105481e-01 6.049630489990e-01 6.039511151782e-01 6.029422379437e-01 6.019381391059e-01 6.009396238438e-01 5.999462886725e-01 5.989572449024e-01 5.979711995251e-01 5.969891894864e-01 5.960128076474e-01 5.950434631663e-01 5.940811039674e-01 5.931240290289e-01 5.921727067424e-01 5.912258764814e-01 5.902839583598e-01 5.893517428409e-01 5.884277407486e-01 5.875108414932e-01 5.866010163430e-01 5.856969350226e-01 5.847992838688e-01 5.839112726299e-01 5.830325522896e-01 5.821637620272e-01 5.813035481942e-01 5.804502102781e-01 5.796049165446e-01 5.787693758013e-01 5.779447061848e-01 5.771310399445e-01 5.763283087409e-01 5.755344343447e-01 5.747492102838e-01 5.739749848085e-01 5.732127090002e-01 5.724627558354e-01 5.717252392985e-01 5.709972710860e-01 5.702812020852e-01 5.695771644838e-01 5.688858022426e-01 5.682076900454e-01 5.675437290718e-01 5.668913595091e-01 5.662514374192e-01 5.656260590073e-01 5.650140676041e-01 5.644169090494e-01 5.638341385659e-01 5.632649541624e-01 5.627102185828e-01 5.621705704698e-01 5.616462538223e-01 5.611372725366e-01 5.606429041388e-01 5.601633138460e-01 5.596998300560e-01 5.592527645246e-01 5.588219598113e-01 5.584068668976e-01 5.580082619056e-01 5.576247627143e-01 5.572580049890e-01 5.569087038312e-01 5.565760779643e-01 5.562608355116e-01 5.559619843452e-01 5.556791325618e-01 5.554144703763e-01 5.551674041166e-01 5.549381839745e-01 5.547268705755e-01 5.545315971762e-01 5.543546663810e-01 5.541953722362e-01 5.540539823312e-01 5.539314505766e-01 5.538261790980e-01 5.537389367397e-01 5.536700218557e-01 5.536200114341e-01 5.535874048211e-01 5.535730402211e-01 5.535769154614e-01 5.535986037623e-01 5.536399905737e-01 5.536991031380e-01 5.537761832060e-01 5.538707134020e-01 5.539833568917e-01 5.541144323827e-01 5.542639913606e-01 5.544311237274e-01 5.546163890669e-01 5.548183865647e-01 5.550382562088e-01 5.552766374317e-01 5.555323167719e-01 5.558055319061e-01 5.560955867446e-01 5.564030069468e-01 5.567268298326e-01 5.570690676711e-01 5.574267465120e-01 5.578019739683e-01 5.581931011395e-01 5.586004543518e-01 5.590245914047e-01 5.594641537900e-01 5.599195516514e-01 5.603906031198e-01 5.608769951328e-01 5.613785478467e-01 5.618947689967e-01 5.624259481847e-01 5.629713182308e-01 5.635313902321e-01 5.641046957926e-01 5.646916378734e-01 5.652919140860e-01 5.659058454498e-01 5.665327419021e-01 5.671720410358e-01 5.678238134413e-01 5.684869894550e-01 5.691620900874e-01 5.698490316453e-01 5.705465731949e-01 5.712552263960e-01 5.719744235702e-01 5.727025992790e-01 5.734409512051e-01 5.741889647819e-01 5.749458947048e-01 5.757115332341e-01 5.764857896746e-01 5.772679929844e-01 5.780566184792e-01 5.788531576527e-01 5.796562900048e-01 5.804667905581e-01 5.812833340562e-01 5.821036901908e-01 5.829304160780e-01 5.837618515847e-01 5.845972289560e-01 5.854374649340e-01 5.862807471915e-01 5.871269518810e-01 5.879763019204e-01 5.888275765025e-01 5.896813505575e-01 5.905360200736e-01 5.913916699918e-01 5.922489324148e-01 5.931055271997e-01 5.939622413632e-01 5.948181199655e-01 5.956728158966e-01 5.965262339176e-01 5.973773283385e-01 5.982258364270e-01 5.990723986475e-01 5.999149189358e-01 6.007538049362e-01 6.015884444044e-01 6.024179064119e-01 6.032429861350e-01 6.040627183200e-01 6.048750859051e-01 6.056817577771e-01 6.064808328003e-01 6.072731852841e-01 6.080576255336e-01 6.088333637000e-01 6.096003775358e-01 6.103582737423e-01 6.111058252035e-01 6.118441812867e-01 6.125717365253e-01 6.132875391434e-01 6.139924980779e-01 6.146852904440e-01 6.153659507645e-01 6.160345931622e-01 6.166887520661e-01 6.173300020767e-01 6.179561264290e-01 6.185678658954e-01 6.191654040310e-01 6.197472469348e-01 6.203129776513e-01 6.208622790288e-01 6.213942135614e-01 6.219107120648e-01 6.224079753291e-01 6.228878242242e-01 6.233493797764e-01 6.237914984721e-01 6.242152551385e-01 6.246189503853e-01 6.250016033368e-01 6.253649427545e-01 6.257073855698e-01 6.260284701784e-01 6.263279138452e-01 6.266049180088e-01 6.268599654429e-01 6.270918197482e-01 6.273007094525e-01 6.274869041119e-01 6.276479582191e-01 6.277854229863e-01 6.278981856809e-01 6.279855315111e-01 6.280480600494e-01 6.280845672364e-01 6.280951520953e-01 6.280802511643e-01 6.280374584543e-01 6.279687987414e-01 6.278723699417e-01 6.277484912450e-01 6.275972615608e-01 6.274170655862e-01 6.272090021450e-01 6.269717056623e-01 6.267051431740e-01 6.264105027219e-01 6.260851432018e-01 6.257309437394e-01 6.253464492553e-01 6.249311870835e-01 6.244863694294e-01 6.240090853923e-01 6.235027577498e-01 6.229644888543e-01 6.223949264507e-01 6.217935648471e-01 6.211596753789e-01 6.204948480563e-01 6.197982431451e-01 6.190684643294e-01 6.183070241319e-01 6.175121484556e-01 6.166844228619e-01 6.158247922336e-01 6.149313393817e-01 6.140059928461e-01 6.130461454281e-01 6.120531233885e-01 6.110275083736e-01 6.099675421278e-01 6.088747605283e-01 6.077484413130e-01 6.065876231595e-01 6.053940719292e-01 6.041661911093e-01 6.029049924819e-01 6.016109871596e-01 6.002817580065e-01 5.989202238824e-01 5.975245743781e-01 5.960950904455e-01 5.946321829570e-01 5.931362848625e-01 5.916068579128e-01 5.900441947688e-01 5.884477015316e-01 5.868188535527e-01 5.851564003236e-01 5.834620972527e-01 5.817342684385e-01 5.799744350475e-01 5.781828409870e-01 5.763581234133e-01 5.745020747694e-01 5.726146098902e-01 5.706947041346e-01 5.687444726126e-01 5.667627300857e-01 5.647511653418e-01 5.627087921282e-01 5.606361974133e-01 5.585344986274e-01 5.564026481479e-01 5.542429279831e-01 5.520538272001e-01 5.498362037978e-01 5.475918217961e-01 5.453189348385e-01 5.430199671310e-01 5.406942875933e-01 5.383422039348e-01 5.359649497644e-01 5.335625507884e-01 5.311355240145e-01 5.286849261780e-01 5.262107651312e-01 5.237138616317e-01 5.211944811221e-01 5.186541157668e-01 5.160923952642e-01 5.135099858914e-01 5.109089938425e-01 5.082885171346e-01 5.056502114897e-01 5.029945034888e-01 5.003217588229e-01 4.976339578794e-01 4.949302773039e-01 4.922125039000e-01 4.894818332134e-01 4.867384584589e-01 4.839833432693e-01 4.812177962529e-01 4.784417275380e-01 4.756581330499e-01 4.728656306025e-01 4.700673033699e-01 4.672624977794e-01 4.644528728671e-01 4.616397816644e-01 4.588237406504e-01 4.560064709864e-01 4.531891826488e-01 4.503726804047e-01 4.475584756718e-01 4.447463636100e-01 4.419394242191e-01 4.391371073101e-01 4.363432021992e-01 4.335569955575e-01 4.307788064857e-01 4.280132766930e-01 4.252584150269e-01 4.225178506005e-01 4.197920366376e-01 4.170815396401e-01 4.143898700615e-01 4.117154763464e-01 4.090634089549e-01 4.064314911484e-01 4.038232566952e-01 4.012398917443e-01 3.986817123221e-01 3.961524422060e-01 3.936504527627e-01 3.911799485585e-01 3.887410674797e-01 3.863349758056e-01 3.839644032918e-01 3.816287850674e-01 3.793317151679e-01 3.770723745863e-01 3.748536426098e-01 3.726774109389e-01 3.705421896925e-01 3.684530476641e-01 3.664079610657e-01 3.644097703800e-01 3.624606839071e-01 3.605589027099e-01 3.587086672978e-01 3.569082539895e-01 3.551608362097e-01 3.534667271735e-01 3.518256826017e-01 3.502410242493e-01 3.487099889735e-01 3.472370707748e-01 3.458201339750e-01 3.444609955769e-01 3.431610495840e-01 3.419174671635e-01 3.407347899489e-01 3.396093788699e-01 3.385444350255e-01 3.375379868575e-01 3.365904134062e-01 3.357036332068e-01 3.348735990305e-01 3.341044638521e-01 3.333921161173e-01 3.327375138386e-01 3.321413994171e-01 3.316005733042e-01 3.311171503906e-01 3.306874086121e-01 3.303124690002e-01 3.299907807858e-01 3.297194650488e-01 3.295012472869e-01 3.293301768562e-01 3.292099880540e-01 3.291346866399e-01 3.291044209110e-01 3.291199699861e-01 3.291753501714e-01 3.292736421287e-01 3.294084669376e-01 3.295809201151e-01 3.297894201884e-01 3.300286703539e-01 3.303023314896e-01 3.306020447775e-01 3.309312092409e-01 3.312844312650e-01 3.316602404847e-01 3.320595159321e-01 3.324734001278e-01 3.329084029027e-01 3.333543098289e-01 3.338144851424e-01 3.342844898083e-01 3.347607452198e-01 3.352466738375e-01 3.357308237108e-01 3.362211028337e-01 3.367074947389e-01 3.371908807537e-01 3.376709025627e-01 3.381399236045e-01 3.386045076334e-01 3.390519221738e-01 3.394892666114e-01 3.399097676615e-01 3.403110541738e-01 3.406951131220e-01 3.410522820901e-01 3.413916310759e-01 3.417003120046e-01 3.419830159774e-01 3.422362424904e-01 3.424548743955e-01 3.426452950501e-01 3.427942847889e-01 3.429119742383e-01 3.429871733499e-01 3.430231914602e-01 3.430194278997e-01 3.429676756393e-01 3.428766670831e-01 3.427329665287e-01 3.425457495816e-01 3.423076038012e-01 3.420174398808e-01 3.416792620419e-01 3.412819595224e-01 3.408366994700e-01 3.403307003631e-01 3.397707507537e-01 3.391534341335e-01 3.384747593144e-01 3.377409656138e-01 3.369419015853e-01 3.360858282388e-01 3.351660378972e-01 3.341826060008e-01 3.331391544643e-01 3.320279404985e-01 3.308570171707e-01 3.296179534475e-01 3.283150086227e-01 3.269487423409e-01 3.255140252360e-01 3.240167434382e-01 3.224520792161e-01 3.208230862972e-01 3.191291768248e-01 3.173687940663e-01 3.155458863391e-01 3.136556962653e-01 3.117047780481e-01 3.096891124461e-01 3.076105289219e-01 3.054718867505e-01 3.032695430852e-01 3.010106813865e-01 2.986913035199e-01 2.963151930743e-01 2.938844127153e-01 2.913959857989e-01 2.888597101460e-01 2.862672147765e-01 2.836291209995e-01 2.809432541216e-01 2.782118107864e-01 2.754410214508e-01 2.726269534106e-01 2.697798178913e-01 2.668962049791e-01 2.639836810288e-01 2.610444340999e-01 2.580798678964e-01 2.550991027314e-01 2.520996124846e-01 2.490911054421e-01 2.460752728163e-01 2.430573464477e-01 2.400450076062e-01 2.370394112113e-01 2.340503987040e-01 2.310810413782e-01 2.281394053077e-01 2.252319351556e-01 2.223641231191e-01 2.195460277362e-01 2.167814619575e-01 2.140818869484e-01 2.114539493512e-01 2.089039949391e-01 2.064448727102e-01 2.040798659025e-01 2.018241570745e-01 1.996814429367e-01 1.976630412910e-01 1.957790242308e-01 1.940343240738e-01 1.924437819226e-01 1.910097620696e-01 1.897439898052e-01 1.886540954646e-01 1.877440759629e-01 1.870248257470e-01 1.864968657380e-01 1.861709420183e-01 1.860459347936e-01 1.861271498404e-01 1.864174998359e-01 1.869143679617e-01 1.876238560907e-01 1.885373165405e-01 1.896584804325e-01 1.909820927340e-01 1.925031339952e-01 1.942207290743e-01 1.961226670312e-01 1.982094947957e-01 2.004689294978e-01 2.028973000193e-01 2.054855632138e-01 2.082231763252e-01 2.111077571061e-01 2.141229829347e-01 2.172664536072e-01 2.205264738908e-01 2.238939505742e-01 2.273638956195e-01 2.309217234416e-01 2.345655317800e-01 2.382812774410e-01 2.420643324483e-01 2.459072876775e-01 2.497983128715e-01 2.537362180295e-01 2.577067476797e-01 2.617091436648e-01 2.657327522091e-01 2.697722355205e-01 2.738231219516e-01 2.778746676796e-01 2.819274889714e-01 2.859694969944e-01 2.899998549910e-01 2.940117825757e-01 2.979988269440e-01 3.019594688336e-01 3.058855721824e-01 3.097771887128e-01 3.136252475285e-01 3.174284177816e-01 3.211840839853e-01 3.248850118471e-01 3.285317730055e-01 3.321176039048e-01 3.356421198711e-01 3.391007694795e-01 3.424910285004e-01 3.458117157082e-01 3.490567104482e-01 3.522285558256e-01 3.553214092801e-01 3.583349508809e-01 3.612675623032e-01 3.641155436232e-01 3.668810242319e-01 3.695584398338e-01 3.721507217915e-01 3.746530173870e-01 3.770674439367e-01 3.793920663091e-01 3.816248234635e-01 3.837686398355e-01 3.858184613247e-01 3.877794175346e-01 3.896468845093e-01 3.914233354010e-01 3.931098053846e-01 3.947040199787e-01 3.962097873292e-01 3.976240466736e-01 3.989513241508e-01 4.001904691277e-01 4.013416577653e-01 4.024100901870e-01 4.033919917152e-01 4.042943302553e-01 4.051131262911e-01 4.058544825486e-01 4.065192262019e-01 4.071069539636e-01 4.076249058243e-01 4.080689367297e-01 4.084478779845e-01 4.087603647743e-01 4.090105063144e-01 4.092014871644e-01 4.093343603506e-01 4.094161982823e-01 4.094442460887e-01 4.094281694725e-01 4.093666649568e-01 4.092653573191e-01 4.091294224562e-01 4.089582816353e-01 4.087608426301e-01 4.085368870589e-01 4.082943247231e-01 4.080350584558e-01 4.077628447652e-01 4.074857803692e-01 4.072022566471e-01 4.069237529750e-01 4.066483675553e-01 4.063857638526e-01 4.061384794715e-01 4.059096634123e-01 4.057096216347e-01 4.055348045983e-01 4.053993098183e-01 4.052993708550e-01 4.052458812511e-01 4.052420997446e-01 4.052882027279e-01 4.053981932445e-01 4.055652528270e-01 4.058034916953e-01 4.061107710145e-01 4.064922134051e-01 4.069562283488e-01 4.074985909466e-01 4.081313313238e-01 4.088497588371e-01 4.096621540484e-01 4.105699113642e-01 4.115716252958e-01 4.126763616810e-01 4.138770259059e-01 4.151836157514e-01 4.165883869705e-01 4.180975715838e-01 4.197101577664e-01 4.214219447243e-01 4.232384387245e-01 4.251498685658e-01 4.271630760641e-01 4.292686458159e-01 4.314663607510e-01 4.337559112642e-01 4.361260646841e-01 4.385817084275e-01 4.411094261147e-01 4.437115879893e-01 4.463780729858e-01 4.491021260058e-01 4.518836116588e-01 4.547061946459e-01 4.575730284009e-01 4.604678797565e-01 4.633880953503e-01 4.663262150776e-01 4.692682595569e-01 4.722148798936e-01 4.751454381852e-01 4.780634884285e-01 4.809506609981e-01 4.838013039664e-01 4.866082074492e-01 4.893543344340e-01 4.920420702141e-01 4.946487827344e-01 4.971747731203e-01 4.996073334711e-01 5.019337160457e-01 5.041535263610e-01 5.062447350876e-01 5.082125587769e-01 5.100361147369e-01 5.117132427164e-01 5.132368499830e-01 5.145896136723e-01 5.157778259164e-01 5.167788783459e-01 5.175973071764e-01 5.182223203514e-01 5.186427794509e-01 5.188645656034e-01 5.188665041873e-01 5.186587830921e-01 5.182271014743e-01 5.175698763843e-01 5.166887899594e-01 5.155699492292e-01 5.142252351723e-01 5.126403350207e-01 5.108234397071e-01 5.087710521013e-01 5.064805750249e-01 5.039618009495e-01 5.012054849287e-01 4.982263645784e-01 4.950188405358e-01 4.915925675886e-01 4.879531091355e-01 4.841007433931e-01 4.800528633704e-01 4.758069887076e-01 4.713813021840e-01 4.667796227426e-01 4.620140513729e-01 4.571035652992e-01 4.520480582832e-01 4.468761455255e-01 4.415923777473e-01 4.362184655263e-01 4.307732982779e-01 4.252685294019e-01 4.197339710067e-01 4.141803916409e-01 4.086377872965e-01 4.031243575720e-01 3.976635253110e-01 3.922854328798e-01 3.870069180265e-01 3.818623202868e-01 3.768714922507e-01 3.720649721112e-01 3.674688899985e-01 3.631065657802e-01 3.590093956816e-01 3.551945824373e-01 3.516926324294e-01 3.485198788892e-01 3.456980964937e-01 3.432448259687e-01 3.411703383294e-01 3.394904285212e-01 3.382057041077e-01 3.373252985055e-01 3.368443989489e-01 3.367575127912e-01 3.370580644811e-01 3.377285139819e-01 3.387564758721e-01 3.401160063670e-01 3.417860635177e-01 3.437367137583e-01 3.459381408807e-01 3.483593625842e-01 3.509635019667e-01 3.537187068431e-01 3.565828311175e-01 3.595232013655e-01 3.624996855186e-01 3.654753207206e-01 3.684131535048e-01 3.712742367041e-01 3.740258503715e-01 3.766292493279e-01 3.790541628150e-01 3.812652551011e-01 3.832324885641e-01 3.849286098476e-01 3.863215022846e-01 3.873922034350e-01 3.881111742823e-01 3.884615486053e-01 3.884231108458e-01 3.879783304070e-01 3.871183629588e-01 3.858268121430e-01 3.841008994898e-01 3.819339316873e-01 3.793238200548e-01 3.762759806480e-01 3.727927243958e-01 3.688883072737e-01 3.645723829093e-01 3.598668823340e-01 3.547943149904e-01 3.493803059816e-01 3.436613793126e-01 3.376724009699e-01 3.314608625339e-01 3.250740459291e-01 3.185683310700e-01 3.120071023999e-01 3.054553146312e-01 2.989894771417e-01 2.926869291460e-01 2.866320239043e-01 2.809120701567e-01 2.756167678968e-01 2.708362206717e-01 2.666562567622e-01 2.631608381621e-01 2.604206339338e-01 2.584981409500e-01 2.574406097329e-01 2.572747345087e-01 2.580117249532e-01 2.596394061485e-01 2.621294615206e-01 2.654335158576e-01 2.694913737228e-01 2.742261365303e-01 2.795571888287e-01 2.853957497278e-01 2.916506964469e-01 2.982335673243e-01 3.050507787415e-01 3.120224924746e-01 3.190652276561e-01 3.261047987911e-01 3.330725956744e-01 3.399024216212e-01 3.465446140039e-01 3.529432625806e-01 3.590573513152e-01 3.648516143231e-01 3.702901785906e-01 3.753563956456e-01 3.800232583686e-01 3.842838942684e-01 3.881291669054e-01 3.915557184878e-01 3.945717827763e-01 3.971794501227e-01 3.993991575304e-01 4.012454077000e-01 4.027398428581e-01 4.039130866760e-01 4.047908248856e-01 4.054115834739e-01 4.058094227450e-01 4.060239904137e-01 4.060985532961e-01 4.060728709743e-01 4.059954668572e-01 4.059044235173e-01 4.058480290237e-01 4.058660817745e-01 4.059980414380e-01 4.062846034736e-01 4.067572443422e-01 4.074480982982e-01 4.083825689195e-01 4.095805240823e-01 4.110603244951e-01 4.128294475613e-01 4.148958452335e-01 4.172566526313e-01 4.199059645437e-01 4.228342790170e-01 4.260229010522e-01 4.294537107476e-01 4.331023537136e-01 4.369400548469e-01 4.409371886270e-01 4.450607526272e-01 4.492748326733e-01 4.535450580502e-01 4.578308948227e-01 4.620938259839e-01 4.662968693467e-01 4.703967843550e-01 4.743565252241e-01 4.781327537353e-01 4.816868782294e-01 4.849800644419e-01 4.879706044352e-01 4.906240608119e-01 4.929014497912e-01 4.947690837078e-01 4.961960132780e-01 4.971517042713e-01 4.976151328831e-01 4.975626968475e-01 4.969832643563e-01 4.958676055649e-01 4.942165101014e-01 4.920403235043e-01 4.893548688191e-01 4.861916413178e-01 4.825884585101e-01 4.785972974387e-01 4.742844689892e-01 4.697209209595e-01 4.649968521904e-01 4.602074697323e-01 4.554591583864e-01 4.508627212239e-01 4.465318236392e-01 4.425812322563e-01 4.391169399251e-01 4.362395856117e-01 4.340309334683e-01 4.325552305997e-01 4.318548047796e-01 4.319462773714e-01 4.328198892963e-01 4.344399527923e-01 4.367479646253e-01 4.396647375889e-01 4.430985379530e-01 4.469431443635e-01 4.510910861184e-01 4.554354939343e-01 4.598730793373e-01 4.643146315881e-01 4.686764726201e-01 4.728979512794e-01 4.769308932258e-01 4.807404041197e-01 4.843124675853e-01 4.876394659274e-01 4.907282122471e-01 4.935908735059e-01 4.962414011099e-01 4.986911389577e-01 5.009476361598e-01 5.030108168549e-01 5.048642137249e-01 5.064853177642e-01 5.078315674279e-01 5.088548303190e-01 5.094961671835e-01 5.096905461325e-01 5.093785630042e-01 5.085005525298e-01 5.070186374778e-01 5.049114159824e-01 5.021833044934e-01 4.988798484292e-01 4.950731865988e-01 4.908888778914e-01 4.864865177204e-01 4.820667568589e-01 4.778694145022e-01 4.741478235063e-01 4.711736188045e-01 4.692040163157e-01 4.684680468415e-01 4.691409983723e-01 4.713287885816e-01 4.750553015623e-01 4.802498987030e-01 4.867607001293e-01 4.943523709910e-01 5.027370896069e-01 5.115841848006e-01 5.205459356273e-01 5.292809570781e-01 5.374627701972e-01 5.448106057484e-01 5.510834796865e-01 5.560998358988e-01 5.597448961925e-01 5.619600922975e-01 5.627645403165e-01 5.622333947580e-01 5.605082201259e-01 5.577868330954e-01 5.543111915651e-01 5.503681122291e-01 5.462666448168e-01 5.423327780276e-01 5.388904995196e-01 5.362485256036e-01 5.346828073829e-01 5.344249518250e-01 5.356484384240e-01 5.384601145551e-01 5.428984890393e-01 5.489291226110e-01 5.564544783411e-01 5.653144500192e-01 5.752960551269e-01 5.861496054192e-01 5.975862242468e-01 6.093012595985e-01 6.209727422630e-01 6.322750943137e-01 6.428933851594e-01 6.525243291376e-01 6.584796852026e-01 6.625083701325e-01 6.654154035143e-01 6.680638635424e-01 6.709057060093e-01 6.737278559526e-01 6.757572293331e-01 6.760473190863e-01 6.739602502484e-01 6.694992217769e-01 6.633377718380e-01 6.565406159046e-01 6.500902495782e-01 6.444541028201e-01 6.394046552743e-01 6.342230656767e-01 6.281418368191e-01 6.208146193528e-01 6.125660298985e-01 6.043006992752e-01 5.971003109336e-01 5.917041729332e-01 5.881578580369e-01 5.858151056265e-01 5.837260250082e-01 5.811694774971e-01 5.780678124970e-01 5.750550669314e-01 5.731855552939e-01 5.734084572919e-01 5.760836054414e-01 5.808055038682e-01 5.866531098057e-01 5.926872471765e-01 5.984257963338e-01 6.040507266344e-01 6.102312980278e-01 6.176877490969e-01 6.267050687022e-01 6.368641110537e-01 6.471520744708e-01 6.563656427367e-01 6.636103388585e-01 6.686171378786e-01 6.717846779149e-01 6.739145944353e-01 6.757768694109e-01 6.777255290986e-01 6.795555794064e-01 6.806834302668e-01 6.805341299830e-01 6.789433478869e-01 6.763533564478e-01 6.736959841124e-01 6.720053630071e-01 6.719453571068e-01 6.734844108056e-01 6.759175079034e-01 6.782129747257e-01 6.795065927117e-01 6.794786001294e-01 6.784627761922e-01 6.772300744536e-01 6.765746701108e-01 6.769157848319e-01 6.781180132406e-01 6.796371130415e-01 6.808917787307e-01 6.816689365776e-01 6.823076641231e-01 6.835732925536e-01 6.862845766445e-01 6.908433190306e-01 6.969481119823e-01 7.036668518645e-01 7.098320010195e-01 7.145222120404e-01 7.174639065797e-01 7.191229400147e-01 7.204652934440e-01 7.225103680321e-01 7.258771195679e-01 7.305321840098e-01 7.358533769496e-01 7.409962200118e-01 7.453057675308e-01 7.485714774258e-01 7.510491445767e-01 7.532429525198e-01 7.555723173389e-01 7.581222942700e-01 7.606153265444e-01 7.625595942763e-01 7.635066331590e-01 7.633225402607e-01 7.624563349612e-01 7.623554558912e-01 7.353420334318e-01 7.060260396594e-01 6.827453058081e-01 6.545855259399e-01 6.338898542185e-01 6.298274107129e-01 6.441170624249e-01 6.705129538255e-01 6.984361174113e-01 7.175811463433e-01 7.214803950560e-01 7.098023149228e-01 6.893557336030e-01 6.726236983741e-01 6.718923272218e-01 6.907134338954e-01 7.202565052664e-01 7.451293524344e-01 7.526347165783e-01 7.391555170424e-01 7.125826537750e-01 6.900247628711e-01 6.887505756918e-01 7.128587381714e-01 7.489118506636e-01 7.760585252019e-01 7.787037211850e-01 7.535094416009e-01 7.111914085801e-01 6.734918583223e-01 6.619614927486e-01 6.810149697960e-01 7.134094841349e-01 7.347817875829e-01 7.292374120797e-01 6.962068987928e-01 6.513344991428e-01 6.210845799416e-01 6.261305627768e-01 6.622133229941e-01 7.037321175335e-01 7.245657392546e-01 7.116430537606e-01 6.691412132982e-01 6.184126292152e-01 5.911440279051e-01 6.082638208423e-01 6.593285837401e-01 7.136730944331e-01 7.446464163294e-01 7.403446407580e-01 7.047321783338e-01 6.553792993734e-01 6.172579676077e-01 6.091725362582e-01 6.298456166978e-01 6.612191697028e-01 6.849324647636e-01 6.928819301878e-01 6.880153664208e-01 6.797127680866e-01 6.765940095532e-01 6.807975434014e-01 6.881077669225e-01 6.934511472147e-01 6.964255208599e-01 7.022497900632e-01 7.175061645011e-01 7.436219100464e-01 7.740880883559e-01 7.980889160680e-01 8.069052279867e-01 7.987111857025e-01 7.797380132658e-01 7.614548592561e-01 7.539638215526e-01 7.591296151034e-01 7.695527404509e-01 7.745050355581e-01 7.674014779003e-01 7.496377227462e-01 7.296409643243e-01 7.174591566681e-01 7.173866103519e-01 7.245606495293e-01 7.289209744201e-01 7.228861272916e-01 7.067312056265e-01 6.892351810217e-01 6.828409307458e-01 6.946241388042e-01 7.200302234084e-01 7.458334632675e-01 7.588897077663e-01 7.529357619202e-01 7.310392046423e-01 7.041784664071e-01 6.859317850936e-01 6.845679883126e-01 6.977746026457e-01
 7.410070842931e-01 7.408642317594e-01 7.409709650974e-01 7.413409836559e-01 7.417783479071e-01 7.420277525807e-01 7.419796364787e-01 7.417584152230e-01 7.416190140791e-01 7.417504276551e-01 7.421368300723e-01 7.425673000945e-01 7.427890791962e-01 7.426977966852e-01 7.424282018996e-01 7.422589875406e-01 7.423933239158e-01 7.427946703361e-01 7.432156195788e-01 7.433930311204e-01 7.432485084513e-01 7.429467467979e-01 7.427734689582e-01 7.429132914755e-01 7.433055240330e-01 7.436897460178e-01 7.438134507984e-01 7.436272301253e-01 7.433194561402e-01 7.431687439950e-01 7.433283485011e-01 7.437096943478e-01 7.440479207217e-01 7.441097744246e-01 7.438838483229e-01 7.435876698154e-01 7.434901283431e-01 7.436961440641e-01 7.440671298809e-01 7.443398255020e-01 7.443343413668e-01 7.440916185982e-01 7.438359700228e-01 7.437968161955e-01 7.440272347434e-01 7.443676216593e-01 7.445791318945e-01 7.445253004625e-01 7.442735546716e-01 7.440410754567e-01 7.440281550957e-01 7.442649702888e-01 7.445828996298e-01 7.447469926056e-01 7.446422358104e-01 7.443617805615e-01 7.441362260876e-01 7.441518688185e-01 7.444053607697e-01 7.447041539793e-01 7.448154168871e-01 7.446517642869e-01 7.443423335641e-01 7.441305221249e-01 7.441827878742e-01 7.444561284370e-01 7.447303091834e-01 7.447812905410e-01 7.445586461428e-01 7.442310713805e-01 7.440508521040e-01 7.441509457059e-01 7.444381262422e-01 7.446704467836e-01 7.446518454710e-01 7.443846089586e-01 7.440654746751e-01 7.439265769724e-01 7.440527180583e-01 7.443193531208e-01 7.444949961969e-01 7.444234025714e-01 7.441352217982e-01 7.438220818778e-01 7.436880955196e-01 7.438013840009e-01 7.440394772412e-01 7.441827766069e-01 7.440773876838e-01 7.437512924620e-01 7.434001956216e-01 7.432450135331e-01 7.433619703030e-01 7.436123530704e-01 7.437389895883e-01 7.435674845189e-01 7.431567226443e-01 7.427622203282e-01 7.426365105286e-01 7.428185803371e-01 7.430902466395e-01 7.431486213003e-01 7.428592511056e-01 7.423726756969e-01 7.420030648486e-01 7.419676309583e-01 7.422050402399e-01 7.424243627790e-01 7.423495078289e-01 7.419450911207e-01 7.414440062454e-01 7.411487491639e-01 7.411838734704e-01 7.413967880719e-01 7.414933907366e-01 7.412783379022e-01 7.408099700443e-01 7.403425870642e-01 7.401136684043e-01 7.401576574003e-01 7.402858830137e-01 7.402493331604e-01 7.399365650177e-01 7.394547857876e-01 7.390329152288e-01 7.388377062343e-01 7.388474740408e-01 7.388778221047e-01 7.387350343497e-01 7.383695498097e-01 7.379034842856e-01 7.375252793004e-01 7.373399263950e-01 7.372905298124e-01 7.372171297718e-01 7.369877776037e-01 7.365996086438e-01 7.361640217776e-01 7.358106788802e-01 7.355885679743e-01 7.354408784985e-01 7.352590241729e-01 7.349688245799e-01 7.345771205440e-01 7.341558729780e-01 7.337820679041e-01 7.334895847349e-01 7.332485265595e-01 7.329904530365e-01 7.326628202814e-01 7.322633168107e-01 7.318348962047e-01 7.314327397815e-01 7.310838743687e-01 7.307702245694e-01 7.304473850391e-01 7.300814064418e-01 7.296667977369e-01 7.292268999137e-01 7.287911108440e-01 7.283809969464e-01 7.279942225105e-01 7.276107083525e-01 7.272066140893e-01 7.267679849975e-01 7.263003164821e-01 7.258236148135e-01 7.253606529023e-01 7.249166478259e-01 7.244807338395e-01 7.240333202735e-01 7.235608553957e-01 7.230616653689e-01 7.225497049948e-01 7.220392451578e-01 7.215400910180e-01 7.210502191539e-01 7.205556754528e-01 7.200410621570e-01 7.194997719071e-01 7.189425755051e-01 7.183878763756e-01 7.178460018133e-01 7.173107707388e-01 7.167655704080e-01 7.161983493296e-01 7.156125547339e-01 7.150247415213e-01 7.144450047157e-01 7.138705782537e-01 7.132878097920e-01 7.126870291325e-01 7.120715627226e-01 7.114548850900e-01 7.108444425737e-01 7.102363874940e-01 7.096178569535e-01 7.089804387451e-01 7.083283791076e-01 7.076758300326e-01 7.070294242413e-01 7.063830292971e-01 7.057237896621e-01 7.050443438280e-01 7.043519942430e-01 7.036581600509e-01 7.029668280439e-01 7.022720695815e-01 7.015623902589e-01 7.008357002042e-01 7.000995997507e-01 6.993624283893e-01 6.986247331884e-01 6.978806554209e-01 6.971233031341e-01 6.963522623634e-01 6.955749366063e-01 6.947974913448e-01 6.940189561964e-01 6.932315400092e-01 6.924317390039e-01 6.916228150039e-01 6.908105813991e-01 6.899999967834e-01 6.891849901363e-01 6.883603042443e-01 6.875256186780e-01 6.866838638463e-01 6.858403828094e-01 6.849972040824e-01 6.841471393533e-01 6.832875658210e-01 6.824177198299e-01 6.815439946953e-01 6.806673529001e-01 6.797859731959e-01 6.788969887940e-01 6.779975085371e-01 6.770930362878e-01 6.761857717098e-01 6.752725823747e-01 6.743518194074e-01 6.734223499011e-01 6.724877461328e-01 6.715509244530e-01 6.706116168051e-01 6.696659717028e-01 6.687115483311e-01 6.677528466845e-01 6.667906095380e-01 6.658262833545e-01 6.648584176965e-01 6.638846852292e-01 6.629044064048e-01 6.619207470954e-01 6.609341269401e-01 6.599415745551e-01 6.589449536364e-01 6.579442022063e-01 6.569388969549e-01 6.559313400607e-01 6.549184013309e-01 6.538992282329e-01 6.528766161993e-01 6.518526403554e-01 6.508272615242e-01 6.497989276852e-01 6.487655471338e-01 6.477274644301e-01 6.466882636636e-01 6.456490807182e-01 6.446067839542e-01 6.435608921380e-01 6.425126953799e-01 6.414620775852e-01 6.404119659286e-01 6.393597545480e-01 6.383041852712e-01 6.372445479583e-01 6.361847420466e-01 6.351242898735e-01 6.340637287158e-01 6.330037041557e-01 6.319421001565e-01 6.308782648824e-01 6.298135039853e-01 6.287480741605e-01 6.276827254046e-01 6.266194096158e-01 6.255568067792e-01 6.244947929257e-01 6.234321655621e-01 6.223680812675e-01 6.213048362236e-01 6.202435248808e-01 6.191837430406e-01 6.181259135606e-01 6.170702277427e-01 6.160164540255e-01 6.149632723289e-01 6.139113128488e-01 6.128611876570e-01 6.118146226353e-01 6.107724298443e-01 6.097343154352e-01 6.086982096829e-01 6.076639052824e-01 6.066324687121e-01 6.056053388992e-01 6.045829292322e-01 6.035670895731e-01 6.025547960671e-01 6.015459214614e-01 6.005407566720e-01 5.995402444438e-01 5.985464989165e-01 5.975593532301e-01 5.965785305088e-01 5.956030115392e-01 5.946320829330e-01 5.936661184494e-01 5.927074362873e-01 5.917574194879e-01 5.908151920668e-01 5.898804014023e-01 5.889518735102e-01 5.880291068812e-01 5.871145827579e-01 5.862097304043e-01 5.853144740891e-01 5.844287840753e-01 5.835501807530e-01 5.826782563734e-01 5.818171584560e-01 5.809659339592e-01 5.801257727552e-01 5.792964561088e-01 5.784760357018e-01 5.776655934268e-01 5.768654628624e-01 5.760768685152e-01 5.753009211468e-01 5.745365581803e-01 5.737830811171e-01 5.730418261164e-01 5.723128463506e-01 5.715960696970e-01 5.708926406218e-01 5.702026684362e-01 5.695247840910e-01 5.688606352426e-01 5.682106958471e-01 5.675745496698e-01 5.669525787970e-01 5.663441393642e-01 5.657496601923e-01 5.651702108528e-01 5.646064089267e-01 5.640578300834e-01 5.635241809757e-01 5.630050165633e-01 5.625010530206e-01 5.620131929408e-01 5.615415729124e-01 5.610860067570e-01 5.606474540852e-01 5.602247062175e-01 5.598167948772e-01 5.594267630216e-01 5.590537013420e-01 5.586978013313e-01 5.583586739706e-01 5.580362933386e-01 5.577316972921e-01 5.574443976188e-01 5.571750809380e-01 5.569233170087e-01 5.566889788051e-01 5.564723679085e-01 5.562746081344e-01 5.560946553275e-01 5.559329766727e-01 5.557892802680e-01 5.556633796232e-01 5.555566047671e-01 5.554683128076e-01 5.553985026481e-01 5.553468134310e-01 5.553134563657e-01 5.552977454023e-01 5.553013124224e-01 5.553236736305e-01 5.553642865971e-01 5.554229828293e-01 5.554997802487e-01 5.555952436876e-01 5.557085686843e-01 5.558408349070e-01 5.559907729817e-01 5.561597535985e-01 5.563457157387e-01 5.565503183522e-01 5.567732284086e-01 5.570132344860e-01 5.572712844170e-01 5.575470657739e-01 5.578396868478e-01 5.581506054460e-01 5.584783054990e-01 5.588228844655e-01 5.591845757187e-01 5.595631850058e-01 5.599583686275e-01 5.603694745118e-01 5.607970312775e-01 5.612408269568e-01 5.617009889209e-01 5.621754401518e-01 5.626659971914e-01 5.631711870393e-01 5.636919610626e-01 5.642274449138e-01 5.647773180808e-01 5.653414750871e-01 5.659192967349e-01 5.665104444136e-01 5.671155760342e-01 5.677333800619e-01 5.683651803985e-01 5.690082817088e-01 5.696632974081e-01 5.703310404255e-01 5.710099557304e-01 5.716999534199e-01 5.724016057037e-01 5.731137271884e-01 5.738353396463e-01 5.745669899018e-01 5.753085843763e-01 5.760588871289e-01 5.768191604593e-01 5.775872709850e-01 5.783627906253e-01 5.791467172531e-01 5.799369695002e-01 5.807350259062e-01 5.815397266962e-01 5.823495747394e-01 5.831653436355e-01 5.839868560406e-01 5.848128702581e-01 5.856438605522e-01 5.864789811554e-01 5.873171751931e-01 5.881588567817e-01 5.890029230620e-01 5.898499814797e-01 5.906993036742e-01 5.915493564809e-01 5.924004534322e-01 5.932531318123e-01 5.941049326040e-01 5.949572513378e-01 5.958087101772e-01 5.966588419754e-01 5.975071164407e-01 5.983537524719e-01 5.991980499185e-01 6.000388195363e-01 6.008762929958e-01 6.017100852646e-01 6.025396934684e-01 6.033639427572e-01 6.041837852258e-01 6.049964112529e-01 6.058033817141e-01 6.066040385493e-01 6.073971428992e-01 6.081832935746e-01 6.089609783861e-01 6.097298529966e-01 6.104908758938e-01 6.112413304949e-01 6.119821644207e-01 6.127133620814e-01 6.134326015508e-01 6.141415768841e-01 6.148375222596e-01 6.155229306667e-01 6.161953102903e-01 6.168536476551e-01 6.174991124980e-01 6.181305213531e-01 6.187472900729e-01 6.193499048049e-01 6.199359923134e-01 6.205066470773e-01 6.210616746250e-01 6.215995028090e-01 6.221208449050e-01 6.226235799340e-01 6.231082897644e-01 6.235758842450e-01 6.240239489458e-01 6.244530306713e-01 6.248623941710e-01 6.252516627012e-01 6.256204972264e-01 6.259684066065e-01 6.262947748470e-01 6.266005038948e-01 6.268827010540e-01 6.271435497254e-01 6.273809570975e-01 6.275950108480e-01 6.277865279451e-01 6.279526490023e-01 6.280945651543e-01 6.282128934801e-01 6.283050824610e-01 6.283733634580e-01 6.284137915662e-01 6.284288945298e-01 6.284183535014e-01 6.283801692826e-01 6.283158553388e-01 6.282230340493e-01 6.281026845649e-01 6.279550539429e-01 6.277770059067e-01 6.275723370541e-01 6.273386819801e-01 6.270744851602e-01 6.267818569775e-01 6.264584571483e-01 6.261061424284e-01 6.257235247411e-01 6.253095669846e-01 6.248649653330e-01 6.243894007330e-01 6.238823917591e-01 6.233443500148e-01 6.227734425276e-01 6.221726243122e-01 6.215378024737e-01 6.208716472736e-01 6.201730409205e-01 6.194410327366e-01 6.186768158337e-01 6.178796287972e-01 6.170488054936e-01 6.161856509847e-01 6.152882417065e-01 6.143582678787e-01 6.133943338979e-01 6.123959137878e-01 6.113648830120e-01 6.102996082527e-01 6.092000403347e-01 6.080672489043e-01 6.068991788948e-01 6.056980355676e-01 6.044626756680e-01 6.031924806514e-01 6.018895542334e-01 6.005516202075e-01 5.991796015728e-01 5.977734386589e-01 5.963335314783e-01 5.948596827544e-01 5.933510941738e-01 5.918105084071e-01 5.902340100922e-01 5.886247129596e-01 5.869824519789e-01 5.853057757335e-01 5.835965876460e-01 5.818540315666e-01 5.800781932645e-01 5.782699039237e-01 5.764282236167e-01 5.745553386136e-01 5.726497362590e-01 5.707123384337e-01 5.687433686712e-01 5.667424585220e-01 5.647106156520e-01 5.626479539925e-01 5.605552188767e-01 5.584320917214e-01 5.562787461728e-01 5.540967060823e-01 5.518850540982e-01 5.496445167710e-01 5.473757975852e-01 5.450787902700e-01 5.427553340326e-01 5.404046253702e-01 5.380262342329e-01 5.356237044935e-01 5.331941118954e-01 5.307403220142e-01 5.282618188078e-01 5.257597335572e-01 5.232347002490e-01 5.206857984753e-01 5.181164943626e-01 5.155248489409e-01 5.129124414758e-01 5.102809064583e-01 5.076292765585e-01 5.049597644485e-01 5.022726027071e-01 4.995677781200e-01 4.968470774178e-01 4.941107568197e-01 4.913603073002e-01 4.885959904559e-01 4.858179346759e-01 4.830294278731e-01 4.802290263725e-01 4.774191362585e-01 4.745997697468e-01 4.717724173617e-01 4.689387402374e-01 4.660983840488e-01 4.632532152965e-01 4.604039960494e-01 4.575523551162e-01 4.546994762011e-01 4.518453813726e-01 4.489923194708e-01 4.461413280277e-01 4.432932291880e-01 4.404501556289e-01 4.376118265190e-01 4.347810130893e-01 4.319581601694e-01 4.291443391255e-01 4.263428019196e-01 4.235519034658e-01 4.207759133999e-01 4.180141882008e-01 4.152691392334e-01 4.125421091095e-01 4.098335935591e-01 4.071465677216e-01 4.044809226783e-01 4.018392297325e-01 3.992225606783e-01 3.966322769567e-01 3.940707964777e-01 3.915368621633e-01 3.890355735030e-01 3.865667965173e-01 3.841306560116e-01 3.817314268035e-01 3.793673062496e-01 3.770430231790e-01 3.747570974521e-01 3.725127188674e-01 3.703113627571e-01 3.681522337688e-01 3.660400107846e-01 3.639727633573e-01 3.619538863350e-01 3.599837418031e-01 3.580631904994e-01 3.561955391079e-01 3.543774587537e-01 3.526152305424e-01 3.509057318813e-01 3.492523429536e-01 3.476548551964e-01 3.461127224161e-01 3.446302590929e-01 3.432047115001e-01 3.418382966009e-01 3.405319237885e-01 3.392837773231e-01 3.380974158769e-01 3.369692058368e-01 3.359032297688e-01 3.348966878257e-01 3.339505334870e-01 3.330661192434e-01 3.322394099374e-01 3.314750299055e-01 3.307681799396e-01 3.301209264097e-01 3.295321730924e-01 3.289996186386e-01 3.285262338887e-01 3.281058031887e-01 3.277431673797e-01 3.274321011106e-01 3.271746226601e-01 3.269697136494e-01 3.268122693261e-01 3.267065562723e-01 3.266455435505e-01 3.266327215202e-01 3.266624914475e-01 3.267336232359e-01 3.268487943258e-01 3.269987837848e-01 3.271887985796e-01 3.274118529511e-01 3.276687776282e-01 3.279579131842e-01 3.282730192774e-01 3.286190673093e-01 3.289861562032e-01 3.293787556287e-01 3.297905138541e-01 3.302194549264e-01 3.306676257746e-01 3.311248893880e-01 3.315986456020e-01 3.320776329218e-01 3.325661162131e-01 3.330590501219e-01 3.335521454737e-01 3.340500458277e-01 3.345406159949e-01 3.350322816806e-01 3.355142418007e-01 3.359873240651e-01 3.364528095172e-01 3.369002019353e-01 3.373386107007e-01 3.377533666832e-01 3.381534544177e-01 3.385307856432e-01 3.388832366462e-01 3.392139801773e-01 3.395119252698e-01 3.397856924170e-01 3.400245778241e-01 3.402319614115e-01 3.404051849187e-01 3.405380018677e-01 3.406382849982e-01 3.406923337882e-01 3.407094948364e-01 3.406799331495e-01 3.406055760011e-01 3.404877718486e-01 3.403167467915e-01 3.401017529205e-01 3.398319104149e-01 3.395124062548e-01 3.391386753064e-01 3.387090531725e-01 3.382275143405e-01 3.376840723553e-01 3.370877879462e-01 3.364294126851e-01 3.357115812710e-01 3.349349717561e-01 3.340939776599e-01 3.331945207468e-01 3.322286119862e-01 3.312009875907e-01 3.301097431719e-01 3.289523862705e-01 3.277330437329e-01 3.264457060773e-01 3.250951437768e-01 3.236780356362e-01 3.221946133371e-01 3.206471979226e-01 3.190325040636e-01 3.173540856649e-01 3.156091513627e-01 3.137996549793e-01 3.119276747930e-01 3.099886219062e-01 3.079895625764e-01 3.059260861244e-01 3.038026797549e-01 3.016183986836e-01 2.993731628236e-01 2.970730485503e-01 2.947120946055e-01 2.922996331063e-01 2.898309968432e-01 2.873108886905e-01 2.847428643857e-01 2.821225814861e-01 2.794615965352e-01 2.767538820324e-01 2.740070894893e-01 2.712227949424e-01 2.684018849178e-01 2.655520735659e-01 2.626705937219e-01 2.597680933681e-01 2.568425333608e-01 2.539006734348e-01 2.509470302921e-01 2.479840100856e-01 2.450206513892e-01 2.420573927683e-01 2.391033138355e-01 2.361616962033e-01 2.332393152430e-01 2.303440934880e-01 2.274797607651e-01 2.246558402692e-01 2.218780564344e-01 2.191534831647e-01 2.164924605235e-01 2.138996963460e-01 2.113864252075e-01 2.089590269686e-01 2.066269680970e-01 2.044007766613e-01 2.022858925763e-01 2.002957253967e-01 1.984348302008e-01 1.967158128133e-01 1.951454252804e-01 1.937316149671e-01 1.924858551035e-01 1.914099611374e-01 1.905176262542e-01 1.898101929314e-01 1.892966567893e-01 1.889810609962e-01 1.888654609970e-01 1.889584348096e-01 1.892547742350e-01 1.897623973759e-01 1.904775297848e-01 1.913998582444e-01 1.925305431854e-01 1.938604225665e-01 1.953929190807e-01 1.971175810160e-01 1.990330823909e-01 2.011316905234e-01 2.034044861778e-01 2.058500863372e-01 2.084540060102e-01 2.112142216887e-01 2.141184982321e-01 2.171592929775e-01 2.203310173540e-01 2.236183868721e-01 2.270216389878e-01 2.305233509560e-01 2.341210455542e-01 2.378047432516e-01 2.415630084248e-01 2.453951613359e-01 2.492838657439e-01 2.532296097789e-01 2.572203852776e-01 2.612492710156e-01 2.653122783430e-01 2.693975517810e-01 2.735049944209e-01 2.776210695009e-01 2.817454674657e-01 2.858696067623e-01 2.899869974791e-01 2.940962952404e-01 2.981860986190e-01 3.022575623626e-01 3.063011987569e-01 3.103148667402e-01 3.142938392668e-01 3.182324622219e-01 3.221296699500e-01 3.259773572127e-01 3.297755387894e-01 3.335194357503e-01 3.372046264288e-01 3.408303072486e-01 3.443895977879e-01 3.478848187676e-01 3.513083380486e-01 3.546610957219e-01 3.579398220963e-01 3.611406348822e-01 3.642651697343e-01 3.673065407165e-01 3.702681494389e-01 3.731437168390e-01 3.759360399058e-01 3.786409239106e-01 3.812567888946e-01 3.837864932259e-01 3.862241976520e-01 3.885739016898e-01 3.908310086100e-01 3.929980470491e-01 3.950735110569e-01 3.970556043358e-01 3.989488197343e-01 4.007477846005e-01 4.024585374734e-01 4.040762039435e-01 4.056041930372e-01 4.070440425275e-01 4.083922352393e-01 4.096560899519e-01 4.108308864817e-01 4.119218918104e-01 4.129282746375e-01 4.138506401782e-01 4.146963906702e-01 4.154585169553e-01 4.161473093354e-01 4.167586631059e-01 4.172980556945e-01 4.177677719346e-01 4.181671002607e-01 4.185035428832e-01 4.187740730098e-01 4.189874208126e-01 4.191413377163e-01 4.192423316204e-01 4.192929889345e-01 4.192939868578e-01 4.192536248688e-01 4.191699467308e-01 4.190507228748e-01 4.188982565129e-01 4.187154033251e-01 4.185091385062e-01 4.182796596289e-01 4.180345018527e-01 4.177753637908e-01 4.175086819176e-01 4.172385551048e-01 4.169672313488e-01 4.167036933251e-01 4.164465174513e-01 4.162085887338e-01 4.159869319368e-01 4.157907989586e-01 4.156248437696e-01 4.154900347969e-01 4.153987736858e-01 4.153461725626e-01 4.153459696897e-01 4.153970756214e-01 4.155059196328e-01 4.156802820454e-01 4.159165208336e-01 4.162290316015e-01 4.166139986180e-01 4.170790106260e-01 4.176281402703e-01 4.182611195930e-01 4.189887902729e-01 4.198031259855e-01 4.207181446829e-01 4.217279732093e-01 4.228382999152e-01 4.240504566344e-01 4.253609938147e-01 4.267801888512e-01 4.282977135495e-01 4.299210820040e-01 4.316455862303e-01 4.334710495984e-01 4.353991916252e-01 4.374198603446e-01 4.395417629531e-01 4.417502165235e-01 4.440496886389e-01 4.464337661288e-01 4.488940016704e-01 4.514340055496e-01 4.540370185458e-01 4.567094492748e-01 4.594343541455e-01 4.622113249265e-01 4.650326760743e-01 4.678845494654e-01 4.707706713694e-01 4.736697540485e-01 4.765850759948e-01 4.794991137501e-01 4.824066654637e-01 4.853010685320e-01 4.881645123336e-01 4.909998846872e-01 4.937841757155e-01 4.965181631246e-01 4.991873479489e-01 5.017798286489e-01 5.042938732208e-01 5.067072349856e-01 5.090241534237e-01 5.112235242855e-01 5.133008759764e-01 5.152505546203e-01 5.170513047739e-01 5.187115194924e-01 5.202046092254e-01 5.215360086321e-01 5.226908651191e-01 5.236596613021e-01 5.244452455656e-01 5.250248694243e-01 5.254075023639e-01 5.255763370678e-01 5.255294462167e-01 5.252662312511e-01 5.247701913631e-01 5.240528204700e-01 5.230959697607e-01 5.219068937498e-01 5.204801733462e-01 5.188106959785e-01 5.169069531722e-01 5.147557838056e-01 5.123713594403e-01 5.097446400410e-01 5.068829425258e-01 5.037902330559e-01 5.004639449955e-01 4.969188155139e-01 4.931494726086e-01 4.891719017323e-01 4.849883861278e-01 4.806063847539e-01 4.760419586614e-01 4.712947682484e-01 4.663896336191e-01 4.613265280002e-01 4.561272532442e-01 4.508056510236e-01 4.453712385209e-01 4.398522230178e-01 4.342542362402e-01 4.286073402243e-01 4.229265257049e-01 4.172326785750e-01 4.115544221607e-01 4.059065508265e-01 4.003239540857e-01 3.948238230724e-01 3.894375135183e-01 3.841919972873e-01 3.791107594580e-01 3.742279958399e-01 3.695641191390e-01 3.651541313914e-01 3.610182955314e-01 3.571847633183e-01 3.536795997439e-01 3.505197279185e-01 3.477321492413e-01 3.453260979952e-01 3.433210457451e-01 3.417243350939e-01 3.405418192422e-01 3.397798653340e-01 3.394291451384e-01 3.394889898816e-01 3.399447676931e-01 3.407827844119e-01 3.419828726800e-01 3.435202578208e-01 3.453713700506e-01 3.475023665151e-01 3.498840738070e-01 3.524784314656e-01 3.552521117678e-01 3.581640742003e-01 3.611778325615e-01 3.642539063860e-01 3.673511225862e-01 3.704330723817e-01 3.734570652977e-01 3.763891707958e-01 3.791902789031e-01 3.818236125177e-01 3.842575309096e-01 3.864552424919e-01 3.883901912946e-01 3.900287087195e-01 3.913466210814e-01 3.923191963378e-01 3.929204537324e-01 3.931355552131e-01 3.929409890519e-01 3.923275329567e-01 3.912799822203e-01 3.897900858329e-01 3.878547474059e-01 3.854686928900e-01 3.826367331302e-01 3.793611608272e-01 3.756539648933e-01 3.715279482681e-01 3.670003094788e-01 3.620963845819e-01 3.568397215849e-01 3.512677426861e-01 3.454169579346e-01 3.393287902314e-01 3.330575275050e-01 3.266544071654e-01 3.201844004453e-01 3.137129228907e-01 3.073134463421e-01 3.010663755807e-01 2.950525914697e-01 2.893613051607e-01 2.840787809125e-01 2.792961738908e-01 2.750991230393e-01 2.715689142053e-01 2.687799931887e-01 2.667938511415e-01 2.656581700954e-01 2.654026147662e-01 2.660400450935e-01 2.675628585033e-01 2.699457098805e-01 2.731440790287e-01 2.770999466958e-01 2.817426406497e-01 2.869910604095e-01 2.927622548222e-01 2.989633907220e-01 3.055092261260e-01 3.123083008935e-01 3.192773031834e-01 3.263369095180e-01 3.334086137076e-01 3.404273797589e-01 3.473253387108e-01 3.540487333812e-01 3.605464545148e-01 3.667708542347e-01 3.726913231685e-01 3.782685885085e-01 3.834828969158e-01 3.883119208761e-01 3.927413840850e-01 3.967678941552e-01 4.003808864211e-01 4.035913355809e-01 4.064017601980e-01 4.088242395808e-01 4.108800026098e-01 4.125847271269e-01 4.139684196650e-01 4.150563694872e-01 4.158828413303e-01 4.164819876057e-01 4.168904726045e-01 4.171506165683e-01 4.172968795771e-01 4.173778831954e-01 4.174309943895e-01 4.174968249829e-01 4.176193371058e-01 4.178313985637e-01 4.181739526368e-01 4.186772904461e-01 4.193710506423e-01 4.202830621405e-01 4.214321759903e-01 4.228364252403e-01 4.245063593552e-01 4.264482955912e-01 4.286668614538e-01 4.311554006489e-01 4.339080841261e-01 4.369112027109e-01 4.401479772644e-01 4.435993645753e-01 4.472400327191e-01 4.510433764185e-01 4.549811778993e-01 4.590185145771e-01 4.631231470095e-01 4.672616727223e-01 4.713902785251e-01 4.754751451459e-01 4.794753486776e-01 4.833488201096e-01 4.870555093982e-01 4.905515402288e-01 4.937977138735e-01 4.967503992722e-01 4.993690615465e-01 5.016151791911e-01 5.034492075852e-01 5.048391167513e-01 5.057498989052e-01 5.061584056753e-01 5.060404423930e-01 5.053802625594e-01 5.041721934673e-01 5.024129028584e-01 5.001160080424e-01 4.972990632774e-01 4.939950205890e-01 4.902487309051e-01 4.861132052392e-01 4.816607121292e-01 4.769701493637e-01 4.721354215866e-01 4.672584391866e-01 4.624498417981e-01 4.578261333683e-01 4.535032468384e-01 4.495981086803e-01 4.462153415077e-01 4.434520145892e-01 4.413878805755e-01 4.400782880312e-01 4.395588150662e-01 4.398362624874e-01 4.408934698900e-01 4.426857117949e-01 4.451476279621e-01 4.481949384947e-01 4.517330048674e-01 4.556574554105e-01 4.598602543791e-01 4.642431020985e-01 4.687087116521e-01 4.731754272619e-01 4.775737546995e-01 4.818478486507e-01 4.859636634771e-01 4.898940778263e-01 4.936297759470e-01 4.971693478084e-01 5.005190842125e-01 5.036864041727e-01 5.066772399513e-01 5.094942124035e-01 5.121259058846e-01 5.145568135872e-01 5.167505278814e-01 5.186621399208e-01 5.202358001510e-01 5.214023332398e-01 5.220931857850e-01 5.222343068990e-01 5.217659457478e-01 5.206364043511e-01 5.188169864002e-01 5.163095379525e-01 5.131447992108e-01 5.093983740937e-01 5.051851487893e-01 5.006634701693e-01 4.960414029961e-01 4.915532711945e-01 4.874725002127e-01 4.840766826634e-01 4.816459940609e-01 4.804322322076e-01 4.806394120648e-01 4.824056910189e-01 4.857790917096e-01 4.907219173798e-01 4.970992164200e-01 5.046961824129e-01 5.132309875150e-01 5.223722310144e-01 5.317725643656e-01 5.410736865629e-01 5.499426179484e-01 5.580723227611e-01 5.652045961776e-01 5.711394620481e-01 5.757273037961e-01 5.788950097795e-01 5.806241717669e-01 5.809651372458e-01 5.800274655298e-01 5.779713809908e-01 5.750124672165e-01 5.713988471238e-01 5.674111936512e-01 5.633489313276e-01 5.595163094068e-01 5.562124532560e-01 5.537162506812e-01 5.522779118181e-01 5.521023251416e-01 5.533457861134e-01 5.561045547154e-01 5.604150876985e-01 5.662487037136e-01 5.735137746491e-01 5.820648817024e-01 5.916991006266e-01 6.021729130949e-01 6.132064744403e-01 6.244900789255e-01 6.357046821143e-01 6.465217611437e-01 6.537810077404e-01 6.594267982109e-01 6.642596118690e-01 6.691176837403e-01 6.743961986189e-01 6.797994831649e-01 6.844674039600e-01 6.873859181966e-01 6.878795611125e-01 6.859351817459e-01 6.822147220109e-01 6.777558471707e-01 6.734929272380e-01 6.698255524586e-01 6.664657731979e-01 6.626518038388e-01 6.576042136531e-01 6.509887522357e-01 6.431562397395e-01 6.350351580051e-01 6.277263226935e-01 6.219822912676e-01 6.178572253287e-01 6.147127461143e-01 6.116004484092e-01 6.077963119061e-01 6.032191307577e-01 5.985112757111e-01 5.947572711769e-01 5.929586033459e-01 5.935434519668e-01 5.961740074465e-01 5.999809557610e-01 6.040670383576e-01 6.079966734233e-01 6.120147769249e-01 6.168840846580e-01 6.234239491723e-01 6.319948915183e-01 6.422124400787e-01 6.530429487678e-01 6.632292178429e-01 6.718086666766e-01 6.784498465615e-01 6.834885890658e-01 6.876566019886e-01 6.916383143266e-01 6.956830605223e-01 6.994763387268e-01 7.023364295344e-01 7.036228814131e-01 7.031351933814e-01 7.013184511230e-01 6.991354041683e-01 6.976749305553e-01 6.976685925835e-01 6.991541028274e-01 7.014805334603e-01 7.036467714458e-01 7.047941055044e-01 7.045865917032e-01 7.033226424771e-01 7.017349254246e-01 7.005711930958e-01 7.002061782406e-01 7.004649123345e-01 7.007758486399e-01 7.005537164522e-01 6.996130616431e-01 6.983709990338e-01 6.977184566846e-01 6.986368089706e-01 7.016926139708e-01 7.067036862514e-01 7.127875898765e-01 7.187432093322e-01 7.235671132437e-01 7.268724619470e-01 7.290203094555e-01 7.308997455907e-01 7.334848889182e-01 7.373913077798e-01 7.426170115570e-01 7.485974316339e-01 7.545508444516e-01 7.598780489397e-01 7.643923014527e-01 7.683270755619e-01 7.721224908637e-01 7.761020834510e-01 7.802599205908e-01 7.842727162151e-01 7.876720850703e-01 7.900567139678e-01 7.912317501350e-01 7.911287732139e-01 7.847169688374e-01 7.445376745197e-01 7.200555868031e-01 6.876351196620e-01 6.612070532695e-01 6.512712504680e-01 6.598707460257e-01 6.808227909669e-01 7.045723725279e-01 7.227154782176e-01 7.299060715234e-01 7.245233951741e-01 7.092672665688e-01 6.914550512070e-01 6.814804502303e-01 6.877941137252e-01 7.106495496312e-01 7.404513314443e-01 7.630534878947e-01 7.672790849339e-01 7.504396999682e-01 7.208771422049e-01 6.961718010519e-01 6.943532609460e-01 7.200820371990e-01 7.595932046348e-01 7.909637642974e-01 7.973178521288e-01 7.741737526143e-01 7.315417333958e-01 6.914363921704e-01 6.771846884712e-01 6.956028876217e-01 7.302056169253e-01 7.552547629760e-01 7.526524428832e-01 7.197973114988e-01 6.711484701175e-01 6.340203012215e-01 6.329581371234e-01 6.678270012243e-01 7.133626210103e-01 7.409372202887e-01 7.344887622446e-01 6.954643846111e-01 6.429124935021e-01 6.079633586690e-01 6.153233423985e-01 6.604869149703e-01 7.151022790717e-01 7.514608495403e-01 7.557996155578e-01 7.301078746679e-01 6.893874876236e-01 6.551657967923e-01 6.437608479884e-01 6.554461725010e-01 6.767140595742e-01 6.931436252745e-01 6.987566950764e-01 6.968494123996e-01 6.950830665932e-01 6.984210620118e-01 7.051242377684e-01 7.091283778997e-01 7.063279333232e-01 6.994891791170e-01 6.979445022375e-01 7.113475422387e-01 7.411188196552e-01 7.779125766279e-01 8.077121303507e-01 8.201458978646e-01 8.136340108638e-01 7.959680948122e-01 7.803948896665e-01 7.775979143505e-01 7.881433585623e-01 8.024617201048e-01 8.083896144472e-01 7.993805140323e-01 7.782036085484e-01 7.553881609774e-01 7.426722321472e-01 7.443790114370e-01 7.538944180367e-01 7.589397580266e-01 7.505446476183e-01 7.289310902135e-01 7.042002983122e-01 6.911915418804e-01 6.992646552752e-01 7.244881753851e-01 7.525770581033e-01 7.690090584719e-01 7.667124459744e-01 7.484610493159e-01 7.249468892808e-01 7.090082507706e-01 7.079536390121e-01 7.191721405461e-01
 7.432042071311e-01 7.430770128142e-01 7.431992448527e-01 7.435846836357e-01 7.440377142137e-01 7.443026202855e-01 7.442706181979e-01 7.440659124557e-01 7.439439377709e-01 7.440940859737e-01 7.444990307113e-01 7.449474762633e-01 7.451863325446e-01 7.451114254905e-01 7.448589294635e-01 7.447093232646e-01 7.448654478510e-01 7.452886822543e-01 7.457301233086e-01 7.459258134053e-01 7.457981522113e-01 7.455147210596e-01 7.453625745145e-01 7.455263346818e-01 7.459424814598e-01 7.463485572054e-01 7.464909164687e-01 7.463230644923e-01 7.460354059694e-01 7.459067588423e-01 7.460899960109e-01 7.464950150520e-01 7.468557297239e-01 7.469385109348e-01 7.467327875398e-01 7.464570859045e-01 7.463817718356e-01 7.466117698569e-01 7.470072650263e-01 7.473040977069e-01 7.473206627159e-01 7.470986306177e-01 7.468643249703e-01 7.468486340627e-01 7.471035168171e-01 7.474690786239e-01 7.477051557733e-01 7.476741359492e-01 7.474456178521e-01 7.472361104754e-01 7.472469959684e-01 7.475089544679e-01 7.478520924482e-01 7.480421610402e-01 7.479626937903e-01 7.477070178669e-01 7.475056226810e-01 7.475452332699e-01 7.478247474575e-01 7.481514349546e-01 7.482911017101e-01 7.481542444372e-01 7.478693588926e-01 7.476823687699e-01 7.477621897748e-01 7.480647712398e-01 7.483686669488e-01 7.484478095254e-01 7.482525368681e-01 7.479518585240e-01 7.478004984671e-01 7.479301986934e-01 7.482476975999e-01 7.485092959388e-01 7.485190215974e-01 7.482807723164e-01 7.479921657226e-01 7.478833172214e-01 7.480392894411e-01 7.483343523200e-01 7.485395044220e-01 7.484988878918e-01 7.482428143945e-01 7.479612857895e-01 7.478575132859e-01 7.479999248943e-01 7.482681191060e-01 7.484438729460e-01 7.483721479244e-01 7.480795440483e-01 7.477595898139e-01 7.476346205039e-01 7.477831535262e-01 7.480679375164e-01 7.482299104183e-01 7.480936884801e-01 7.477164949546e-01 7.473541973866e-01 7.472614706804e-01 7.474782893657e-01 7.477863595914e-01 7.478821170709e-01 7.476285980383e-01 7.471762626011e-01 7.468408350335e-01 7.468406304163e-01 7.471143249397e-01 7.473711803424e-01 7.473331995718e-01 7.469655421339e-01 7.464999283315e-01 7.462403346599e-01 7.463109721704e-01 7.465617268192e-01 7.466962687079e-01 7.465196672312e-01 7.460891523663e-01 7.456581681792e-01 7.454660233661e-01 7.455477568720e-01 7.457150409860e-01 7.457176328697e-01 7.454447125898e-01 7.450011294273e-01 7.446176814596e-01 7.444616690956e-01 7.445119770852e-01 7.445822074095e-01 7.444797917692e-01 7.441543296768e-01 7.437284314575e-01 7.433913304777e-01 7.432471724146e-01 7.432383449471e-01 7.432055667906e-01 7.430168177641e-01 7.426698635071e-01 7.422758246642e-01 7.419638205010e-01 7.417827657092e-01 7.416764902794e-01 7.415364952138e-01 7.412880463799e-01 7.409391022378e-01 7.405592311320e-01 7.402274724704e-01 7.399779471290e-01 7.397789828159e-01 7.395639744957e-01 7.392793071410e-01 7.389229903170e-01 7.385374940787e-01 7.381786069977e-01 7.378730085211e-01 7.376020944339e-01 7.373234299704e-01 7.370002142098e-01 7.366297572070e-01 7.362329385670e-01 7.358404476876e-01 7.354739676636e-01 7.351310990433e-01 7.347916110987e-01 7.344318376704e-01 7.340371038264e-01 7.336124591719e-01 7.331795913104e-01 7.327610351183e-01 7.323626269726e-01 7.319711459395e-01 7.315680888130e-01 7.311387929068e-01 7.306839288980e-01 7.302164156525e-01 7.297503621497e-01 7.292972769863e-01 7.288516786275e-01 7.284011681811e-01 7.279298214672e-01 7.274324427587e-01 7.269198444816e-01 7.264108375954e-01 7.259138467223e-01 7.254229116098e-01 7.249217080654e-01 7.243976318276e-01 7.238560318163e-01 7.233130900625e-01 7.227780716694e-01 7.222473198275e-01 7.217079958375e-01 7.211503166410e-01 7.205789985241e-01 7.200052687297e-01 7.194388277416e-01 7.188739530786e-01 7.182975726473e-01 7.177023940663e-01 7.170931331383e-01 7.164831013344e-01 7.158793753982e-01 7.152751450632e-01 7.146564300718e-01 7.140179922703e-01 7.133662818462e-01 7.127134423259e-01 7.120632840415e-01 7.114081391732e-01 7.107379041666e-01 7.100507259786e-01 7.093539724697e-01 7.086565724581e-01 7.079581064450e-01 7.072527797902e-01 7.065333709825e-01 7.057998135590e-01 7.050602554307e-01 7.043216213137e-01 7.035800635821e-01 7.028293546423e-01 7.020664747023e-01 7.012937459157e-01 7.005178106086e-01 6.997432715660e-01 6.989637611387e-01 6.981740186144e-01 6.973733218886e-01 6.965656243647e-01 6.957567562055e-01 6.949461207390e-01 6.941291274025e-01 6.933011363681e-01 6.924633721716e-01 6.916208329358e-01 6.907747645966e-01 6.899230187456e-01 6.890632899230e-01 6.881930123254e-01 6.873173308221e-01 6.864377577946e-01 6.855517565067e-01 6.846570378354e-01 6.837541936834e-01 6.828455767626e-01 6.819336786210e-01 6.810193771218e-01 6.800972142356e-01 6.791657703315e-01 6.782292707378e-01 6.772890807784e-01 6.763460762616e-01 6.753990264969e-01 6.744445197361e-01 6.734829251058e-01 6.725174402975e-01 6.715482296501e-01 6.705725645354e-01 6.695920044986e-01 6.686057518626e-01 6.676148781610e-01 6.666208150470e-01 6.656199514051e-01 6.646123470198e-01 6.636007857053e-01 6.625870827914e-01 6.615711810152e-01 6.605509509228e-01 6.595248251986e-01 6.584933349123e-01 6.574599113043e-01 6.564251592480e-01 6.553862423991e-01 6.543431698963e-01 6.532963200002e-01 6.522468966696e-01 6.511957679971e-01 6.501422621297e-01 6.490836224220e-01 6.480209164419e-01 6.469562429458e-01 6.458899373250e-01 6.448229099275e-01 6.437546622206e-01 6.426835874682e-01 6.416098278207e-01 6.405339152154e-01 6.394559597529e-01 6.383765444930e-01 6.372979677289e-01 6.362197071256e-01 6.351397456489e-01 6.340589129758e-01 6.329754004722e-01 6.318913183911e-01 6.308071427345e-01 6.297240112330e-01 6.286410899257e-01 6.275596513373e-01 6.264779868569e-01 6.253955329734e-01 6.243139447044e-01 6.232330683114e-01 6.221537085270e-01 6.210773321531e-01 6.200032717340e-01 6.189297115492e-01 6.178578018395e-01 6.167867378629e-01 6.157181884092e-01 6.146537003181e-01 6.135930187353e-01 6.125356872375e-01 6.114802410868e-01 6.104263450362e-01 6.093762369916e-01 6.083308990149e-01 6.072910589690e-01 6.062562315673e-01 6.052248141027e-01 6.041959101411e-01 6.031717451084e-01 6.021532570151e-01 6.011415186881e-01 6.001363809453e-01 5.991367507558e-01 5.981420189572e-01 5.971514441945e-01 5.961678248806e-01 5.951923847737e-01 5.942251300298e-01 5.932649890912e-01 5.923109531016e-01 5.913632608846e-01 5.904243364616e-01 5.894933755735e-01 5.885722152054e-01 5.876601953025e-01 5.867557879478e-01 5.858593783935e-01 5.849725283591e-01 5.840958038695e-01 5.832298913932e-01 5.823741417486e-01 5.815283917568e-01 5.806928713525e-01 5.798680860734e-01 5.790544825567e-01 5.782533595062e-01 5.774635517088e-01 5.766847246516e-01 5.759185357287e-01 5.751648935872e-01 5.744234119439e-01 5.736953124032e-01 5.729798742593e-01 5.722770647182e-01 5.715883923469e-01 5.709131648936e-01 5.702516589821e-01 5.696051613721e-01 5.689719820456e-01 5.683525826583e-01 5.677484409686e-01 5.671593111527e-01 5.665856376505e-01 5.660278683695e-01 5.654837083943e-01 5.649554887495e-01 5.644436131314e-01 5.639466110673e-01 5.634676036615e-01 5.630043714559e-01 5.625571410178e-01 5.621269483381e-01 5.617133461738e-01 5.613167445743e-01 5.609370973862e-01 5.605745196752e-01 5.602298814697e-01 5.599034411699e-01 5.595939229533e-01 5.593025150274e-01 5.590292904421e-01 5.587726476748e-01 5.585354194020e-01 5.583166080780e-01 5.581162373668e-01 5.579339674167e-01 5.577696473096e-01 5.576231513615e-01 5.574963705606e-01 5.573875060619e-01 5.572979974828e-01 5.572267174743e-01 5.571738295015e-01 5.571391108468e-01 5.571233024135e-01 5.571270517314e-01 5.571491466895e-01 5.571903048546e-01 5.572488644794e-01 5.573275520127e-01 5.574236736864e-01 5.575392119221e-01 5.576733965559e-01 5.578249779428e-01 5.579953615452e-01 5.581847571574e-01 5.583915541939e-01 5.586168653246e-01 5.588602088047e-01 5.591210949064e-01 5.593996791449e-01 5.596966344397e-01 5.600100440617e-01 5.603420160681e-01 5.606908586360e-01 5.610558581278e-01 5.614386251418e-01 5.618375893984e-01 5.622528670691e-01 5.626852327622e-01 5.631331350798e-01 5.635971296732e-01 5.640767031681e-01 5.645713401537e-01 5.650815687947e-01 5.656072618025e-01 5.661473328288e-01 5.667017512235e-01 5.672702563990e-01 5.678522890209e-01 5.684481506167e-01 5.690577033106e-01 5.696801388868e-01 5.703154391260e-01 5.709626654882e-01 5.716226202787e-01 5.722934671265e-01 5.729762196092e-01 5.736709800509e-01 5.743754448405e-01 5.750907043529e-01 5.758157658158e-01 5.765500219785e-01 5.772946537521e-01 5.780475777737e-01 5.788090920906e-01 5.795789165853e-01 5.803560754262e-01 5.811409926644e-01 5.819335086219e-01 5.827321628563e-01 5.835365376054e-01 5.843471535508e-01 5.851636468432e-01 5.859844425819e-01 5.868106626645e-01 5.876401571777e-01 5.884739619130e-01 5.893104233351e-01 5.901500854639e-01 5.909924243892e-01 5.918365281480e-01 5.926819069606e-01 5.935284683734e-01 5.943758167537e-01 5.952237979882e-01 5.960708524925e-01 5.969171192833e-01 5.977619294446e-01 5.986056904548e-01 5.994468137112e-01 6.002858132194e-01 6.011209173129e-01 6.019529146606e-01 6.027812357129e-01 6.036047471246e-01 6.044234913780e-01 6.052365657232e-01 6.060437511746e-01 6.068453145828e-01 6.076389771757e-01 6.084261781279e-01 6.092055985868e-01 6.099764651177e-01 6.107390350725e-01 6.114919804470e-01 6.122352074394e-01 6.129691279482e-01 6.136910019225e-01 6.144031963312e-01 6.151033931684e-01 6.157913716756e-01 6.164669166445e-01 6.171297200260e-01 6.177788562316e-01 6.184146529991e-01 6.190351969603e-01 6.196422578547e-01 6.202331376207e-01 6.208081934175e-01 6.213683658042e-01 6.219105839192e-01 6.224366201883e-01 6.229456515449e-01 6.234353806141e-01 6.239079599032e-01 6.243613482456e-01 6.247952332981e-01 6.252103087320e-01 6.256042416976e-01 6.259787078608e-01 6.263323314499e-01 6.266633684938e-01 6.269742365577e-01 6.272614141965e-01 6.275274699072e-01 6.277703388523e-01 6.279891105584e-01 6.281852343402e-01 6.283565689079e-01 6.285033373629e-01 6.286267460521e-01 6.287232829305e-01 6.287954777811e-01 6.288407001570e-01 6.288598604387e-01 6.288530446216e-01 6.288183192240e-01 6.287575178475e-01 6.286684469576e-01 6.285515555943e-01 6.284062037501e-01 6.282321551304e-01 6.280294868881e-01 6.277978151652e-01 6.275361485984e-01 6.272458049144e-01 6.269242958676e-01 6.265726513971e-01 6.261901467463e-01 6.257774217203e-01 6.253335558715e-01 6.248577856848e-01 6.243507216809e-01 6.238116803582e-01 6.232410954557e-01 6.226377678857e-01 6.220025688940e-01 6.213341080163e-01 6.206333892481e-01 6.198989420265e-01 6.191319531686e-01 6.183317310989e-01 6.174974393878e-01 6.166302461764e-01 6.157283725941e-01 6.147933051865e-01 6.138243426413e-01 6.128210522692e-01 6.117838501069e-01 6.107120664849e-01 6.096057781562e-01 6.084657022543e-01 6.072896156459e-01 6.060810262416e-01 6.048370838957e-01 6.035582037019e-01 6.022453184946e-01 6.008974716064e-01 5.995150627153e-01 5.980981896560e-01 5.966467270665e-01 5.951608182791e-01 5.936399574596e-01 5.920863324300e-01 5.904965715907e-01 5.888734012436e-01 5.872164558535e-01 5.855253504731e-01 5.838008207537e-01 5.820420453768e-01 5.802502248348e-01 5.784246042992e-01 5.765659686811e-01 5.746753149112e-01 5.727512250563e-01 5.707954504548e-01 5.688066373221e-01 5.667860388819e-01 5.647343694559e-01 5.626508785196e-01 5.605363545857e-01 5.583918397118e-01 5.562163330892e-01 5.540106009543e-01 5.517757843163e-01 5.495112310042e-01 5.472181968809e-01 5.448967449020e-01 5.425473396184e-01 5.401704559828e-01 5.377667117602e-01 5.353363002295e-01 5.328800299381e-01 5.303983764935e-01 5.278917655286e-01 5.253611734216e-01 5.228068134358e-01 5.202289503167e-01 5.176291729162e-01 5.150077581754e-01 5.123643531920e-01 5.097016748033e-01 5.070180830639e-01 5.043169755244e-01 5.015970568029e-01 4.988590961898e-01 4.961058419271e-01 4.933359805463e-01 4.905515156797e-01 4.877539985265e-01 4.849417204023e-01 4.821181143876e-01 4.792825329661e-01 4.764375975811e-01 4.735835700637e-01 4.707206357249e-01 4.678508580731e-01 4.649742800436e-01 4.620936442273e-01 4.592080342756e-01 4.563200489500e-01 4.534306085470e-01 4.505394915199e-01 4.476508246867e-01 4.447624147608e-01 4.418781415997e-01 4.389979499901e-01 4.361231698818e-01 4.332561441167e-01 4.303964171644e-01 4.275468305330e-01 4.247091633755e-01 4.218826350782e-01 4.190712067781e-01 4.162734326717e-01 4.134933596425e-01 4.107316465047e-01 4.079883352545e-01 4.052678825888e-01 4.025683018282e-01 3.998937998199e-01 3.972444896984e-01 3.946218304912e-01 3.920286380082e-01 3.894639878907e-01 3.869327105769e-01 3.844334556281e-01 3.819693006963e-01 3.795413710345e-01 3.771497736635e-01 3.747993306682e-01 3.724875255456e-01 3.702186881932e-01 3.679927383623e-01 3.658111700203e-01 3.636770118962e-01 3.615884685480e-01 3.595503530690e-01 3.575613036320e-01 3.556237169155e-01 3.537387778602e-01 3.519060533369e-01 3.501298510345e-01 3.484072935969e-01 3.467420836754e-01 3.451338764671e-01 3.435832875433e-01 3.420932708939e-01 3.406606171755e-01 3.392899464084e-01 3.379785807287e-01 3.367282379306e-01 3.355405261534e-01 3.344118325427e-01 3.333478678670e-01 3.323428587923e-01 3.314014351219e-01 3.305208054274e-01 3.297006443471e-01 3.289431601235e-01 3.282439556847e-01 3.276070044026e-01 3.270273813253e-01 3.265071763689e-01 3.260450761949e-01 3.256377524628e-01 3.252893764422e-01 3.249924550768e-01 3.247514801590e-01 3.245611546014e-01 3.244211389197e-01 3.243327906275e-01 3.242883963521e-01 3.242939873620e-01 3.243407943015e-01 3.244317536933e-01 3.245638992936e-01 3.247329621155e-01 3.249422145789e-01 3.251826549037e-01 3.254594687348e-01 3.257654412038e-01 3.260997947982e-01 3.264626571743e-01 3.268461212320e-01 3.272565393075e-01 3.276828482727e-01 3.281288804560e-01 3.285905013611e-01 3.290623595972e-01 3.295493204034e-01 3.300395685085e-01 3.305407153906e-01 3.310421918312e-01 3.315463524150e-01 3.320515480693e-01 3.325495365401e-01 3.330476443727e-01 3.335324583212e-01 3.340116029624e-01 3.344765057404e-01 3.349264626511e-01 3.353632131411e-01 3.357759848574e-01 3.361742701552e-01 3.365441231454e-01 3.368924057759e-01 3.372134402109e-01 3.375026782995e-01 3.377663569087e-01 3.379909691595e-01 3.381866884620e-01 3.383421183584e-01 3.384604615140e-01 3.385399676473e-01 3.385740558821e-01 3.385701546132e-01 3.385156101333e-01 3.384190626379e-01 3.382729775411e-01 3.380758545112e-01 3.378315529658e-01 3.375301992188e-01 3.371803822184e-01 3.367715879002e-01 3.363089501248e-01 3.357900318395e-01 3.352098432191e-01 3.345749767942e-01 3.338757230706e-01 3.331187050468e-01 3.322991593838e-01 3.314153959624e-01 3.304724791469e-01 3.294611348157e-01 3.283894255243e-01 3.272513661965e-01 3.260478063170e-01 3.247808376320e-01 3.234454727597e-01 3.220467883091e-01 3.205804598151e-01 3.190493840023e-01 3.174534999005e-01 3.157890350216e-01 3.140637586813e-01 3.122697847475e-01 3.104141810056e-01 3.084940178034e-01 3.065100069431e-01 3.044666042745e-01 3.023586281675e-01 3.001942112281e-01 2.979674698352e-01 2.956845656221e-01 2.933468373295e-01 2.909510409324e-01 2.885067267508e-01 2.860078493113e-01 2.834625842197e-01 2.808696286128e-01 2.782314633830e-01 2.755546973101e-01 2.728355243821e-01 2.700836056276e-01 2.672963233397e-01 2.644807144106e-01 2.616397799090e-01 2.587745540805e-01 2.558950337350e-01 2.529990288841e-01 2.500952088081e-01 2.471870524554e-01 2.442796258048e-01 2.413800326766e-01 2.384895544141e-01 2.356201963705e-01 2.327735465845e-01 2.299578375716e-01 2.271808871116e-01 2.244476334247e-01 2.217683015208e-01 2.191483566166e-01 2.165969977838e-01 2.141227059685e-01 2.117319008081e-01 2.094375686200e-01 2.072433460649e-01 2.051625108963e-01 2.032015678274e-01 2.013692942406e-01 1.996780220022e-01 1.981306995085e-01 1.967417795610e-01 1.955145557996e-01 1.944598319216e-01 1.935843337143e-01 1.928919492260e-01 1.923935976493e-01 1.920886709822e-01 1.919867989942e-01 1.920871446623e-01 1.923932729730e-01 1.929097221168e-01 1.936304086092e-01 1.945612111490e-01 1.956961452642e-01 1.970346935352e-01 1.985731990752e-01 2.003049151965e-01 2.022301181118e-01 2.043359330965e-01 2.066228971356e-01 2.090788434950e-01 2.116977803741e-01 2.144746366287e-01 2.173958063752e-01 2.204598754357e-01 2.236517756811e-01 2.269671202677e-01 2.303969024091e-01 2.339293918072e-01 2.375627206034e-01 2.412798641210e-01 2.450805536084e-01 2.489516888002e-01 2.528872184578e-01 2.568812404885e-01 2.609207783879e-01 2.650061210070e-01 2.691229341660e-01 2.732696117557e-01 2.774376747126e-01 2.816181053904e-01 2.858108377481e-01 2.900023910504e-01 2.941941779949e-01 2.983759149721e-01 3.025444399914e-01 3.066945439178e-01 3.108190128354e-01 3.149179514530e-01 3.189815747042e-01 3.230098770674e-01 3.269953500415e-01 3.309359188959e-01 3.348285398361e-01 3.386664794700e-01 3.424504030730e-01 3.461725203248e-01 3.498350279792e-01 3.534309289433e-01 3.569574333836e-01 3.604166004182e-01 3.637992237671e-01 3.671095867165e-01 3.703401492303e-01 3.734924589998e-01 3.765638456330e-01 3.795508003921e-01 3.824555951704e-01 3.852715680054e-01 3.880038344867e-01 3.906451537095e-01 3.931982460741e-01 3.956618741035e-01 3.980333354220e-01 4.003164384384e-01 4.025049398491e-01 4.046046320373e-01 4.066104650946e-01 4.085254641597e-01 4.103496037617e-01 4.120795448122e-01 4.137217848931e-01 4.152711747488e-01 4.167327812482e-01 4.181048319202e-01 4.193878358124e-01 4.205874794095e-01 4.216970289528e-01 4.227268724053e-01 4.236704701917e-01 4.245349081155e-01 4.253212559835e-01 4.260268824515e-01 4.266610351708e-01 4.272187443005e-01 4.277079979407e-01 4.281263736363e-01 4.284791259170e-01 4.287699466123e-01 4.289970523928e-01 4.291696638710e-01 4.292846315522e-01 4.293500154450e-01 4.293659693578e-01 4.293365149905e-01 4.292676093486e-01 4.291575084343e-01 4.290163170590e-01 4.288422177099e-01 4.286433669750e-01 4.284216128362e-01 4.281805832762e-01 4.279287594779e-01 4.276636216947e-01 4.273976949133e-01 4.271283537230e-01 4.268643575356e-01 4.266106283042e-01 4.263678902754e-01 4.261481461879e-01 4.259474256147e-01 4.257793259976e-01 4.256430740655e-01 4.255447958819e-01 4.254931540262e-01 4.254839668687e-01 4.255346086002e-01 4.256384802150e-01 4.258077390473e-01 4.260441426002e-01 4.263495159473e-01 4.267361418900e-01 4.271971629194e-01 4.277463789032e-01 4.283807580422e-01 4.291062408883e-01 4.299275551152e-01 4.308410760103e-01 4.318588371069e-01 4.329721454012e-01 4.341921364680e-01 4.355124293204e-01 4.369371935703e-01 4.384685016705e-01 4.400989427194e-01 4.418387056806e-01 4.436749005452e-01 4.456146256799e-01 4.476511176493e-01 4.497804960194e-01 4.520065229044e-01 4.543134884341e-01 4.567099285517e-01 4.591799228990e-01 4.617246820863e-01 4.643373060626e-01 4.670070987948e-01 4.697359673194e-01 4.725060173130e-01 4.753196068198e-01 4.781619451531e-01 4.810260288837e-01 4.839080368893e-01 4.867895074102e-01 4.896726438561e-01 4.925366209985e-01 4.953809197248e-01 4.981911558836e-01 5.009556228632e-01 5.036728093054e-01 5.063196700911e-01 5.088989586855e-01 5.113912321285e-01 5.137904903513e-01 5.160885273017e-01 5.182664851300e-01 5.203290178355e-01 5.222500367007e-01 5.240340510746e-01 5.256641225383e-01 5.271301724168e-01 5.284329921090e-01 5.295489540571e-01 5.304871044271e-01 5.312261296882e-01 5.317651741621e-01 5.320995933198e-01 5.322136852452e-01 5.321155323575e-01 5.317848644253e-01 5.312286117664e-01 5.304378998714e-01 5.294065298269e-01 5.281401290462e-01 5.266245079369e-01 5.248701938171e-01 5.228677731273e-01 5.206203702722e-01 5.181311430416e-01 5.153940290985e-01 5.124225416224e-01 5.092082231113e-01 5.057638960711e-01 5.020892447161e-01 4.981907591698e-01 4.940799387077e-01 4.897555650340e-01 4.852373779486e-01 4.805244077977e-01 4.756349705072e-01 4.705797380726e-01 4.653658252339e-01 4.600188651422e-01 4.545415282094e-01 4.489599695263e-01 4.432874140366e-01 4.375418251585e-01 4.317491314665e-01 4.259220559982e-01 4.200923928395e-01 4.142767157326e-01 4.085031010727e-01 4.027982433173e-01 3.971853916327e-01 3.916989553022e-01 3.863585844983e-01 3.812012141967e-01 3.762501821439e-01 3.715365930884e-01 3.670909315424e-01 3.629357095511e-01 3.591035479268e-01 3.556134183226e-01 3.524932066269e-01 3.497596724134e-01 3.474297369160e-01 3.455201871629e-01 3.440347540391e-01 3.429856280353e-01 3.423676475065e-01 3.421805666308e-01 3.424148280949e-01 3.430552416962e-01 3.440872594390e-01 3.454860410660e-01 3.472280698023e-01 3.492808630327e-01 3.516152643793e-01 3.541934245138e-01 3.569792651692e-01 3.599346458139e-01 3.630169842951e-01 3.661894536752e-01 3.694061834534e-01 3.726298817314e-01 3.758175303160e-01 3.789299311845e-01 3.819290943288e-01 3.847738092401e-01 3.874317434978e-01 3.898644387946e-01 3.920414580146e-01 3.939310392475e-01 3.955019402235e-01 3.967318213128e-01 3.975917777342e-01 3.980651484674e-01 3.981292171554e-01 3.977690039432e-01 3.969740943278e-01 3.957297314479e-01 3.940346996256e-01 3.918820172334e-01 3.892753941623e-01 3.862184894850e-01 3.827192396027e-01 3.787942521179e-01 3.744567863685e-01 3.697329575593e-01 3.646484049156e-01 3.592358794814e-01 3.535359004324e-01 3.475870948893e-01 3.414449469181e-01 3.351602274375e-01 3.287961871087e-01 3.224211865666e-01 3.161051733815e-01 3.099284898045e-01 3.039725260325e-01 2.983249258905e-01 2.930720064199e-01 2.883024314392e-01 2.841028844457e-01 2.805530198962e-01 2.777277257180e-01 2.756881431283e-01 2.744826362562e-01 2.741449606411e-01 2.746883620485e-01 2.761081179757e-01 2.783827554613e-01 2.814718396126e-01 2.853210581460e-01 2.898631078546e-01 2.950195313107e-01 3.007111219759e-01 3.068472188327e-01 3.133421416902e-01 3.201090883523e-01 3.270614552198e-01 3.341236474683e-01 3.412142343999e-01 3.482693087718e-01 3.552223554160e-01 3.620139875410e-01 3.685982480917e-01 3.749240467378e-01 3.809582084779e-01 3.866656541801e-01 3.920197281174e-01 3.970030821912e-01 4.015955336452e-01 4.057947774861e-01 4.095912073331e-01 4.129883296066e-01 4.159957658224e-01 4.186177029112e-01 4.208769637953e-01 4.227873785843e-01 4.243756003262e-01 4.256690844084e-01 4.266945787124e-01 4.274896405809e-01 4.280842952946e-01 4.285200137026e-01 4.288329347667e-01 4.290594816141e-01 4.292459820001e-01 4.294225930288e-01 4.296341287637e-01 4.299135419187e-01 4.302955181606e-01 4.308147332160e-01 4.314950485629e-01 4.323672315208e-01 4.334484769120e-01 4.347590262360e-01 4.363119965802e-01 4.381134233510e-01 4.401703788404e-01 4.424808780413e-01 4.450408152474e-01 4.478421099240e-01 4.508707995146e-01 4.541109818668e-01 4.575431726771e-01 4.611430658651e-01 4.648850411600e-01 4.687406220157e-01 4.726753537590e-01 4.766591190126e-01 4.806535140330e-01 4.846190786563e-01 4.885189413456e-01 4.923076054777e-01 4.959451788241e-01 4.993856895137e-01 5.025856595142e-01 5.055014997235e-01 5.080858468993e-01 5.103002582883e-01 5.121005854069e-01 5.134509728759e-01 5.143163107399e-01 5.146657291947e-01 5.144791643955e-01 5.137359148808e-01 5.124320390619e-01 5.105651984510e-01 5.081484496518e-01 5.052048273118e-01 5.017681445100e-01 4.978896887045e-01 4.936274200072e-01 4.890582112125e-01 4.842690343355e-01 4.793564729216e-01 4.744316525984e-01 4.696065177216e-01 4.650036071076e-01 4.607390413106e-01 4.569284752264e-01 4.536775148162e-01 4.510771494349e-01 4.492001075822e-01 4.480942620259e-01 4.477868206306e-01 4.482740733163e-01 4.495298070362e-01 4.515013425321e-01 4.541175760016e-01 4.572926436018e-01 4.609271688655e-01 4.649229094237e-01 4.691745647123e-01 4.735895671628e-01 4.780840306249e-01 4.825814511304e-01 4.870283092323e-01 4.913770180807e-01 4.956009040139e-01 4.996836471643e-01 5.036180164829e-01 5.074047720269e-01 5.110455129123e-01 5.145429967782e-01 5.178887187241e-01 5.210733317499e-01 5.240666834848e-01 5.268312653240e-01 5.293149389774e-01 5.314502124951e-01 5.331665987085e-01 5.343808482684e-01 5.350176299908e-01 5.350022527830e-01 5.342770241782e-01 5.328071103931e-01 5.305787199824e-01 5.276232816771e-01 5.240031474842e-01 5.198300970807e-01 5.152640924421e-01 5.105003243036e-01 5.057889427765e-01 5.014001954275e-01 4.976294361224e-01 4.947725017650e-01 4.931016369353e-01 4.928507389840e-01 4.941821399251e-01 4.971815863757e-01 5.018345680458e-01 5.080332312980e-01 5.155819613151e-01 5.242079142842e-01 5.335906546733e-01 5.433724471038e-01 5.531949840482e-01 5.627057770864e-01 5.715851343429e-01 5.795569816135e-01 5.863909068457e-01 5.919252113171e-01 5.960499593024e-01 5.987242295818e-01 5.999685970618e-01 5.998557461752e-01 5.985219277651e-01 5.961406928722e-01 5.929310093363e-01 5.891402551103e-01 5.850378524605e-01 5.809090268712e-01 5.770340089287e-01 5.736930081738e-01 5.711428093039e-01 5.696158910296e-01 5.693092206821e-01 5.703720484481e-01 5.729071092606e-01 5.769554465327e-01 5.825036365372e-01 5.894721469835e-01 5.977222626502e-01 6.070623014303e-01 6.172445543964e-01 6.279880560106e-01 6.389771756910e-01 6.468014281178e-01 6.533851491628e-01 6.595377420288e-01 6.660833711520e-01 6.733733896105e-01 6.810360065918e-01 6.881236510670e-01 6.935524640781e-01 6.966052326755e-01 6.972491165301e-01 6.961354733199e-01 6.942737683182e-01 6.925438386778e-01 6.912686380418e-01 6.900838795018e-01 6.881706493192e-01 6.847248241024e-01 6.794151918297e-01 6.726129578522e-01 6.652646568170e-01 6.584842145091e-01 6.530254048940e-01 6.489375228843e-01 6.455767941894e-01 6.419887078762e-01 6.374443237474e-01 6.318596109478e-01 6.258779322722e-01 6.205978974375e-01 6.170544953966e-01 6.157222492652e-01 6.163151275044e-01 6.180068927318e-01 6.199378602448e-01 6.217168083058e-01 6.236543141176e-01 6.266129733334e-01 6.315349804028e-01 6.388931224072e-01 6.483767630355e-01 6.589754509738e-01 6.694092720468e-01 6.786733208234e-01 6.863898588228e-01 6.928514839658e-01 6.987337422051e-01 7.046453051095e-01 7.107325289181e-01 7.165620643262e-01 7.213395102651e-01 7.243321610959e-01 7.252824646525e-01 7.246114487734e-01 7.232907279181e-01 7.224420082089e-01 7.228471866672e-01 7.246031079728e-01 7.271107035271e-01 7.294080659380e-01 7.306588587843e-01 7.305304807704e-01 7.293092551790e-01 7.276988502204e-01 7.264063387609e-01 7.257482701101e-01 7.254883853148e-01 7.249965392176e-01 7.236432803804e-01 7.212296182682e-01 7.182092248339e-01 7.155696692984e-01 7.144426792176e-01 7.155750404609e-01 7.189455422532e-01 7.237729572858e-01 7.288799887089e-01 7.332216341151e-01 7.363254880288e-01 7.384557339209e-01 7.404208818208e-01 7.431351970297e-01 7.471924550527e-01 7.526079971295e-01 7.588678430400e-01 7.652585254777e-01 7.712522526756e-01 7.767171410460e-01 7.818927846903e-01 7.871725251387e-01 7.927864209753e-01 7.986257399202e-01 8.043162413858e-01 8.094459321736e-01 8.137944976889e-01 8.174338248786e-01 8.200638292921e-01 7.932043390412e-01 7.675799007461e-01 7.293718996154e-01 6.911351481463e-01 6.699688393258e-01 6.731258102262e-01 6.943067075291e-01 7.202857387943e-01 7.397733882885e-01 7.473101728901e-01 7.427018419473e-01 7.292238104584e-01 7.122729601467e-01 6.986777874471e-01 6.954675336100e-01 7.068486673576e-01 7.307952185862e-01 7.584922564069e-01 7.780425053537e-01 7.799963694815e-01 7.621059183550e-01 7.320845900065e-01 7.065258889348e-01 7.031681683253e-01 7.276516229210e-01 7.675177430816e-01 8.011936349384e-01 8.110751965187e-01 7.913629309407e-01 7.506450499907e-01 7.100323303535e-01 6.934503114540e-01 7.100359971275e-01 7.452896186263e-01 7.733792885407e-01 7.745778665542e-01 7.441227101106e-01 6.944274399916e-01 6.519498677455e-01 6.434930972930e-01 6.736675602042e-01 7.197897316992e-01 7.522875309790e-01 7.526957034369e-01 7.197160326336e-01 6.694138036757e-01 6.304301266258e-01 6.284382918809e-01 6.644165166938e-01 7.146591201538e-01 7.525044129343e-01 7.633751147675e-01 7.476953348223e-01 7.179120036835e-01 6.916649528861e-01 6.815276390749e-01 6.873638298343e-01 6.990667974273e-01 7.066518142641e-01 7.075388421601e-01 7.065734311250e-01 7.104297754851e-01 7.206377755790e-01 7.314106173999e-01 7.342454314094e-01 7.250700773915e-01 7.088736129447e-01 6.986899187968e-01 7.076955773111e-01 7.382351405883e-01 7.788497104965e-01 8.126479312301e-01 8.276455690350e-01 8.223651534873e-01 8.059830628939e-01 7.933992491332e-01 7.958099011431e-01 8.124609057051e-01 8.316379606101e-01 8.397429052325e-01 8.301323565199e-01 8.067104591192e-01 7.818682406165e-01 7.689836228751e-01 7.726238404859e-01 7.848097428061e-01 7.913702768712e-01 7.820053444363e-01 7.565725766062e-01 7.258315879025e-01 7.062357109720e-01 7.091322300658e-01 7.316946519815e-01 7.593827147938e-01 7.769150265025e-01 7.767806609674e-01 7.616731400024e-01 7.420589884883e-01 7.298596969415e-01 7.309217604617e-01 7.416505837703e-01
 7.451812054742e-01 7.450686532619e-01 7.452060293388e-01 7.456067367364e-01 7.460749610692e-01 7.463542926000e-01 7.463370481011e-01 7.461486422317e-01 7.460445293493e-01 7.462127252375e-01 7.466351605338e-01 7.471007491489e-01 7.473559829072e-01 7.472967251499e-01 7.470614495713e-01 7.469311722168e-01 7.471083115005e-01 7.475527206785e-01 7.480138703890e-01 7.482270945604e-01 7.481157339459e-01 7.478501308883e-01 7.477187232788e-01 7.479056451766e-01 7.483451875455e-01 7.487719592447e-01 7.489326384231e-01 7.487826888485e-01 7.485142366444e-01 7.484068787341e-01 7.486131189507e-01 7.490420204529e-01 7.494244988862e-01 7.495274097944e-01 7.493408837924e-01 7.490847811442e-01 7.490313606772e-01 7.492846207011e-01 7.497043839096e-01 7.500240917786e-01 7.500619042057e-01 7.498600518565e-01 7.496470555084e-01 7.496535796547e-01 7.499328092808e-01 7.503233425048e-01 7.505826909370e-01 7.505741918797e-01 7.503672243940e-01 7.501804811203e-01 7.502149937714e-01 7.505006980283e-01 7.508688128307e-01 7.510845563521e-01 7.510297119047e-01 7.507977818816e-01 7.506191722419e-01 7.506827721956e-01 7.509878506661e-01 7.513418546369e-01 7.515088439462e-01 7.513978430124e-01 7.511371656720e-01 7.509753874820e-01 7.510813297464e-01 7.514116822660e-01 7.517447368587e-01 7.518519825813e-01 7.516830736080e-01 7.514083196939e-01 7.512844305080e-01 7.514440458388e-01 7.517906308010e-01 7.520802398694e-01 7.521179226344e-01 7.519085510133e-01 7.516490311039e-01 7.515704561860e-01 7.517552863067e-01 7.520783351154e-01 7.523123776012e-01 7.523020647212e-01 7.520777290935e-01 7.518270387787e-01 7.517521280925e-01 7.519222721039e-01 7.522200927249e-01 7.524278749818e-01 7.523900609061e-01 7.521305689977e-01 7.518411549291e-01 7.517457082888e-01 7.519249949366e-01 7.522431519129e-01 7.524398414141e-01 7.523390763163e-01 7.519956568268e-01 7.516649029748e-01 7.516041958156e-01 7.518552945001e-01 7.521993555108e-01 7.523316312130e-01 7.521135273358e-01 7.516956129164e-01 7.513939554575e-01 7.514281479172e-01 7.517374081678e-01 7.520309243808e-01 7.520298864905e-01 7.516992293821e-01 7.512687625764e-01 7.510444277740e-01 7.511506891421e-01 7.514380661614e-01 7.516106781942e-01 7.514718686219e-01 7.510783309585e-01 7.506839128003e-01 7.505285710835e-01 7.506479529010e-01 7.508538740413e-01 7.508957590807e-01 7.506617533298e-01 7.502565891845e-01 7.499112742782e-01 7.497948832708e-01 7.498849326580e-01 7.499957306854e-01 7.499337446179e-01 7.496479927585e-01 7.492618182203e-01 7.489659461648e-01 7.488625910350e-01 7.488949525064e-01 7.489022016086e-01 7.487547145568e-01 7.484486290769e-01 7.480967683597e-01 7.478265550617e-01 7.476874860911e-01 7.476223084530e-01 7.475238924113e-01 7.473173819530e-01 7.470109831494e-01 7.466735713689e-01 7.463844829156e-01 7.461776695791e-01 7.460219329814e-01 7.458504831710e-01 7.456090630415e-01 7.452954589970e-01 7.449539558748e-01 7.446386107400e-01 7.443768671055e-01 7.441504242582e-01 7.439155387812e-01 7.436360327129e-01 7.433099822372e-01 7.429570119776e-01 7.426085934711e-01 7.422865388567e-01 7.419886623984e-01 7.416948496137e-01 7.413801916949e-01 7.410295450251e-01 7.406487639513e-01 7.402612217106e-01 7.398885488961e-01 7.395363343586e-01 7.391900017449e-01 7.388324224095e-01 7.384482808496e-01 7.380385267308e-01 7.376159945422e-01 7.371968884717e-01 7.367896005917e-01 7.363897041218e-01 7.359855207450e-01 7.355596610914e-01 7.351071037447e-01 7.346411430345e-01 7.341791668901e-01 7.337287196647e-01 7.332833206357e-01 7.328271631854e-01 7.323487721465e-01 7.318535651785e-01 7.313570593651e-01 7.308684762546e-01 7.303835372900e-01 7.298896113692e-01 7.293771269725e-01 7.288510649006e-01 7.283231716119e-01 7.278032714637e-01 7.272842120166e-01 7.267521638718e-01 7.262013389102e-01 7.256366005114e-01 7.250713745126e-01 7.245129910800e-01 7.239532162382e-01 7.233777459860e-01 7.227824376558e-01 7.221755950784e-01 7.215660435991e-01 7.209593627896e-01 7.203473099856e-01 7.197194978758e-01 7.190746226884e-01 7.184205535443e-01 7.177653273258e-01 7.171096170668e-01 7.164462057055e-01 7.157676100814e-01 7.150750664828e-01 7.143777004865e-01 7.136803950530e-01 7.129797598173e-01 7.122698881109e-01 7.115467955353e-01 7.108141668284e-01 7.100789070352e-01 7.093438903689e-01 7.086037586558e-01 7.078523375759e-01 7.070905753364e-01 7.063210151170e-01 7.055507148443e-01 7.047773479520e-01 7.039975429901e-01 7.032053976738e-01 7.024036673533e-01 7.015970075859e-01 7.007856727420e-01 6.999690722589e-01 6.991435416290e-01 6.983069228164e-01 6.974646399164e-01 6.966177234392e-01 6.957642658377e-01 6.949014871216e-01 6.940297419140e-01 6.931520197634e-01 6.922706355039e-01 6.913861237291e-01 6.904930154699e-01 6.895905201435e-01 6.886819485186e-01 6.877698407936e-01 6.868540261780e-01 6.859331575308e-01 6.850037627082e-01 6.840671380023e-01 6.831262331531e-01 6.821804835159e-01 6.812275747957e-01 6.802688961817e-01 6.793040434679e-01 6.783343680232e-01 6.773598591791e-01 6.763781751009e-01 6.753890225183e-01 6.743952293247e-01 6.733989896427e-01 6.723991167960e-01 6.713937313987e-01 6.703824304381e-01 6.693644611789e-01 6.683437978273e-01 6.673210821968e-01 6.662929367285e-01 6.652599665156e-01 6.642219715967e-01 6.631808615287e-01 6.621370520659e-01 6.610899656717e-01 6.600362858747e-01 6.589784777667e-01 6.579168831811e-01 6.568526618522e-01 6.557872724153e-01 6.547190438316e-01 6.536469251249e-01 6.525715824248e-01 6.514930152755e-01 6.504108371685e-01 6.493264144341e-01 6.482412970688e-01 6.471556637272e-01 6.460676524485e-01 6.449770763026e-01 6.438825814200e-01 6.427859598699e-01 6.416889416223e-01 6.405909573631e-01 6.394929117828e-01 6.383944365079e-01 6.372944034332e-01 6.361934187870e-01 6.350911712212e-01 6.339878220695e-01 6.328850110384e-01 6.317842168243e-01 6.306839693287e-01 6.295835436824e-01 6.284828216177e-01 6.273818691441e-01 6.262814270381e-01 6.251851244762e-01 6.240904698266e-01 6.229965470908e-01 6.219044430021e-01 6.208127434735e-01 6.197220848049e-01 6.186356616215e-01 6.175532788961e-01 6.164740004835e-01 6.153972456590e-01 6.143214166017e-01 6.132484642024e-01 6.121802336450e-01 6.111167481380e-01 6.100583640408e-01 6.090040079189e-01 6.079527565839e-01 6.069054743576e-01 6.058629738747e-01 6.048267510639e-01 6.037969882975e-01 6.027737278425e-01 6.017545807897e-01 6.007404851829e-01 5.997322448177e-01 5.987314999860e-01 5.977393409015e-01 5.967544650524e-01 5.957755193347e-01 5.948031000001e-01 5.938395633113e-01 5.928839626236e-01 5.919372150372e-01 5.909997582887e-01 5.900705542782e-01 5.891498923015e-01 5.882387279891e-01 5.873371976204e-01 5.864463578377e-01 5.855654120935e-01 5.846946262193e-01 5.838348274171e-01 5.829854603443e-01 5.821473418535e-01 5.813216374047e-01 5.805069303965e-01 5.797031047147e-01 5.789112139120e-01 5.781326212822e-01 5.773666536435e-01 5.766140080461e-01 5.758735986945e-01 5.751452814422e-01 5.744314179520e-01 5.737307802237e-01 5.730445440765e-01 5.723734233246e-01 5.717145637970e-01 5.710709065489e-01 5.704420152844e-01 5.698272918449e-01 5.692294373565e-01 5.686462861751e-01 5.680779626015e-01 5.675260430897e-01 5.669897047288e-01 5.664694010683e-01 5.659659864308e-01 5.654782119157e-01 5.650078299522e-01 5.645540661900e-01 5.641177299984e-01 5.636983093183e-01 5.632962332445e-01 5.629111407803e-01 5.625442278146e-01 5.621956495392e-01 5.618640755209e-01 5.615516119670e-01 5.612556439652e-01 5.609781165078e-01 5.607193855680e-01 5.604789853883e-01 5.602570086837e-01 5.600537998457e-01 5.598686195490e-01 5.597015051778e-01 5.595546302434e-01 5.594261467131e-01 5.593164868904e-01 5.592255145512e-01 5.591530478120e-01 5.591001535433e-01 5.590662351119e-01 5.590512730200e-01 5.590556403874e-01 5.590778059418e-01 5.591198495491e-01 5.591806150154e-01 5.592601205700e-01 5.593589956366e-01 5.594760982740e-01 5.596122452655e-01 5.597672305275e-01 5.599403701132e-01 5.601315245855e-01 5.603421724364e-01 5.605705143794e-01 5.608170711422e-01 5.610815148330e-01 5.613637860115e-01 5.616642655749e-01 5.619826697166e-01 5.623179312031e-01 5.626710582567e-01 5.630408525757e-01 5.634275137015e-01 5.638311456487e-01 5.642517623848e-01 5.646883000979e-01 5.651414988049e-01 5.656099077125e-01 5.660939202171e-01 5.665936104554e-01 5.671088134027e-01 5.676388201080e-01 5.681839138436e-01 5.687426745664e-01 5.693157923706e-01 5.699025747867e-01 5.705033756161e-01 5.711178248431e-01 5.717444147933e-01 5.723835932860e-01 5.730348900834e-01 5.736984950186e-01 5.743736697193e-01 5.750603669573e-01 5.757576870910e-01 5.764656368925e-01 5.771830002837e-01 5.779110406004e-01 5.786490998635e-01 5.793954229782e-01 5.801505663076e-01 5.809143147305e-01 5.816857672144e-01 5.824650613877e-01 5.832514722259e-01 5.840438845593e-01 5.848436849650e-01 5.856485997942e-01 5.864592075054e-01 5.872757095862e-01 5.880959386953e-01 5.889204650959e-01 5.897489519024e-01 5.905805913609e-01 5.914155241019e-01 5.922527847229e-01 5.930913363850e-01 5.939320303137e-01 5.947729332591e-01 5.956154315785e-01 5.964579887130e-01 5.972993598822e-01 5.981404620524e-01 5.989802272834e-01 5.998177576225e-01 6.006538684636e-01 6.014869104137e-01 6.023167690371e-01 6.031435737480e-01 6.039649621316e-01 6.047831553460e-01 6.055962336502e-01 6.064027241060e-01 6.072036923234e-01 6.079983541673e-01 6.087852513418e-01 6.095661188095e-01 6.103380806412e-01 6.111021258634e-01 6.118563127592e-01 6.126012129300e-01 6.133374152553e-01 6.140621821551e-01 6.147760367516e-01 6.154795137686e-01 6.161702656694e-01 6.168492998539e-01 6.175149276624e-01 6.181676353748e-01 6.188069457475e-01 6.194315075586e-01 6.200422230554e-01 6.206378995571e-01 6.212172175110e-01 6.217816310785e-01 6.223280784105e-01 6.228588122988e-01 6.233722701222e-01 6.238672446136e-01 6.243440760809e-01 6.248020231255e-01 6.252405257779e-01 6.256603559932e-01 6.260593136793e-01 6.264385891087e-01 6.267969886290e-01 6.271330132317e-01 6.274483342439e-01 6.277406627995e-01 6.280112464892e-01 6.282589773670e-01 6.284819626348e-01 6.286826792164e-01 6.288587441512e-01 6.290101855611e-01 6.291368209229e-01 6.292378989302e-01 6.293143494733e-01 6.293632464636e-01 6.293860840688e-01 6.293828519186e-01 6.293515219865e-01 6.292937995413e-01 6.292078066505e-01 6.290933698640e-01 6.289511966686e-01 6.287787681588e-01 6.285784600272e-01 6.283484370485e-01 6.280892588913e-01 6.277990372168e-01 6.274787298225e-01 6.271278264995e-01 6.267460483395e-01 6.263335336948e-01 6.258895843648e-01 6.254136315785e-01 6.249058441760e-01 6.243661111495e-01 6.237936958636e-01 6.231894736789e-01 6.225521356233e-01 6.218814172422e-01 6.211784271181e-01 6.204406174410e-01 6.196704487160e-01 6.188670358057e-01 6.180281934402e-01 6.171566565438e-01 6.162500151444e-01 6.153096474773e-01 6.143355923693e-01 6.133255234922e-01 6.122825968237e-01 6.112034243509e-01 6.100897701538e-01 6.089413514406e-01 6.077584871381e-01 6.065405285605e-01 6.052871590029e-01 6.039987943504e-01 6.026754921491e-01 6.013167844121e-01 5.999240492721e-01 5.984950871014e-01 5.970319718087e-01 5.955331593241e-01 5.939996897773e-01 5.924316032401e-01 5.908285427998e-01 5.891910658301e-01 5.875193261917e-01 5.858124483126e-01 5.840720169347e-01 5.822971957668e-01 5.804880029733e-01 5.786453836496e-01 5.767689758570e-01 5.748596713594e-01 5.729170864589e-01 5.709412152360e-01 5.689326615551e-01 5.668914429141e-01 5.648187663138e-01 5.627135979861e-01 5.605775722265e-01 5.584096300982e-01 5.562111010557e-01 5.539819889916e-01 5.517231142259e-01 5.494338274526e-01 5.471154231070e-01 5.447690261373e-01 5.423931924419e-01 5.399902727525e-01 5.375593231572e-01 5.351014221130e-01 5.326169355801e-01 5.301072695056e-01 5.275721455998e-01 5.250113345826e-01 5.224275125208e-01 5.198196103023e-01 5.171895232560e-01 5.145363492722e-01 5.118619116247e-01 5.091670222972e-01 5.064518590949e-01 5.037176611388e-01 5.009648650706e-01 4.981935484982e-01 4.954065816044e-01 4.926030293927e-01 4.897842486363e-01 4.869513820249e-01 4.841046903194e-01 4.812465082530e-01 4.783754338817e-01 4.754952218274e-01 4.726045835834e-01 4.697055017501e-01 4.667994608887e-01 4.638865468164e-01 4.609698328560e-01 4.580473660594e-01 4.551227795599e-01 4.521961843259e-01 4.492684379459e-01 4.463425843031e-01 4.434176116486e-01 4.404966628728e-01 4.375799551598e-01 4.346675661924e-01 4.317650128080e-01 4.288681707544e-01 4.259831221512e-01 4.231085354180e-01 4.202464633638e-01 4.173993861895e-01 4.145662023481e-01 4.117520339504e-01 4.089541714418e-01 4.061778845045e-01 4.034234150568e-01 4.006901944741e-01 3.979837404173e-01 3.953013725955e-01 3.926478095695e-01 3.900233795112e-01 3.874284650272e-01 3.848683015786e-01 3.823388883429e-01 3.798470201345e-01 3.773911870857e-01 3.749742518186e-01 3.725978447250e-01 3.702612632415e-01 3.679692164830e-01 3.657195344007e-01 3.635170463189e-01 3.613621937715e-01 3.592540744538e-01 3.571986203779e-01 3.551911055531e-01 3.532385200193e-01 3.513384184361e-01 3.494926234630e-01 3.477039739608e-01 3.459698469291e-01 3.442961917122e-01 3.426791113161e-01 3.411225693445e-01 3.396257882686e-01 3.381890955199e-01 3.368165899532e-01 3.355023077722e-01 3.342531349452e-01 3.330651861279e-01 3.319401701243e-01 3.308796755490e-01 3.298792574501e-01 3.289445704672e-01 3.280708683405e-01 3.272600329711e-01 3.265124634083e-01 3.258239931841e-01 3.251999144643e-01 3.246324443372e-01 3.241274321778e-01 3.236794503118e-01 3.232893636106e-01 3.229569419955e-01 3.226769977806e-01 3.224551759111e-01 3.222822509502e-01 3.221629023714e-01 3.220934887199e-01 3.220699119279e-01 3.220959548371e-01 3.221626538792e-01 3.222765688679e-01 3.224280569779e-01 3.226189261579e-01 3.228490702741e-01 3.231101961542e-01 3.234086908620e-01 3.237332884529e-01 3.240888385377e-01 3.244701760405e-01 3.248735663338e-01 3.253025835260e-01 3.257456336096e-01 3.262105807813e-01 3.266859403685e-01 3.271761303700e-01 3.276764387656e-01 3.281808554620e-01 3.286950418152e-01 3.292070296958e-01 3.297234474187e-01 3.302350539378e-01 3.307427484068e-01 3.312466544763e-01 3.317360420641e-01 3.322211080845e-01 3.326864162022e-01 3.331405970589e-01 3.335749047175e-01 3.339871748329e-01 3.343820521467e-01 3.347464740676e-01 3.350904635826e-01 3.354011500170e-01 3.356836764932e-01 3.359340738172e-01 3.361468089100e-01 3.363288861420e-01 3.364672561510e-01 3.365700443356e-01 3.366292087317e-01 3.366445731994e-01 3.366177507228e-01 3.365397671857e-01 3.364193051086e-01 3.362444819957e-01 3.360218565280e-01 3.357460878738e-01 3.354143080449e-01 3.350320896336e-01 3.345892120778e-01 3.340926000025e-01 3.335362316609e-01 3.329199974042e-01 3.322453923929e-01 3.315069891703e-01 3.307095743630e-01 3.298473502750e-01 3.289224873256e-01 3.279347287435e-01 3.268798265395e-01 3.257630463327e-01 3.245780272584e-01 3.233301034880e-01 3.220156002559e-01 3.206334439430e-01 3.191883542283e-01 3.176742112328e-01 3.160973577270e-01 3.144535834824e-01 3.127442026196e-01 3.109721751393e-01 3.091331662814e-01 3.072333620045e-01 3.052685750471e-01 3.032439454290e-01 3.011581923637e-01 2.990111948235e-01 2.968090359577e-01 2.945454860433e-01 2.922309738759e-01 2.898606219047e-01 2.874385311535e-01 2.849682053635e-01 2.824476119128e-01 2.798850839793e-01 2.772771842568e-01 2.746308523085e-01 2.719474909187e-01 2.692288353523e-01 2.664817003879e-01 2.637055889336e-01 2.609076076278e-01 2.580904806659e-01 2.552582352890e-01 2.524165583421e-01 2.495679848005e-01 2.467212583651e-01 2.438777820359e-01 2.410460232020e-01 2.382312164651e-01 2.354376401902e-01 2.326758185000e-01 2.299485344865e-01 2.272658595183e-01 2.246342510187e-01 2.220596662723e-01 2.195548330873e-01 2.171220066372e-01 2.147746423005e-01 2.125179161300e-01 2.103627043284e-01 2.083179572578e-01 2.063893959304e-01 2.045910719665e-01 2.029273853519e-01 2.014099015038e-01 2.000452509422e-01 1.988413753728e-01 1.978092518739e-01 1.969512896939e-01 1.962786027876e-01 1.957934363471e-01 1.955033651304e-01 1.954129680326e-01 1.955226209766e-01 1.958392380652e-01 1.963603786992e-01 1.970894361056e-01 1.980251180527e-01 1.991645334132e-01 2.005091737937e-01 2.020506346211e-01 2.037900020041e-01 2.057185913623e-01 2.078326624087e-01 2.101267473985e-01 2.125905925455e-01 2.152226113557e-01 2.180092122667e-01 2.209469145475e-01 2.240257704374e-01 2.272363193291e-01 2.305743935330e-01 2.340249829848e-01 2.375878533503e-01 2.412474933820e-01 2.449982200026e-01 2.488336538561e-01 2.527414346977e-01 2.567203471715e-01 2.607547474917e-01 2.648432964254e-01 2.689760198463e-01 2.731460779676e-01 2.773483261156e-01 2.815717651321e-01 2.858162189702e-01 2.900698767682e-01 2.943290701989e-01 2.985892733463e-01 3.028418078856e-01 3.070852486459e-01 3.113099994596e-01 3.155154004642e-01 3.196935298130e-01 3.238407493387e-01 3.279544228068e-01 3.320266177756e-01 3.360578634594e-01 3.400399057438e-01 3.439726376654e-01 3.478509847523e-01 3.516707375834e-01 3.554321246093e-01 3.591267159460e-01 3.627576648887e-01 3.663176333205e-01 3.698067024083e-01 3.732222758634e-01 3.765600393224e-01 3.798217731297e-01 3.829996851054e-01 3.860988983636e-01 3.891131883603e-01 3.920420771064e-01 3.948859485172e-01 3.976407036728e-01 4.003086818849e-01 4.028848764494e-01 4.053723964778e-01 4.077686280325e-01 4.100727873315e-01 4.122862295891e-01 4.144055405951e-01 4.164359360582e-01 4.183715207918e-01 4.202168273772e-01 4.219700264211e-01 4.236312556310e-01 4.252038034097e-01 4.266835456678e-01 4.280775646310e-01 4.293811685637e-01 4.305984298068e-01 4.317305835767e-01 4.327760258968e-01 4.337414774414e-01 4.346226338523e-01 4.354253383809e-01 4.361501209540e-01 4.367973268787e-01 4.373731462362e-01 4.378750604520e-01 4.383095926537e-01 4.386744256292e-01 4.389776152021e-01 4.392182641113e-01 4.393985416565e-01 4.395261947424e-01 4.395968912980e-01 4.396225823972e-01 4.395983861214e-01 4.395332043975e-01 4.394286727298e-01 4.392874906593e-01 4.391174893861e-01 4.389158927191e-01 4.386949526599e-01 4.384508678885e-01 4.381945564845e-01 4.379278526791e-01 4.376525991584e-01 4.373799115062e-01 4.371063674769e-01 4.368449673555e-01 4.365943693132e-01 4.363614450974e-01 4.361543935070e-01 4.359710113280e-01 4.358271499757e-01 4.357160983565e-01 4.356513584091e-01 4.356352094971e-01 4.356709717920e-01 4.357687735158e-01 4.359251095870e-01 4.361541267581e-01 4.364530946743e-01 4.368294229389e-01 4.372888618072e-01 4.378292310865e-01 4.384636477230e-01 4.391851330689e-01 4.400066199379e-01 4.409232199081e-01 4.419401208951e-01 4.430619981210e-01 4.442840890040e-01 4.456156640010e-01 4.470471826490e-01 4.485887197728e-01 4.502338918499e-01 4.519807398769e-01 4.538352753771e-01 4.557836637163e-01 4.578357874409e-01 4.599787839206e-01 4.622140348522e-01 4.645379787737e-01 4.669396375012e-01 4.694234279200e-01 4.719724995813e-01 4.745904192224e-01 4.772635161090e-01 4.799857124698e-01 4.827542989986e-01 4.855523198498e-01 4.883817843113e-01 4.912231865515e-01 4.940751485984e-01 4.969258251117e-01 4.997622084718e-01 5.025826591717e-01 5.053647599590e-01 5.081118255792e-01 5.108023183972e-01 5.134320161334e-01 5.159899629576e-01 5.184594516375e-01 5.208426420496e-01 5.231134532573e-01 5.252748367336e-01 5.273093616238e-01 5.292066050519e-01 5.309654575495e-01 5.325616399988e-01 5.340019156374e-01 5.352643789990e-01 5.363464649135e-01 5.372428648175e-01 5.379345258950e-01 5.384298846879e-01 5.387062100622e-01 5.387686965315e-01 5.386059694463e-01 5.382101216129e-01 5.375858809358e-01 5.367167389717e-01 5.356101888017e-01 5.342548383820e-01 5.326526051064e-01 5.308042370077e-01 5.287009248468e-01 5.263525318757e-01 5.237503335100e-01 5.209041004386e-01 5.178116351006e-01 5.144752937534e-01 5.109051531473e-01 5.070972247766e-01 5.030672202321e-01 4.988140806848e-01 4.943508249918e-01 4.896862546251e-01 4.848255843522e-01 4.797888799206e-01 4.745778864743e-01 4.692160480565e-01 4.637120942157e-01 4.580822562602e-01 4.523493631401e-01 4.465225143767e-01 4.406308946067e-01 4.346883451315e-01 4.287217536213e-01 4.227543502444e-01 4.168067703007e-01 4.109122440592e-01 4.050904254227e-01 3.993758565450e-01 3.937926502328e-01 3.883739887709e-01 3.831492840219e-01 3.781457828815e-01 3.734001317485e-01 3.689348803142e-01 3.647837293929e-01 3.609711790088e-01 3.575244629672e-01 3.544679328011e-01 3.518160640468e-01 3.495931012227e-01 3.478057163076e-01 3.464673052424e-01 3.455790760646e-01 3.451395410212e-01 3.451461143588e-01 3.455839000150e-01 3.464408022798e-01 3.476943550503e-01 3.493197946008e-01 3.512891014871e-01 3.535685218797e-01 3.561257125718e-01 3.589190245417e-01 3.619120943196e-01 3.650604094605e-01 3.683243502835e-01 3.716599708717e-01 3.750237713934e-01 3.783750961517e-01 3.816681198892e-01 3.848661091165e-01 3.879243788189e-01 3.908088467760e-01 3.934802547181e-01 3.959028551335e-01 3.980475696875e-01 3.998777823756e-01 4.013711920103e-01 4.024977351081e-01 4.032352381230e-01 4.035654983957e-01 4.034670304715e-01 4.029315547717e-01 4.019425071008e-01 4.004953159742e-01 3.985874884508e-01 3.962155343168e-01 3.933884433361e-01 3.901088649687e-01 3.863950870456e-01 3.822607171562e-01 3.777293342512e-01 3.728299457051e-01 3.675905124584e-01 3.620545457381e-01 3.562610791731e-01 3.502610913164e-01 3.441105482691e-01 3.378685648147e-01 3.316042915016e-01 3.253878897405e-01 3.192990896560e-01 3.134174522142e-01 3.078289461462e-01 3.026212246195e-01 2.978794773612e-01 2.936919725576e-01 2.901359024486e-01 2.872853961763e-01 2.852034865934e-01 2.839381627945e-01 2.835237542168e-01 2.839771907868e-01 2.852968724439e-01 2.874631946103e-01 2.904410837799e-01 2.941779698271e-01 2.986119083962e-01 3.036680634349e-01 3.092680452601e-01 3.153275355493e-01 3.217568610372e-01 3.284768739867e-01 3.353992971224e-01 3.424471420972e-01 3.495442424826e-01 3.566197841640e-01 3.636145983101e-01 3.704634639524e-01 3.771200079759e-01 3.835374298694e-01 3.896741127845e-01 3.955013505731e-01 4.009860089900e-01 4.061134570554e-01 4.108628406414e-01 4.152251431629e-01 4.191995454788e-01 4.227776142297e-01 4.259741205940e-01 4.287920661950e-01 4.312468924747e-01 4.333588362726e-01 4.351457850849e-01 4.366375088649e-01 4.378561930545e-01 4.388378194136e-01 4.396125387052e-01 4.402132365163e-01 4.406810480521e-01 4.410447237729e-01 4.413493042260e-01 4.416260134663e-01 4.419102648918e-01 4.422420715576e-01 4.426474352542e-01 4.431642417834e-01 4.438145729722e-01 4.446270929066e-01 4.456243009940e-01 4.468207865748e-01 4.482367936893e-01 4.498780815337e-01 4.517559824441e-01 4.538703526782e-01 4.562203882748e-01 4.588039020465e-01 4.616092293533e-01 4.646257706480e-01 4.678374318802e-01 4.712240242942e-01 4.747625788844e-01 4.784290950240e-01 4.821922040609e-01 4.860180435853e-01 4.898767677130e-01 4.937242621073e-01 4.975236173963e-01 5.012308770894e-01 5.048007022354e-01 5.081887331519e-01 5.113446508027e-01 5.142246920421e-01 5.167784075651e-01 5.189602598354e-01 5.207279944423e-01 5.220371990121e-01 5.228549932455e-01 5.231459844118e-01 5.228890664349e-01 5.220635192428e-01 5.206631262569e-01 5.186918699002e-01 5.161612841728e-01 5.131000766484e-01 5.095452712885e-01 5.055523290916e-01 5.011881235722e-01 4.965315602372e-01 4.916783117224e-01 4.867293784100e-01 4.818010100095e-01 4.770101257016e-01 4.724785696052e-01 4.683267307103e-01 4.646647771123e-01 4.615960650684e-01 4.592044735686e-01 4.575555445790e-01 4.566868775342e-01 4.566153025543e-01 4.573295898813e-01 4.587916749822e-01 4.609447532708e-01 4.637103127126e-01 4.670028093045e-01 4.707236144222e-01 4.747773743478e-01 4.790702520804e-01 4.835131679608e-01 4.880365592869e-01 4.925755434538e-01 4.970839696025e-01 5.015289959943e-01 5.058896007075e-01 5.101560555711e-01 5.143210383069e-01 5.183846606634e-01 5.223407251079e-01 5.261816853263e-01 5.298865842225e-01 5.334218921444e-01 5.367470117407e-01 5.397964880996e-01 5.425038553819e-01 5.447827444137e-01 5.465475477675e-01 5.477111995955e-01 5.481888231541e-01 5.479192191257e-01 5.468486799543e-01 5.449659702916e-01 5.422836872827e-01 5.388595483958e-01 5.348017464797e-01 5.302575347823e-01 5.254299681006e-01 5.205604891994e-01 5.159273615320e-01 5.118374978906e-01 5.085953397752e-01 5.064993135592e-01 5.058015441407e-01 5.067006454826e-01 5.093060042521e-01 5.136374288274e-01 5.196142087303e-01 5.270584818260e-01 5.357194897572e-01 5.452767557209e-01 5.553813255173e-01 5.656635722917e-01 5.757644914099e-01 5.853502644891e-01 5.941206244696e-01 6.018326692872e-01 6.082929356196e-01 6.133714713973e-01 6.169996758232e-01 6.191627540704e-01 6.199121750035e-01 6.193405167389e-01 6.175952365464e-01 6.148585140537e-01 6.113436734789e-01 6.072941035205e-01 6.029624645334e-01 5.986186281776e-01 5.945286123234e-01 5.909549084960e-01 5.881488847981e-01 5.863363614066e-01 5.857198882168e-01 5.864566395405e-01 5.886637705081e-01 5.923985841606e-01 5.976592151497e-01 6.043798283018e-01 6.124228419011e-01 6.215948381049e-01 6.316410133121e-01 6.391743734099e-01 6.458709121465e-01 6.525636334115e-01 6.600870772839e-01 6.687644601435e-01 6.781616673771e-01 6.872487557872e-01 6.948710846586e-01 7.002666379638e-01 7.033816061616e-01 7.048553408604e-01 7.056706247143e-01 7.066514631107e-01 7.080359355327e-01 7.093743642423e-01 7.097744075093e-01 7.083945685474e-01 7.049012201971e-01 6.996773164076e-01 6.936849596068e-01 6.880402846531e-01 6.834895244597e-01 6.800628880590e-01 6.770997510880e-01 6.736357565799e-01 6.689350847934e-01 6.629068868225e-01 6.561963176301e-01 6.499054134061e-01 6.450824340161e-01 6.422248555951e-01 6.410746339541e-01 6.408319121792e-01 6.406604447011e-01 6.402019423332e-01 6.398235060345e-01 6.404811500087e-01 6.432455570942e-01 6.487279688704e-01 6.567308401712e-01 6.663069562963e-01 6.761961819545e-01 6.853800525574e-01 6.934657975373e-01 7.007249605749e-01 7.078011996862e-01 7.152485573699e-01 7.231200301787e-01 7.308651795932e-01 7.375646276412e-01 7.423772831117e-01 7.449648593441e-01 7.457019979601e-01 7.455451512915e-01 7.456272867947e-01 7.467590921445e-01 7.490792639982e-01 7.520333472911e-01 7.547011063727e-01 7.562801856403e-01 7.564601311087e-01 7.555365090026e-01 7.542040153252e-01 7.531395388922e-01 7.526047171409e-01 7.522904818608e-01 7.514848165524e-01 7.494797309491e-01 7.460235469832e-01 7.415602663436e-01 7.371318164462e-01 7.339837758094e-01 7.330297870265e-01 7.344291183761e-01 7.375407641312e-01 7.412626994020e-01 7.445576852982e-01 7.469050418331e-01 7.484934525389e-01 7.500548487937e-01 7.524405070626e-01 7.562052515307e-01 7.613658046555e-01 7.674452113328e-01 7.738005221848e-01 7.799913144292e-01 7.859700274337e-01 7.920171456154e-01 7.984993723455e-01 8.055521243641e-01 8.129310884116e-01 8.201581087607e-01 8.268393685590e-01 8.329515115051e-01 8.389719971380e-01 8.424449879559e-01 8.151252094194e-01 7.818402347273e-01 7.335254818987e-01 6.936633660655e-01 6.815639961038e-01 6.993022858703e-01 7.318761270318e-01 7.606936053436e-01 7.743276111212e-01 7.708831351445e-01 7.554223890832e-01 7.359707648692e-01 7.199580180684e-01 7.123568770698e-01 7.155639649573e-01 7.295196403646e-01 7.511868382501e-01 7.740842796371e-01 7.896190671217e-01 7.903653993293e-01 7.740342403175e-01 7.465378897923e-01 7.219033096035e-01 7.163274772465e-01 7.366569942189e-01 7.734309988148e-01 8.071001644130e-01 8.200619060176e-01 8.050596127338e-01 7.685068315465e-01 7.293787502828e-01 7.108934312160e-01 7.242258206159e-01 7.581015622957e-01 7.881086602689e-01 7.936660706538e-01 7.678562468115e-01 7.203463927366e-01 6.751371147314e-01 6.592033633200e-01 6.815833991031e-01 7.243048313149e-01 7.589473128749e-01 7.655910885511e-01 7.403774288872e-01 6.959884203091e-01 6.571952888270e-01 6.480093664985e-01 6.731764117481e-01 7.149509811338e-01 7.499863186075e-01 7.643469516470e-01 7.575530005396e-01 7.396319563527e-01 7.240929693940e-01 7.190635659211e-01 7.226322100292e-01 7.267204689543e-01 7.253786812963e-01 7.200342763287e-01 7.181141535712e-01 7.262185736174e-01 7.429878637601e-01 7.587497281697e-01 7.623277105345e-01 7.489935153715e-01 7.249821829911e-01 7.061542549998e-01 7.090701285530e-01 7.377483386566e-01 7.795449893611e-01 8.152333289247e-01 8.313344238658e-01 8.263551530339e-01 8.106645567152e-01 8.006978895116e-01 8.081511773521e-01 8.310160033390e-01 8.555457406376e-01 8.667471676694e-01 8.577745063766e-01 8.333998987594e-01 8.075577153529e-01 7.950586081234e-01 8.008081059399e-01 8.158483758856e-01 8.245307297850e-01 8.154496161107e-01 7.880061149901e-01 7.531404244849e-01 7.281188126786e-01 7.255951752813e-01 7.438919070901e-01 7.688389807225e-01 7.850525763558e-01 7.850405713838e-01 7.717425789976e-01 7.556334087785e-01 7.477715243979e-01 7.522943635396e-01 7.640851265147e-01
 7.469334798343e-01 7.468357428515e-01 7.469876585250e-01 7.474029962339e-01 7.478852514291e-01 7.481787893189e-01 7.481761068045e-01 7.480039172927e-01 7.479172171029e-01 7.481021929189e-01 7.485416489562e-01 7.490236255544e-01 7.492942535008e-01 7.492505329007e-01 7.490321599276e-01 7.489204782971e-01 7.491182436302e-01 7.495830611983e-01 7.500628436478e-01 7.502927821959e-01 7.501975863719e-01 7.499496536913e-01 7.498381783277e-01 7.500479261960e-01 7.505100152244e-01 7.509563276765e-01 7.511346429659e-01 7.510018477616e-01 7.507524911383e-01 7.506663705751e-01 7.508952200483e-01 7.513464380459e-01 7.517492831120e-01 7.518717652691e-01 7.517043224823e-01 7.514677875820e-01 7.514353767616e-01 7.517109404392e-01 7.521539737241e-01 7.524963897572e-01 7.525550879250e-01 7.523726327102e-01 7.521795807262e-01 7.522083579514e-01 7.525114048114e-01 7.529254445987e-01 7.532070019534e-01 7.532205242978e-01 7.530351541406e-01 7.528700438610e-01 7.529277816353e-01 7.532367534788e-01 7.536294231014e-01 7.538688535919e-01 7.538376892226e-01 7.536292697857e-01 7.534740902158e-01 7.535606019100e-01 7.538900528974e-01 7.542701072529e-01 7.544633677959e-01 7.543781169006e-01 7.541417115886e-01 7.540038172294e-01 7.541345089353e-01 7.544921414195e-01 7.548541632346e-01 7.549884558121e-01 7.548445679517e-01 7.545960521986e-01 7.544992827522e-01 7.546875569126e-01 7.550619591602e-01 7.553789180177e-01 7.554437554616e-01 7.552626719263e-01 7.550314008817e-01 7.549820373080e-01 7.551946224526e-01 7.555451965880e-01 7.558073223073e-01 7.558265067430e-01 7.556331625972e-01 7.554121483166e-01 7.553657517599e-01 7.555639189699e-01 7.558908526119e-01 7.561295906505e-01 7.561249945174e-01 7.558972834028e-01 7.556380964560e-01 7.555714401890e-01 7.557810004687e-01 7.561316802250e-01 7.563633765705e-01 7.562971876294e-01 7.559860015905e-01 7.556865913492e-01 7.556577266819e-01 7.559423229936e-01 7.563219470444e-01 7.564896248815e-01 7.563064550408e-01 7.559228651865e-01 7.556548047114e-01 7.557226163983e-01 7.560669506972e-01 7.563961750348e-01 7.564323610207e-01 7.561370575371e-01 7.557419498087e-01 7.555515709940e-01 7.556935467776e-01 7.560170628937e-01 7.562268236613e-01 7.561254154508e-01 7.557689859385e-01 7.554107744475e-01 7.552920690189e-01 7.554483600092e-01 7.556925357447e-01 7.557738835425e-01 7.555780538726e-01 7.552112173687e-01 7.549041731368e-01 7.548270989454e-01 7.549564211993e-01 7.551077166331e-01 7.550848297592e-01 7.548384824448e-01 7.544924632486e-01 7.542377345642e-01 7.541755201272e-01 7.542490936192e-01 7.542965727336e-01 7.541893771563e-01 7.539247780242e-01 7.536143170819e-01 7.533859270987e-01 7.532881628953e-01 7.532645818126e-01 7.532076518511e-01 7.530437758311e-01 7.527797080246e-01 7.524852245893e-01 7.522392194519e-01 7.520751393893e-01 7.519629985904e-01 7.518342698577e-01 7.516364246111e-01 7.513664686575e-01 7.510690337078e-01 7.507979258903e-01 7.505802121950e-01 7.503985544358e-01 7.502072530066e-01 7.499732124152e-01 7.496914371329e-01 7.493828614416e-01 7.490792195832e-01 7.488024193987e-01 7.485499453813e-01 7.483020172179e-01 7.480326054963e-01 7.477269898025e-01 7.473919917328e-01 7.470500873180e-01 7.467240825739e-01 7.464179476590e-01 7.461187012302e-01 7.458072632511e-01 7.454688901837e-01 7.451052160889e-01 7.447290991027e-01 7.443579023074e-01 7.439975827592e-01 7.436458385883e-01 7.432876107504e-01 7.429078628224e-01 7.425020074134e-01 7.420840543105e-01 7.416692156590e-01 7.412665896061e-01 7.408691389059e-01 7.404601905234e-01 7.400283332668e-01 7.395806747834e-01 7.391322105249e-01 7.386918737011e-01 7.382549159700e-01 7.378075370401e-01 7.373421614121e-01 7.368629246741e-01 7.363835360882e-01 7.359112852080e-01 7.354386563098e-01 7.349537252258e-01 7.344493595710e-01 7.339314810292e-01 7.334137739607e-01 7.329024368300e-01 7.323885155188e-01 7.318593888568e-01 7.313096841410e-01 7.307486275792e-01 7.301856372775e-01 7.296250909325e-01 7.290587245736e-01 7.284757947808e-01 7.278753541954e-01 7.272668239638e-01 7.266577561607e-01 7.260468613302e-01 7.254274554755e-01 7.247929558343e-01 7.241451440698e-01 7.234932915673e-01 7.228396979773e-01 7.221833236538e-01 7.215167503979e-01 7.208373313163e-01 7.201480429280e-01 7.194566904239e-01 7.187652524721e-01 7.180678931987e-01 7.173586712385e-01 7.166387625371e-01 7.159114953934e-01 7.151824594666e-01 7.144512951620e-01 7.137116486603e-01 7.129598723127e-01 7.121983725699e-01 7.114319791988e-01 7.106603144662e-01 7.098824437447e-01 7.090947873336e-01 7.082965141640e-01 7.074919210192e-01 7.066826163620e-01 7.058659573758e-01 7.050397033910e-01 7.042041584470e-01 7.033618053689e-01 7.025160367020e-01 7.016667266504e-01 7.008076112333e-01 6.999386940009e-01 6.990638453693e-01 6.981845228673e-01 6.973010428107e-01 6.964116019892e-01 6.955137415066e-01 6.946075145599e-01 6.936966524832e-01 6.927797816567e-01 6.918553138858e-01 6.909245065588e-01 6.899875570353e-01 6.890447138053e-01 6.880960485845e-01 6.871395978568e-01 6.861752617081e-01 6.852057318052e-01 6.842324791846e-01 6.832552189770e-01 6.822718100843e-01 6.812816056309e-01 6.802840856428e-01 6.792830626261e-01 6.782793344441e-01 6.772691259894e-01 6.762530846530e-01 6.752318506212e-01 6.742058386207e-01 6.731768556241e-01 6.721432440085e-01 6.711024351541e-01 6.700557661699e-01 6.690051931775e-01 6.679514701231e-01 6.668946614080e-01 6.658348610105e-01 6.647702813910e-01 6.637006991725e-01 6.626269919918e-01 6.615491236354e-01 6.604680282370e-01 6.593855623566e-01 6.583000980752e-01 6.572117193406e-01 6.561202089081e-01 6.550238583789e-01 6.539237554533e-01 6.528226467022e-01 6.517190059733e-01 6.506143201460e-01 6.495075274152e-01 6.483984300565e-01 6.472868923740e-01 6.461732220110e-01 6.450572190554e-01 6.439406206743e-01 6.428245743759e-01 6.417077891206e-01 6.405899752050e-01 6.394695546491e-01 6.383483623979e-01 6.372268800951e-01 6.361066115937e-01 6.349876468860e-01 6.338685255782e-01 6.327489112839e-01 6.316289047156e-01 6.305084832964e-01 6.293909770140e-01 6.282757263401e-01 6.271619270335e-01 6.260494462721e-01 6.249370456761e-01 6.238257520789e-01 6.227174159230e-01 6.216129409712e-01 6.205114442174e-01 6.194129531816e-01 6.183162995196e-01 6.172211486962e-01 6.161296527353e-01 6.150431457463e-01 6.139615268963e-01 6.128849314577e-01 6.118110088838e-01 6.107398592665e-01 6.096742838756e-01 6.086142048931e-01 6.075605532118e-01 6.065130655728e-01 6.054698552245e-01 6.044324805672e-01 6.034009028836e-01 6.023758805919e-01 6.013588403621e-01 6.003497068593e-01 5.993467886157e-01 5.983511767441e-01 5.973633582713e-01 5.963836557327e-01 5.954129687914e-01 5.944506701466e-01 5.934970508660e-01 5.925526703234e-01 5.916173793701e-01 5.906917516843e-01 5.897766018232e-01 5.888706081974e-01 5.879753153560e-01 5.870907087386e-01 5.862170837171e-01 5.853548845070e-01 5.845039862700e-01 5.836633826863e-01 5.828346787705e-01 5.820185681366e-01 5.812147965530e-01 5.804239997924e-01 5.796459888144e-01 5.788802973544e-01 5.781278197128e-01 5.773879915921e-01 5.766625614606e-01 5.759517528311e-01 5.752546477864e-01 5.745715232008e-01 5.739034216605e-01 5.732498340462e-01 5.726116735725e-01 5.719884175636e-01 5.713802971004e-01 5.707884980692e-01 5.702122526478e-01 5.696526057646e-01 5.691090824102e-01 5.685817421133e-01 5.680709725526e-01 5.675771243323e-01 5.671009882521e-01 5.666412986036e-01 5.661995014576e-01 5.657744654472e-01 5.653674219042e-01 5.649777199918e-01 5.646062503495e-01 5.642525592725e-01 5.639173102126e-01 5.635995903090e-01 5.633004728779e-01 5.630207879073e-01 5.627585963433e-01 5.625155021390e-01 5.622911492772e-01 5.620858858897e-01 5.618990561498e-01 5.617320224707e-01 5.615834112671e-01 5.614540168435e-01 5.613437354621e-01 5.612527035779e-01 5.611810836080e-01 5.611288933434e-01 5.610956877229e-01 5.610811693387e-01 5.610863042033e-01 5.611110086708e-01 5.611540702868e-01 5.612168972361e-01 5.612991432811e-01 5.614000180695e-01 5.615200691018e-01 5.616587801954e-01 5.618157890586e-01 5.619927717168e-01 5.621880768039e-01 5.624010422130e-01 5.626336627544e-01 5.628839063735e-01 5.631523632833e-01 5.634395090007e-01 5.637440413542e-01 5.640667659924e-01 5.644070165157e-01 5.647640904610e-01 5.651385545683e-01 5.655304373968e-01 5.659386734846e-01 5.663640466634e-01 5.668059480358e-01 5.672635558969e-01 5.677366231169e-01 5.682263866878e-01 5.687311044055e-01 5.692515003394e-01 5.697862442436e-01 5.703355302072e-01 5.708993488094e-01 5.714773188300e-01 5.720689516523e-01 5.726743705453e-01 5.732921337220e-01 5.739225605054e-01 5.745660966340e-01 5.752214314716e-01 5.758892241686e-01 5.765678755442e-01 5.772579022595e-01 5.779590243663e-01 5.786694831186e-01 5.793908749093e-01 5.801217402109e-01 5.808620948216e-01 5.816112186523e-01 5.823684593721e-01 5.831337550222e-01 5.839070641419e-01 5.846874321485e-01 5.854746868059e-01 5.862684803372e-01 5.870683280013e-01 5.878734635724e-01 5.886842278104e-01 5.894985174915e-01 5.903184409705e-01 5.911408245655e-01 5.919673536732e-01 5.927964869204e-01 5.936276532364e-01 5.944612088612e-01 5.952963877363e-01 5.961319666973e-01 5.969693010697e-01 5.978055279451e-01 5.986415165923e-01 5.994774927019e-01 6.003112327611e-01 6.011440921284e-01 6.019740249208e-01 6.028007432266e-01 6.036252533017e-01 6.044453086914e-01 6.052617991744e-01 6.060733890089e-01 6.068788553170e-01 6.076792994246e-01 6.084734594811e-01 6.092602632408e-01 6.100417752515e-01 6.108134218886e-01 6.115780116450e-01 6.123337641815e-01 6.130798902776e-01 6.138175207768e-01 6.145438331741e-01 6.152600587346e-01 6.159655834584e-01 6.166585789089e-01 6.173407750639e-01 6.180095663658e-01 6.186648019240e-01 6.193076596181e-01 6.199356369981e-01 6.205497765025e-01 6.211492216457e-01 6.217318671766e-01 6.223001045667e-01 6.228510203455e-01 6.233848999509e-01 6.239028760299e-01 6.244016501084e-01 6.248831705956e-01 6.253454155635e-01 6.257882566106e-01 6.262129431270e-01 6.266158553108e-01 6.269993020346e-01 6.273617530407e-01 6.277028087091e-01 6.280228360986e-01 6.283190767635e-01 6.285936334751e-01 6.288458200701e-01 6.290734227636e-01 6.292780243660e-01 6.294579757402e-01 6.296129702302e-01 6.297438588520e-01 6.298479798441e-01 6.299278070094e-01 6.299805430751e-01 6.300063456555e-01 6.300058468985e-01 6.299777841901e-01 6.299224421657e-01 6.298390460874e-01 6.297265062244e-01 6.295863971402e-01 6.294162956420e-01 6.292167749802e-01 6.289892555395e-01 6.287299987031e-01 6.284415494026e-01 6.281217175009e-01 6.277712474649e-01 6.273899882825e-01 6.269767150523e-01 6.265322135886e-01 6.260556975506e-01 6.255469436986e-01 6.250058706376e-01 6.244318260275e-01 6.238252657752e-01 6.231860842329e-01 6.225121270447e-01 6.218063242674e-01 6.210654950217e-01 6.202915181738e-01 6.194832485690e-01 6.186407873578e-01 6.177638198706e-01 6.168517506332e-01 6.159058582852e-01 6.149251365951e-01 6.139084798403e-01 6.128583320125e-01 6.117716985198e-01 6.106499689570e-01 6.094936241991e-01 6.083014463296e-01 6.070739640258e-01 6.058110011462e-01 6.045121779421e-01 6.031784009197e-01 6.018085138052e-01 6.004036977886e-01 5.989631166822e-01 5.974867410157e-01 5.959756232875e-01 5.944283873877e-01 5.928460384961e-01 5.912285719507e-01 5.895760280443e-01 5.878883949755e-01 5.861660960705e-01 5.844088194838e-01 5.826164802288e-01 5.807902788663e-01 5.789295185345e-01 5.770340764085e-01 5.751062313776e-01 5.731434769002e-01 5.711471410913e-01 5.691179899903e-01 5.670554147183e-01 5.649606833765e-01 5.628334867601e-01 5.606744679409e-01 5.584838893252e-01 5.562611655446e-01 5.540076632790e-01 5.517243079344e-01 5.494095723147e-01 5.470658362723e-01 5.446922672892e-01 5.422902092313e-01 5.398597294727e-01 5.374010746682e-01 5.349150645072e-01 5.324021366734e-01 5.298628772692e-01 5.272982803100e-01 5.247077872814e-01 5.220932095907e-01 5.194539432855e-01 5.167927477495e-01 5.141084393235e-01 5.114014632620e-01 5.086747013657e-01 5.059261502494e-01 5.031585507722e-01 5.003721395110e-01 4.975670653495e-01 4.947458657201e-01 4.919075066953e-01 4.890542004698e-01 4.861859597299e-01 4.833039113956e-01 4.804098338783e-01 4.775031357212e-01 4.745864894744e-01 4.716595105223e-01 4.687236515588e-01 4.657818142524e-01 4.628318303016e-01 4.598776375222e-01 4.569183666470e-01 4.539568803723e-01 4.509931198193e-01 4.480282149741e-01 4.450658525308e-01 4.421030361915e-01 4.391453970398e-01 4.361908493319e-01 4.332428143753e-01 4.303029306054e-01 4.273694675823e-01 4.244485212321e-01 4.215374694455e-01 4.186400996323e-01 4.157571491202e-01 4.128888665424e-01 4.100404798801e-01 4.072081737171e-01 4.043981353361e-01 4.016096472286e-01 3.988438936596e-01 3.961053379407e-01 3.933911272145e-01 3.907070140823e-01 3.880514423835e-01 3.854275851000e-01 3.828378346733e-01 3.802807311465e-01 3.777621172657e-01 3.752795669885e-01 3.728376726998e-01 3.704363695548e-01 3.680761110497e-01 3.657623661619e-01 3.634910248998e-01 3.612694402943e-01 3.590944380717e-01 3.569693290732e-01 3.548963055196e-01 3.528736009681e-01 3.509074494732e-01 3.489935170910e-01 3.471372281691e-01 3.453378102618e-01 3.435958345095e-01 3.419144584625e-01 3.402906038482e-01 3.387305820457e-01 3.372302903434e-01 3.357923961381e-01 3.344187899099e-01 3.331057188900e-01 3.318603039811e-01 3.306751076836e-01 3.295560972345e-01 3.285016134367e-01 3.275098639453e-01 3.265844159981e-01 3.257204286900e-01 3.249233405006e-01 3.241871878028e-01 3.235138792809e-01 3.229041880882e-01 3.223534789864e-01 3.218664839058e-01 3.214353750595e-01 3.210654356192e-01 3.207523498808e-01 3.204933311373e-01 3.202925579650e-01 3.201409328633e-01 3.200457146153e-01 3.199969874235e-01 3.199983888177e-01 3.200472784902e-01 3.201376796797e-01 3.202756708528e-01 3.204492233076e-01 3.206666288396e-01 3.209182529578e-01 3.212039671483e-01 3.215252620530e-01 3.218715712084e-01 3.222517948725e-01 3.226525091012e-01 3.230796279518e-01 3.235268049451e-01 3.239905895550e-01 3.244748775617e-01 3.249669543297e-01 3.254758919854e-01 3.259898889726e-01 3.265117631605e-01 3.270387219130e-01 3.275633216042e-01 3.280926829577e-01 3.286125742787e-01 3.291323038751e-01 3.296406616323e-01 3.301388252361e-01 3.306273828551e-01 3.310956556865e-01 3.315531516357e-01 3.319852743976e-01 3.323988791047e-01 3.327889380321e-01 3.331500720896e-01 3.334878344934e-01 3.337895261505e-01 3.340652146522e-01 3.343021342798e-01 3.345051268287e-01 3.346717654567e-01 3.347944183221e-01 3.348806133013e-01 3.349192117135e-01 3.349159802581e-01 3.348649107428e-01 3.347645130323e-01 3.346182982402e-01 3.344165370541e-01 3.341661624488e-01 3.338591076919e-01 3.334985743646e-01 3.330825225574e-01 3.326061932321e-01 3.320752748825e-01 3.314813821539e-01 3.308290015839e-01 3.301156306975e-01 3.293374399773e-01 3.285000465825e-01 3.275955595821e-01 3.266293935976e-01 3.255972128463e-01 3.244999238012e-01 3.233391611684e-01 3.221090475550e-01 3.208169649903e-01 3.194563198927e-01 3.180296247438e-01 3.165395823574e-01 3.149799300530e-01 3.133591953403e-01 3.116697528679e-01 3.099186185671e-01 3.081018402300e-01 3.062210381107e-01 3.042813200805e-01 3.022760972772e-01 3.002153129954e-01 2.980913140846e-01 2.959119067470e-01 2.936767492906e-01 2.913851045346e-01 2.890436940436e-01 2.866488105547e-01 2.842083429794e-01 2.817194904843e-01 2.791875663891e-01 2.766159635609e-01 2.740041435917e-01 2.713601281384e-01 2.686827213195e-01 2.659779721181e-01 2.632491561072e-01 2.604993605893e-01 2.577351443298e-01 2.549578128576e-01 2.521751745849e-01 2.493911047655e-01 2.466091726347e-01 2.438391598738e-01 2.410824654040e-01 2.383481912959e-01 2.356420627727e-01 2.329701379520e-01 2.303417506374e-01 2.277608342044e-01 2.252392497188e-01 2.227809911195e-01 2.203965813857e-01 2.180943502889e-01 2.158804115525e-01 2.137678094442e-01 2.117604589883e-01 2.098713615692e-01 2.081069665609e-01 2.064756348364e-01 2.049889773124e-01 2.036518757634e-01 2.024759012167e-01 2.014648679564e-01 2.006291812156e-01 1.999753421156e-01 1.995060645284e-01 1.992315931948e-01 1.991511806902e-01 1.992729501955e-01 1.995973289233e-01 2.001250117517e-01 2.008603499018e-01 2.017987098000e-01 2.029439834751e-01 2.042895037616e-01 2.058348485126e-01 2.075765060024e-01 2.095069282290e-01 2.116261235293e-01 2.139225575060e-01 2.163937192679e-01 2.190310218313e-01 2.218256708900e-01 2.247747031374e-01 2.278639173565e-01 2.310910154158e-01 2.344435318823e-01 2.379153378385e-01 2.414989249938e-01 2.451821139622e-01 2.489629067260e-01 2.528262104144e-01 2.567698456995e-01 2.607824087591e-01 2.648568935409e-01 2.689884981116e-01 2.731644919829e-01 2.773839189670e-01 2.816352873817e-01 2.859139831102e-01 2.902141264704e-01 2.945266178323e-01 2.988502781539e-01 3.031737780066e-01 3.074951692267e-01 3.118081846682e-01 3.161060686571e-01 3.203873619178e-01 3.246425958318e-01 3.288712875775e-01 3.330656254861e-01 3.372238758275e-01 3.413411358465e-01 3.454122070996e-01 3.494364814110e-01 3.534065956392e-01 3.573232286939e-01 3.611788787936e-01 3.649733664206e-01 3.687037184938e-01 3.723650459040e-01 3.759576258747e-01 3.794761059433e-01 3.829212688310e-01 3.862879648584e-01 3.895758348771e-01 3.927833998592e-01 3.959072011676e-01 3.989478564164e-01 4.019022425431e-01 4.047697370323e-01 4.075497805840e-01 4.102403114242e-01 4.128420905797e-01 4.153509330597e-01 4.177703981913e-01 4.200961832152e-01 4.223313541032e-01 4.244733311215e-01 4.265222777947e-01 4.284804352961e-01 4.303446940605e-01 4.321190738439e-01 4.337993490824e-01 4.353906284129e-01 4.368912277147e-01 4.383008866421e-01 4.396242061934e-01 4.408571499089e-01 4.420065394072e-01 4.430688665536e-01 4.440474756713e-01 4.449453112488e-01 4.457596207527e-01 4.464981142148e-01 4.471581803190e-01 4.477440810902e-01 4.482568980544e-01 4.486982436122e-01 4.490740703817e-01 4.493813270731e-01 4.496286780444e-01 4.498131232279e-01 4.499419597181e-01 4.500169163061e-01 4.500391330294e-01 4.500161860532e-01 4.499456513603e-01 4.498388438647e-01 4.496913918718e-01 4.495132665079e-01 4.493059803094e-01 4.490716280304e-01 4.488208256323e-01 4.485491650365e-01 4.482698522647e-01 4.479805243414e-01 4.476904034773e-01 4.474039138565e-01 4.471211074482e-01 4.468556513806e-01 4.466033473643e-01 4.463771489067e-01 4.461784272115e-01 4.460104157175e-01 4.458859056732e-01 4.457993371320e-01 4.457676766527e-01 4.457857414081e-01 4.458654282501e-01 4.460106454744e-01 4.462206274540e-01 4.465107622718e-01 4.468744036686e-01 4.473235568650e-01 4.478589346831e-01 4.484840839557e-01 4.492064663917e-01 4.500210350547e-01 4.509412082295e-01 4.519596197931e-01 4.530845739931e-01 4.543151374636e-01 4.556498449909e-01 4.570961105819e-01 4.586440799325e-01 4.603033712800e-01 4.620638847082e-01 4.639290214246e-01 4.658976310397e-01 4.679583068067e-01 4.701204220235e-01 4.723665296734e-01 4.747029169661e-01 4.771175447077e-01 4.796058797131e-01 4.821663395885e-01 4.847817678418e-01 4.874571427063e-01 4.901744405299e-01 4.929313323767e-01 4.957184558982e-01 4.985215924309e-01 5.013413356572e-01 5.041550483541e-01 5.069663726302e-01 5.097538003964e-01 5.125125012537e-01 5.152334401984e-01 5.178983916480e-01 5.205077689901e-01 5.230381210176e-01 5.254894763290e-01 5.278449397653e-01 5.300925415921e-01 5.322303456197e-01 5.342341475506e-01 5.361080853868e-01 5.378314397121e-01 5.393978355138e-01 5.408019861005e-01 5.420238458197e-01 5.430693550323e-01 5.439152574479e-01 5.445633048524e-01 5.450026880817e-01 5.452224080476e-01 5.452261516265e-01 5.449936384200e-01 5.445327294465e-01 5.438297616179e-01 5.428830232924e-01 5.416925551756e-01 5.402461332777e-01 5.385537324119e-01 5.366022028122e-01 5.343985844129e-01 5.319399526165e-01 5.292247328331e-01 5.262613344319e-01 5.230435746454e-01 5.195838203186e-01 5.158785360352e-01 5.119376102792e-01 5.077673196513e-01 5.033708020466e-01 4.987641338756e-01 4.939472926496e-01 4.889395022610e-01 4.837470337830e-01 4.783831092333e-01 4.728669292889e-01 4.672049963933e-01 4.614236610894e-01 4.555334019621e-01 4.495568356376e-01 4.435161441919e-01 4.374284872476e-01 4.313236042190e-01 4.252203222196e-01 4.191498546427e-01 4.131362894983e-01 4.072093241623e-01 4.013996619651e-01 3.957337357804e-01 3.902487924886e-01 3.849707346646e-01 3.799354130181e-01 3.751721372963e-01 3.707120368884e-01 3.665872092164e-01 3.628212036350e-01 3.594458759323e-01 3.564785698795e-01 3.539440279499e-01 3.518567228509e-01 3.502278246026e-01 3.490680220722e-01 3.483740575741e-01 3.481483010237e-01 3.483797497672e-01 3.490553890438e-01 3.501574979187e-01 3.516609025883e-01 3.535402655114e-01 3.557606282524e-01 3.582900425800e-01 3.610870469501e-01 3.641133450355e-01 3.673255792481e-01 3.706783193322e-01 3.741313954336e-01 3.776342885390e-01 3.811477528940e-01 3.846232747898e-01 3.880207577262e-01 3.912969207190e-01 3.944097534347e-01 3.973235597571e-01 3.999974642545e-01 4.024002830223e-01 4.044971965311e-01 4.062576594087e-01 4.076575854395e-01 4.086675236706e-01 4.092703955309e-01 4.094435791693e-01 4.091741184837e-01 4.084500192091e-01 4.072610697615e-01 4.056066551425e-01 4.034808411699e-01 4.008924993256e-01 3.978462086455e-01 3.943541445310e-01 3.904360000435e-01 3.861104955027e-01 3.814078685812e-01 3.763567630179e-01 3.709977114932e-01 3.653744233632e-01 3.595324177252e-01 3.535306799680e-01 3.474268489614e-01 3.412890694109e-01 3.351888493402e-01 3.292021092643e-01 3.234105885095e-01 3.178975875903e-01 3.127503401526e-01 3.080526696159e-01 3.038897933920e-01 3.003409280199e-01 2.974772512186e-01 2.953628354829e-01 2.940461706355e-01 2.935627868893e-01 2.939303767160e-01 2.951522220732e-01 2.972103177071e-01 3.000737969646e-01 3.036944702549e-01 3.080124740255e-01 3.129599927164e-01 3.184579180756e-01 3.244262885596e-01 3.307797072566e-01 3.374365507786e-01 3.443151857505e-01 3.513328746699e-01 3.584211053086e-01 3.655042669074e-01 3.725235312507e-01 3.794174409999e-01 3.861325815337e-01 3.926280335426e-01 3.988576123203e-01 4.047922769827e-01 4.104001769134e-01 4.156603515497e-01 4.205584967813e-01 4.250773942044e-01 4.292179121391e-01 4.329737984765e-01 4.363505171696e-01 4.393573351253e-01 4.420030912576e-01 4.443087374573e-01 4.462878187435e-01 4.479689948924e-01 4.493743998521e-01 4.505334569003e-01 4.514785721280e-01 4.522352588916e-01 4.528448210471e-01 4.533350700596e-01 4.537426917195e-01 4.541040426331e-01 4.544481870731e-01 4.548134610119e-01 4.552263573745e-01 4.557203200411e-01 4.563224840360e-01 4.570555134407e-01 4.579472947741e-01 4.590115808145e-01 4.602697628523e-01 4.617321975931e-01 4.634096591155e-01 4.653103024815e-01 4.674342350535e-01 4.697835932020e-01 4.723508523958e-01 4.751322980280e-01 4.781120939524e-01 4.812768863662e-01 4.846062583285e-01 4.880772769045e-01 4.916657543248e-01 4.953347989003e-01 4.990553001150e-01 5.027874334531e-01 5.064889205751e-01 5.101184799414e-01 5.136246860117e-01 5.169632946444e-01 5.200803122313e-01 5.229269066228e-01 5.254524491933e-01 5.276051787006e-01 5.293396021551e-01 5.306102891417e-01 5.313793865372e-01 5.316133441619e-01 5.312851078753e-01 5.303808857022e-01 5.288900341840e-01 5.268207312383e-01 5.241865419820e-01 5.210223036200e-01 5.173697805444e-01 5.132874044342e-01 5.088515678519e-01 5.041443890861e-01 4.992692880676e-01 4.943320885987e-01 4.894508035561e-01 4.847491388531e-01 4.803453708766e-01 4.763603685805e-01 4.729014341214e-01 4.700641466138e-01 4.679247787839e-01 4.665392056882e-01 4.659356539642e-01 4.661180441810e-01 4.670673661907e-01 4.687360253458e-01 4.710628989765e-01 4.739667572847e-01 4.773612449403e-01 4.811540901006e-01 4.852525878309e-01 4.895754211733e-01 4.940450768709e-01 4.985995486099e-01 5.031908882160e-01 5.077799124272e-01 5.123455216213e-01 5.168718035459e-01 5.213506183954e-01 5.257749375312e-01 5.301384085554e-01 5.344260315724e-01 5.386117411695e-01 5.426622830193e-01 5.465225952343e-01 5.501305253845e-01 5.534046492583e-01 5.562547203062e-01 5.585874350789e-01 5.603025272386e-01 5.613140496508e-01 5.615389861928e-01 5.609254228663e-01 5.594430867106e-01 5.570977785314e-01 5.539437054318e-01 5.500704330976e-01 5.456278765091e-01 5.408089351317e-01 5.358547150517e-01 5.310498378307e-01 5.266978488202e-01 5.231258454098e-01 5.206408178852e-01 5.195239581256e-01 5.199947742914e-01 5.221971021294e-01 5.261813095395e-01 5.318908482767e-01 5.391804339002e-01 5.478085161210e-01 5.574754295190e-01 5.678309189300e-01 5.785049427436e-01 5.891333500673e-01 5.993629968118e-01 6.088850026834e-01 6.174318477008e-01 6.247897074214e-01 6.308055729624e-01 6.353775821992e-01 6.384717362249e-01 6.400989479994e-01 6.403269365997e-01 6.392657605517e-01 6.370629677549e-01 6.339036283625e-01 6.299921734854e-01 6.255604720029e-01 6.208525545302e-01 6.161222481627e-01 6.116322442145e-01 6.076384918962e-01 6.043977353541e-01 6.021461704666e-01 6.011009779798e-01 6.014424499406e-01 6.033030058632e-01 6.067626113297e-01 6.118261211642e-01 6.184327508051e-01 6.264405912575e-01 6.327835068591e-01 6.386799299372e-01 6.450086352730e-01 6.526410598858e-01 6.619028048901e-01 6.723173733891e-01 6.827842048911e-01 6.920805506804e-01 6.993988803196e-01 7.046630386193e-01 7.085032194177e-01 7.118792470867e-01 7.155564367115e-01 7.196912044706e-01 7.237344646079e-01 7.267133957877e-01 7.277366176786e-01 7.264567847252e-01 7.232614735839e-01 7.191225522475e-01 7.151539796062e-01 7.120825250901e-01 7.099069064135e-01 7.079404059998e-01 7.052008439764e-01 7.009445497562e-01 6.950787504176e-01 6.882490792708e-01 6.815555169582e-01 6.760440972060e-01 6.722126510077e-01 6.698092309818e-01 6.680381711057e-01 6.660696475794e-01 6.635562960159e-01 6.609031089202e-01 6.591425578951e-01 6.594621031250e-01 6.626148386738e-01 6.685404669493e-01 6.763919305431e-01 6.849669387000e-01 6.932733687217e-01 7.009353825701e-01 7.082384169835e-01 7.158271046007e-01 7.242292907088e-01 7.334296646903e-01 7.427694312657e-01 7.512064262129e-01 7.577747992524e-01 7.620410166900e-01 7.643107312081e-01 7.655055668481e-01 7.667457260873e-01 7.688477625943e-01 7.719725125675e-01 7.755955167716e-01 7.788340768072e-01 7.809232819631e-01 7.815916038330e-01 7.811628704311e-01 7.803438498539e-01 7.798032746143e-01 7.797572870966e-01 7.798263750209e-01 7.792038690993e-01 7.770838432413e-01 7.731270395707e-01 7.677267741261e-01 7.619273622147e-01 7.570438286807e-01 7.541203435883e-01 7.534852826304e-01 7.546551826572e-01 7.566409245209e-01 7.584577809462e-01 7.595811224042e-01 7.601570424728e-01 7.608563492964e-01 7.624677287206e-01 7.654985754778e-01 7.699441406940e-01 7.753513366622e-01 7.811382685161e-01 7.869677174999e-01 7.929046973817e-01 7.993110366184e-01 8.065577867025e-01 8.146879441275e-01 8.232730734771e-01 8.316222276815e-01 8.391931720442e-01 8.459407986866e-01 8.522616571226e-01 8.504501109773e-01 8.315513949678e-01 7.871574331436e-01 7.327301317056e-01 6.960550471445e-01 6.965614326650e-01 7.292391683565e-01 7.710637699357e-01 8.001813454413e-01 8.064406745627e-01 7.920110369494e-01 7.672850316231e-01 7.447579115334e-01 7.328623472643e-01 7.330881131933e-01 7.421565135188e-01 7.560874333400e-01 7.720810449911e-01 7.873696496334e-01 7.977602992123e-01 7.982838889326e-01 7.861577946214e-01 7.643008403202e-01 7.426317299617e-01 7.345719769007e-01 7.481360995318e-01 7.783185929937e-01 8.094083916712e-01 8.247576156675e-01 8.155983038939e-01 7.853903554666e-01 7.497334483038e-01 7.298060113977e-01 7.383427715930e-01 7.683951043668e-01 7.986540554673e-01 8.086870338609e-01 7.895602476451e-01 7.476274257171e-01 7.030737563534e-01 6.809188136410e-01 6.933813799579e-01 7.286706458236e-01 7.619259580481e-01 7.731901224203e-01 7.564714384637e-01 7.208649432004e-01 6.863762287449e-01 6.733345959232e-01 6.879829192583e-01 7.184792269477e-01 7.466208328433e-01 7.608388629208e-01 7.607235123101e-01 7.542237438272e-01 7.506667075279e-01 7.534281930954e-01 7.580274112017e-01 7.572189807024e-01 7.482056354664e-01 7.362935898207e-01 7.320429491377e-01 7.428545092559e-01 7.652707369207e-01 7.862313307322e-01 7.919661313396e-01 7.767134659974e-01 7.471450087952e-01 7.208985908019e-01 7.172255724767e-01 7.421236888765e-01 7.827091569188e-01 8.181512015661e-01 8.337204360547e-01 8.278082797672e-01 8.117643778066e-01 8.034236721366e-01 8.150349652458e-01 8.435233538269e-01 8.733165137629e-01 8.881230655655e-01 8.808066035695e-01 8.567408208710e-01 8.310212034810e-01 8.195669496316e-01 8.275999553554e-01 8.455132434252e-01 8.566493979467e-01 8.488220414856e-01 8.210567484534e-01 7.842185768141e-01 7.557368255181e-01 7.487571140406e-01 7.623733959483e-01 7.830725935813e-01 7.958919725139e-01 7.938192528341e-01 7.804261736638e-01 7.665660488276e-01 7.627163342920e-01 7.713317707484e-01 7.854595670747e-01
 7.484579858117e-01 7.483746226230e-01 7.485403647786e-01 7.489696294299e-01 7.494652330312e-01 7.497721279193e-01 7.497840333208e-01 7.496274594811e-01 7.495567691532e-01 7.497583286549e-01 7.502143024712e-01 7.507121438516e-01 7.509980079319e-01 7.509693585210e-01 7.507667436353e-01 7.506737736402e-01 7.508918259764e-01 7.513761809652e-01 7.518735507374e-01 7.521196245074e-01 7.520400457556e-01 7.518089638378e-01 7.517176221764e-01 7.519493521744e-01 7.524328884598e-01 7.528982454151e-01 7.530934142997e-01 7.529775789913e-01 7.527464948291e-01 7.526811832745e-01 7.529321941983e-01 7.534042115883e-01 7.538276233945e-01 7.539693306420e-01 7.538196254035e-01 7.536019966166e-01 7.535900306989e-01 7.538880020925e-01 7.543533074880e-01 7.547170965476e-01 7.547957021678e-01 7.546323816700e-01 7.544586753374e-01 7.545092539761e-01 7.548350119295e-01 7.552717885585e-01 7.555754376950e-01 7.556098641231e-01 7.554453937928e-01 7.553016494478e-01 7.553812544836e-01 7.557136571244e-01 7.561289988849e-01 7.563913376723e-01 7.563836808329e-01 7.561986151803e-01 7.560658613003e-01 7.561743601623e-01 7.565275726631e-01 7.569325952833e-01 7.571517344492e-01 7.570910988997e-01 7.568783116292e-01 7.567632478320e-01 7.569187739695e-01 7.573035288407e-01 7.576919439032e-01 7.578522714806e-01 7.577335805473e-01 7.575103906902e-01 7.574398897269e-01 7.576550523205e-01 7.580565954720e-01 7.584004190946e-01 7.584920480824e-01 7.583373769730e-01 7.581349932430e-01 7.581133195060e-01 7.583530578990e-01 7.587301754867e-01 7.590189645800e-01 7.590673062605e-01 7.589044866352e-01 7.587128894715e-01 7.586939105722e-01 7.589191053415e-01 7.592736929928e-01 7.595429135945e-01 7.595704058523e-01 7.593741679396e-01 7.591448445034e-01 7.591064082102e-01 7.593457153150e-01 7.597280696677e-01 7.599937863484e-01 7.599610797672e-01 7.596818653001e-01 7.594136853549e-01 7.594161870621e-01 7.597331445833e-01 7.601468332612e-01 7.603496012237e-01 7.602016522739e-01 7.598513036203e-01 7.596156558567e-01 7.597167026670e-01 7.600951197526e-01 7.604599914606e-01 7.605323764289e-01 7.602721240151e-01 7.599115012871e-01 7.597557511138e-01 7.599319707862e-01 7.602906959991e-01 7.605372047998e-01 7.604731215258e-01 7.601532127271e-01 7.598307833962e-01 7.597476446623e-01 7.599406382721e-01 7.602225821039e-01 7.603423284509e-01 7.601849768972e-01 7.598559826707e-01 7.595870265649e-01 7.595479912035e-01 7.597172946340e-01 7.599078183603e-01 7.599240315854e-01 7.597172759627e-01 7.594119818890e-01 7.591973550995e-01 7.591758243827e-01 7.592889445276e-01 7.593768302943e-01 7.593097161300e-01 7.590867382012e-01 7.588181255343e-01 7.586313925893e-01 7.585746979265e-01 7.585923579787e-01 7.585767676125e-01 7.584555956185e-01 7.582338561104e-01 7.579815567031e-01 7.577779956203e-01 7.576569716134e-01 7.575885623287e-01 7.575034134392e-01 7.573493511528e-01 7.571234074809e-01 7.568690917652e-01 7.566424306378e-01 7.564697169403e-01 7.563321096255e-01 7.561852963421e-01 7.559961973030e-01 7.557590037566e-01 7.554953697372e-01 7.552371309433e-01 7.550053967818e-01 7.547987296010e-01 7.545973163516e-01 7.543741075256e-01 7.541139358692e-01 7.538250400900e-01 7.535285501267e-01 7.532502141939e-01 7.529914889366e-01 7.527399028065e-01 7.524749138259e-01 7.521828267469e-01 7.518657243656e-01 7.515376651339e-01 7.512135235191e-01 7.509020509668e-01 7.505984086070e-01 7.502875210297e-01 7.499547468350e-01 7.495973112951e-01 7.492276880658e-01 7.488622404103e-01 7.485088546173e-01 7.481598973265e-01 7.477983372296e-01 7.474144588442e-01 7.470153614553e-01 7.466170137915e-01 7.462259028673e-01 7.458375155029e-01 7.454384545044e-01 7.450214615882e-01 7.445908932360e-01 7.441608751373e-01 7.437380096335e-01 7.433144198686e-01 7.428776774226e-01 7.424212878369e-01 7.419517576534e-01 7.414832412064e-01 7.410207841584e-01 7.405549703895e-01 7.400734647168e-01 7.395720241300e-01 7.390584957743e-01 7.385442414569e-01 7.380320771953e-01 7.375131836036e-01 7.369770486088e-01 7.364244360045e-01 7.358639055670e-01 7.353023758858e-01 7.347387367614e-01 7.341664244181e-01 7.335792022984e-01 7.329783621466e-01 7.323732768656e-01 7.317672215517e-01 7.311580446696e-01 7.305377523623e-01 7.299049530423e-01 7.292624916277e-01 7.286173773073e-01 7.279727226537e-01 7.273205521091e-01 7.266572253125e-01 7.259822875634e-01 7.253009726111e-01 7.246172349540e-01 7.239306653875e-01 7.232348875557e-01 7.225274438625e-01 7.218098210636e-01 7.210868917439e-01 7.203581305432e-01 7.196231838839e-01 7.188780839062e-01 7.181217455636e-01 7.173590680109e-01 7.165917684266e-01 7.158158380023e-01 7.150297935197e-01 7.142347342110e-01 7.134329387737e-01 7.126273295831e-01 7.118170742683e-01 7.109970749933e-01 7.101664079001e-01 7.093297630344e-01 7.084877268638e-01 7.076415078834e-01 7.067891716180e-01 7.059271853764e-01 7.050566516890e-01 7.041807187309e-01 7.032986273969e-01 7.024081124590e-01 7.015106834144e-01 7.006066802027e-01 6.996954010034e-01 6.987791673324e-01 6.978537371780e-01 6.969195767687e-01 6.959798848418e-01 6.950365974596e-01 6.940878559515e-01 6.931325199361e-01 6.921693187661e-01 6.911985198459e-01 6.902242997577e-01 6.892453785141e-01 6.882597324089e-01 6.872670867941e-01 6.862686528117e-01 6.852648413344e-01 6.842577025900e-01 6.832440756218e-01 6.822236065710e-01 6.811955420518e-01 6.801633894838e-01 6.791268420418e-01 6.780865440682e-01 6.770419725838e-01 6.759917243026e-01 6.749358356624e-01 6.738752077013e-01 6.728094552046e-01 6.717388265050e-01 6.706666252026e-01 6.695902886649e-01 6.685099076176e-01 6.674253023139e-01 6.663345157456e-01 6.652400466001e-01 6.641424385899e-01 6.630416904513e-01 6.619384418185e-01 6.608326833211e-01 6.597237816425e-01 6.586103105527e-01 6.574934627406e-01 6.563740474933e-01 6.552527573497e-01 6.541305539228e-01 6.530062062520e-01 6.518792686737e-01 6.507496012242e-01 6.496170252217e-01 6.484836382974e-01 6.473498849046e-01 6.462154525717e-01 6.450801189781e-01 6.439433431451e-01 6.428040747088e-01 6.416642190851e-01 6.405252500537e-01 6.393868679627e-01 6.382493576471e-01 6.371110269108e-01 6.359715866989e-01 6.348320118788e-01 6.336938438215e-01 6.325581126912e-01 6.314238923732e-01 6.302909823281e-01 6.291589041794e-01 6.280266848434e-01 6.268971786000e-01 6.257711577396e-01 6.246479775403e-01 6.235279037026e-01 6.224095625730e-01 6.212927451746e-01 6.201797289272e-01 6.190702451268e-01 6.179657724142e-01 6.168659453803e-01 6.157691118767e-01 6.146763741451e-01 6.135881551245e-01 6.125049623787e-01 6.114281578431e-01 6.103568879740e-01 6.092904738709e-01 6.082301360127e-01 6.071759170291e-01 6.061283707493e-01 6.050874977473e-01 6.040542851115e-01 6.030278830124e-01 6.020091305317e-01 6.009979429067e-01 5.999947543792e-01 5.990001167332e-01 5.980139032281e-01 5.970359320246e-01 5.960674343329e-01 5.951079782677e-01 5.941582713523e-01 5.932188107687e-01 5.922887380533e-01 5.913686588403e-01 5.904592250711e-01 5.895602328364e-01 5.886733558731e-01 5.877978566867e-01 5.869323414699e-01 5.860793564491e-01 5.852380040751e-01 5.844090976993e-01 5.835933189640e-01 5.827899002430e-01 5.819993626077e-01 5.812221229704e-01 5.804579593489e-01 5.797080356788e-01 5.789720928540e-01 5.782503325533e-01 5.775428354993e-01 5.768508984456e-01 5.761731264937e-01 5.755104672250e-01 5.748634844056e-01 5.742314418674e-01 5.736158803190e-01 5.730161472586e-01 5.724333171016e-01 5.718662657258e-01 5.713153502283e-01 5.707808605850e-01 5.702640376261e-01 5.697642122172e-01 5.692817529493e-01 5.688166010773e-01 5.683683987235e-01 5.679384868872e-01 5.675265893248e-01 5.671327524663e-01 5.667567955808e-01 5.663996227301e-01 5.660601888782e-01 5.657402251486e-01 5.654385630465e-01 5.651555934913e-01 5.648920213057e-01 5.646471458645e-01 5.644208923062e-01 5.642145054621e-01 5.640274095705e-01 5.638591081304e-01 5.637104951118e-01 5.635809444113e-01 5.634713512511e-01 5.633810535690e-01 5.633101451652e-01 5.632582957541e-01 5.632268003855e-01 5.632135007805e-01 5.632206829427e-01 5.632465723796e-01 5.632924745692e-01 5.633581919532e-01 5.634428125473e-01 5.635466564972e-01 5.636695013516e-01 5.638115732875e-01 5.639731148919e-01 5.641529838045e-01 5.643523376715e-01 5.645701044222e-01 5.648061481268e-01 5.650604096106e-01 5.653335584529e-01 5.656252062364e-01 5.659348981159e-01 5.662620909470e-01 5.666066902780e-01 5.669691317394e-01 5.673485222116e-01 5.677451514508e-01 5.681595159487e-01 5.685895848917e-01 5.690359334704e-01 5.694991440328e-01 5.699768969918e-01 5.704719924941e-01 5.709816672255e-01 5.715065143752e-01 5.720461882831e-01 5.726001931755e-01 5.731688055548e-01 5.737514108347e-01 5.743478023039e-01 5.749571570961e-01 5.755795925376e-01 5.762148559142e-01 5.768631952825e-01 5.775224132263e-01 5.781940896202e-01 5.788765180657e-01 5.795697350066e-01 5.802740742791e-01 5.809886560478e-01 5.817126232672e-01 5.824463071161e-01 5.831889688484e-01 5.839395355673e-01 5.846992567764e-01 5.854661714570e-01 5.862407932190e-01 5.870215761258e-01 5.878094286046e-01 5.886030359404e-01 5.894026657668e-01 5.902069174704e-01 5.910162853250e-01 5.918295942230e-01 5.926468380334e-01 5.934676643632e-01 5.942906940730e-01 5.951166116262e-01 5.959445044147e-01 5.967735403484e-01 5.976050047739e-01 5.984357888516e-01 5.992660567253e-01 6.000978575774e-01 6.009261728242e-01 6.017549979667e-01 6.025813114400e-01 6.034047391074e-01 6.042259994078e-01 6.050436169672e-01 6.058575534438e-01 6.066669538291e-01 6.074707650794e-01 6.082703143688e-01 6.090635574218e-01 6.098501045527e-01 6.106303005274e-01 6.114022338466e-01 6.121664735270e-01 6.129235384701e-01 6.136703229367e-01 6.144087258743e-01 6.151365904577e-01 6.158541416222e-01 6.165615605829e-01 6.172566599575e-01 6.179401918080e-01 6.186123179919e-01 6.192698137670e-01 6.199156648968e-01 6.205464727223e-01 6.211629190123e-01 6.217653957034e-01 6.223510729619e-01 6.229223517617e-01 6.234778185501e-01 6.240148892292e-01 6.245362579477e-01 6.250386512393e-01 6.255241909923e-01 6.259911010123e-01 6.264374605639e-01 6.268655217480e-01 6.272729727692e-01 6.276597846842e-01 6.280265125320e-01 6.283709388645e-01 6.286947936240e-01 6.289957751396e-01 6.292739720123e-01 6.295293072165e-01 6.297606920590e-01 6.299693850550e-01 6.301527432829e-01 6.303111661415e-01 6.304447472264e-01 6.305529148131e-01 6.306345822984e-01 6.306908365268e-01 6.307193599890e-01 6.307219439337e-01 6.306959785463e-01 6.306420966421e-01 6.305606164467e-01 6.304502748476e-01 6.303115018860e-01 6.301431877161e-01 6.299449778452e-01 6.297176576029e-01 6.294596850804e-01 6.291710925437e-01 6.288519577190e-01 6.285016822471e-01 6.281199478640e-01 6.277056252148e-01 6.272607617689e-01 6.267830884281e-01 6.262727352378e-01 6.257302168922e-01 6.251533504457e-01 6.245447417105e-01 6.239021897717e-01 6.232252493159e-01 6.225157372630e-01 6.217711448549e-01 6.209926180080e-01 6.201797996817e-01 6.193311859574e-01 6.184495547446e-01 6.175314539736e-01 6.165792248793e-01 6.155912577798e-01 6.145680587644e-01 6.135096707725e-01 6.124146947211e-01 6.112845734844e-01 6.101192618645e-01 6.089173334705e-01 6.076801488521e-01 6.064063167921e-01 6.050973017545e-01 6.037515282560e-01 6.023700353551e-01 6.009532176240e-01 5.994996978717e-01 5.980106207374e-01 5.964854496514e-01 5.949236088662e-01 5.933273307239e-01 5.916942605591e-01 5.900259505467e-01 5.883224592514e-01 5.865827108561e-01 5.848077756194e-01 5.829984343361e-01 5.811531870327e-01 5.792740856522e-01 5.773593669841e-01 5.754109221675e-01 5.734280190657e-01 5.714102770912e-01 5.693601380669e-01 5.672752066155e-01 5.651586078861e-01 5.630082317536e-01 5.608251252237e-01 5.586108471624e-01 5.563636049926e-01 5.540855851220e-01 5.517755286848e-01 5.494354231227e-01 5.470655039131e-01 5.446644629305e-01 5.422350505117e-01 5.397764761787e-01 5.372888360804e-01 5.347744986236e-01 5.322315937113e-01 5.296626477162e-01 5.270667868476e-01 5.244459573211e-01 5.218009143191e-01 5.191296514539e-01 5.164362641412e-01 5.137194783632e-01 5.109804887058e-01 5.082196410246e-01 5.054377557639e-01 5.026364027606e-01 4.998151107613e-01 4.969764832931e-01 4.941198246622e-01 4.912457955104e-01 4.883570368587e-01 4.854529577286e-01 4.825352679534e-01 4.796050528048e-01 4.766612810481e-01 4.737088752491e-01 4.707441113156e-01 4.677723404944e-01 4.647919198005e-01 4.618056687977e-01 4.588138314563e-01 4.558170506818e-01 4.528183175765e-01 4.498169032717e-01 4.468149306020e-01 4.438144276111e-01 4.408153212615e-01 4.378200475787e-01 4.348285074401e-01 4.318436273708e-01 4.288665121641e-01 4.258971877110e-01 4.229398629564e-01 4.199922960400e-01 4.170598964702e-01 4.141411494382e-01 4.112384564747e-01 4.083548673799e-01 4.054890932071e-01 4.026459623810e-01 3.998241169461e-01 3.970261069574e-01 3.942556256215e-01 3.915103615268e-01 3.887963258507e-01 3.861107302796e-01 3.834589243487e-01 3.808401634982e-01 3.782569144048e-01 3.757118991071e-01 3.732038472840e-01 3.707383096478e-01 3.683129444994e-01 3.659314768882e-01 3.635964271792e-01 3.613058183083e-01 3.590654871274e-01 3.568724608678e-01 3.547320409451e-01 3.526438474507e-01 3.506087575085e-01 3.486301242150e-01 3.467056495999e-01 3.448408834635e-01 3.430328878869e-01 3.412848256850e-01 3.395983966181e-01 3.379712261776e-01 3.364100550949e-01 3.349075938628e-01 3.334729263711e-01 3.321006779596e-01 3.307925635148e-01 3.295526358820e-01 3.283737361586e-01 3.272647568618e-01 3.262188093790e-01 3.252391102094e-01 3.243259751194e-01 3.234759510989e-01 3.226944873833e-01 3.219730760867e-01 3.213196063858e-01 3.207267888864e-01 3.201965254439e-01 3.197307015117e-01 3.193206594229e-01 3.189745785738e-01 3.186825290481e-01 3.184505827097e-01 3.182730298380e-01 3.181468156919e-01 3.180778093087e-01 3.180535939422e-01 3.180833535399e-01 3.181559573836e-01 3.182752639495e-01 3.184389773739e-01 3.186395478375e-01 3.188846851379e-01 3.191603881819e-01 3.194746727494e-01 3.198196214863e-01 3.201927994301e-01 3.205977244060e-01 3.210212466813e-01 3.214741154009e-01 3.219412841425e-01 3.224294898446e-01 3.229317654811e-01 3.234451554875e-01 3.239733783804e-01 3.245031795210e-01 3.250443906610e-01 3.255842371083e-01 3.261255403699e-01 3.266666140536e-01 3.271977261294e-01 3.277283398233e-01 3.282430821146e-01 3.287514368314e-01 3.292430216306e-01 3.297169097869e-01 3.301759688600e-01 3.306078292043e-01 3.310228893276e-01 3.314075669857e-01 3.317677434027e-01 3.320977522056e-01 3.323934092450e-01 3.326595963928e-01 3.328851091144e-01 3.330775571759e-01 3.332275302447e-01 3.333366821033e-01 3.334045442332e-01 3.334235190467e-01 3.334008554872e-01 3.333262038846e-01 3.332035934584e-01 3.330308691518e-01 3.328030570195e-01 3.325246876411e-01 3.321878360492e-01 3.317966988066e-01 3.313474730215e-01 3.308387540861e-01 3.302724217395e-01 3.296423935974e-01 3.289533172433e-01 3.282003837739e-01 3.273845183806e-01 3.265062382112e-01 3.255609446441e-01 3.245545268407e-01 3.234795856664e-01 3.223408651750e-01 3.211366940558e-01 3.198639630751e-01 3.185294230545e-01 3.171236388267e-01 3.156555714215e-01 3.141211019178e-01 3.125209251047e-01 3.108572211121e-01 3.091260862431e-01 3.073356442879e-01 3.054787870271e-01 3.035624368479e-01 3.015853640706e-01 2.995464453171e-01 2.974526160402e-01 2.952984479169e-01 2.930927325034e-01 2.908309239548e-01 2.885182833176e-01 2.861581299306e-01 2.837484043667e-01 2.812966982027e-01 2.788006214730e-01 2.762680048622e-01 2.736989361877e-01 2.710965617784e-01 2.684665214324e-01 2.658099886047e-01 2.631335253751e-01 2.604386615263e-01 2.577318468154e-01 2.550176782161e-01 2.522995366128e-01 2.495859335611e-01 2.468785338270e-01 2.441862894054e-01 2.415146786552e-01 2.388680832285e-01 2.362572174170e-01 2.336852612928e-01 2.311615263959e-01 2.286936080350e-01 2.262879248546e-01 2.239553311024e-01 2.217000237094e-01 2.195347384755e-01 2.174659629701e-01 2.155016515352e-01 2.136529794024e-01 2.119255698783e-01 2.103324103807e-01 2.088774175223e-01 2.075715564453e-01 2.064236392115e-01 2.054378337956e-01 2.046261049958e-01 2.039904265447e-01 2.035402698730e-01 2.032793400545e-01 2.032121537582e-01 2.033447642643e-01 2.036754038335e-01 2.042112308657e-01 2.049496155409e-01 2.058916681853e-01 2.070390080952e-01 2.083843184517e-01 2.099318501104e-01 2.116712299382e-01 2.136034510288e-01 2.157216570141e-01 2.180185321775e-01 2.204925151095e-01 2.231299480948e-01 2.259317541237e-01 2.288841224009e-01 2.319825728462e-01 2.352195232462e-01 2.385832835316e-01 2.420717155043e-01 2.456695746170e-01 2.493748513772e-01 2.531765931274e-01 2.570657573363e-01 2.610380763920e-01 2.650804350341e-01 2.691913096030e-01 2.733577396621e-01 2.775763853716e-01 2.818391829948e-01 2.861356133445e-01 2.904652023870e-01 2.948164641916e-01 2.991862972917e-01 3.035668059308e-01 3.079509594698e-01 3.123374689873e-01 3.167156002472e-01 3.210843967553e-01 3.254352254790e-01 3.297664303401e-01 3.340715278119e-01 3.383450096021e-01 3.425861785978e-01 3.467856273820e-01 3.509456814549e-01 3.550562067119e-01 3.591180569241e-01 3.631262264018e-01 3.670764818110e-01 3.709678093549e-01 3.747946332162e-01 3.785572374971e-01 3.822492288200e-01 3.858708193578e-01 3.894199169096e-01 3.928917560502e-01 3.962872983393e-01 3.996016724500e-01 4.028354408169e-01 4.059855776402e-01 4.090498964613e-01 4.120301175729e-01 4.149204325721e-01 4.177244006393e-01 4.204366639491e-01 4.230605012451e-01 4.255927798129e-01 4.280318319488e-01 4.303805779890e-01 4.326346314260e-01 4.347981586246e-01 4.368663411063e-01 4.388433635535e-01 4.407278555431e-01 4.425178231008e-01 4.442186873318e-01 4.458243562415e-01 4.473425687320e-01 4.487678273674e-01 4.501046912967e-01 4.513543213991e-01 4.525136682949e-01 4.535901889780e-01 4.545798923046e-01 4.554870200288e-01 4.563128550345e-01 4.570579360912e-01 4.577259713077e-01 4.583161565088e-01 4.588344985588e-01 4.592792564587e-01 4.596551022846e-01 4.599637545579e-01 4.602073549746e-01 4.603909305942e-01 4.605137446252e-01 4.605821344524e-01 4.605970454724e-01 4.605637275941e-01 4.604843818889e-01 4.603614483659e-01 4.602033105047e-01 4.600064542725e-01 4.597831125055e-01 4.595304420033e-01 4.592564174897e-01 4.589668464251e-01 4.586611380306e-01 4.583513623726e-01 4.580341798347e-01 4.577218667042e-01 4.574162870405e-01 4.571197744976e-01 4.568460419803e-01 4.565895899548e-01 4.563660713514e-01 4.561720719943e-01 4.560193839970e-01 4.559125644980e-01 4.558514085289e-01 4.558508525423e-01 4.559062871049e-01 4.560314319102e-01 4.562259194382e-01 4.564951225110e-01 4.568487396134e-01 4.572821070601e-01 4.578101165840e-01 4.584269446724e-01 4.591428625793e-01 4.599582177482e-01 4.608734864007e-01 4.618987678955e-01 4.630240245962e-01 4.642630557063e-01 4.656070286364e-01 4.670607664097e-01 4.686253232610e-01 4.702923788046e-01 4.720728761529e-01 4.739505750413e-01 4.759348517589e-01 4.780144281820e-01 4.801865688156e-01 4.824525259912e-01 4.847961008370e-01 4.872246010309e-01 4.897200032757e-01 4.922827935436e-01 4.949037106437e-01 4.975702535438e-01 5.002842575892e-01 5.030242204709e-01 5.057920033984e-01 5.085710393546e-01 5.113531564096e-01 5.141316948364e-01 5.168866435558e-01 5.196203662141e-01 5.223088485352e-01 5.249513881246e-01 5.275316660284e-01 5.300368891687e-01 5.324636672925e-01 5.347885733822e-01 5.370147821651e-01 5.391189282146e-01 5.410961981566e-01 5.429386933451e-01 5.446249422525e-01 5.461602419455e-01 5.475192323143e-01 5.487043506511e-01 5.497014012818e-01 5.504976654761e-01 5.510965863826e-01 5.514744648444e-01 5.516388145690e-01 5.515729325454e-01 5.512734153979e-01 5.507389991712e-01 5.499545218500e-01 5.489278034036e-01 5.476445271629e-01 5.461084274587e-01 5.443158169486e-01 5.422606265461e-01 5.399504542252e-01 5.373752805392e-01 5.345462361266e-01 5.314567874009e-01 5.281141404670e-01 5.245221189238e-01 5.206802107791e-01 5.166021485665e-01 5.122861844862e-01 5.077464760942e-01 5.029874724445e-01 4.980198023998e-01 4.928587067222e-01 4.875074569239e-01 4.819898672179e-01 4.763132997975e-01 4.704965122623e-01 4.645581122108e-01 4.585128952214e-01 4.523883778096e-01 4.461980376753e-01 4.399705904002e-01 4.337295507324e-01 4.274989970729e-01 4.213093185537e-01 4.151859848618e-01 4.091641105141e-01 4.032688163726e-01 3.975368066169e-01 3.919990242267e-01 3.866876907725e-01 3.816391276429e-01 3.768819586602e-01 3.724529839736e-01 3.683783871105e-01 3.646908174282e-01 3.614153630376e-01 3.585732548679e-01 3.561888778507e-01 3.542716884716e-01 3.528387994521e-01 3.518904597489e-01 3.514300637371e-01 3.514514142470e-01 3.519423272699e-01 3.528888359735e-01 3.542660083996e-01 3.560502816995e-01 3.582077744129e-01 3.607046291623e-01 3.635014800712e-01 3.665572755615e-01 3.698297166721e-01 3.732710406757e-01 3.768379614461e-01 3.804818073066e-01 3.841560281638e-01 3.878161800577e-01 3.914143834179e-01 3.949096612081e-01 3.982554593691e-01 4.014149307604e-01 4.043453922750e-01 4.070118135429e-01 4.093800282695e-01 4.114155076117e-01 4.130939008680e-01 4.143842558737e-01 4.152662633448e-01 4.157192466426e-01 4.157254671873e-01 4.152750860710e-01 4.143551522075e-01 4.129625567767e-01 4.110952447265e-01 4.087565983790e-01 4.059542854949e-01 4.026974877268e-01 3.990071305197e-01 3.949011141432e-01 3.904076370738e-01 3.855602721160e-01 3.803920820962e-01 3.749518368853e-01 3.692838799233e-01 3.634447822357e-01 3.574960394435e-01 3.515004429508e-01 3.455317712818e-01 3.396634697764e-01 3.339774465630e-01 3.285553870656e-01 3.234824878112e-01 3.188427272484e-01 3.147179689502e-01 3.111890493550e-01 3.083237384101e-01 3.061864969121e-01 3.048270128118e-01 3.042813920289e-01 3.045689623707e-01 3.056944857462e-01 3.076450607697e-01 3.103921179039e-01 3.138919632814e-01 3.180880916982e-01 3.229168022333e-01 3.283019435601e-01 3.341672869541e-01 3.404314552584e-01 3.470108433577e-01 3.538300901000e-01 3.608047158684e-01 3.678668480635e-01 3.749442522875e-01 3.819721258122e-01 3.888972068010e-01 3.956586700607e-01 4.022174829625e-01 4.085279023347e-01 4.145574011966e-01 4.202774583057e-01 4.256609683296e-01 4.306973295162e-01 4.353655483780e-01 4.396631092964e-01 4.435887707211e-01 4.471389971312e-01 4.503264441354e-01 4.531560204111e-01 4.556458397795e-01 4.578110673022e-01 4.596723219107e-01 4.612560755209e-01 4.625819591543e-01 4.636855732650e-01 4.645883966694e-01 4.653252618105e-01 4.659289121899e-01 4.664256593292e-01 4.668549425480e-01 4.672421066345e-01 4.676227524767e-01 4.680253457491e-01 4.684774421130e-01 4.690099962933e-01 4.696444742403e-01 4.704081280169e-01 4.713195056807e-01 4.723991504850e-01 4.736620018118e-01 4.751207427598e-01 4.767888618107e-01 4.786689277490e-01 4.807686145548e-01 4.830859956137e-01 4.856181407694e-01 4.883578323883e-01 4.912923284534e-01 4.944084411161e-01 4.976812289084e-01 5.010907890468e-01 5.046058072568e-01 5.081894704499e-01 5.118099670622e-01 5.154181386828e-01 5.189739183280e-01 5.224230243163e-01 5.257161433590e-01 5.288010872352e-01 5.316184743535e-01 5.341196352240e-01 5.362458188846e-01 5.379500845315e-01 5.391847422357e-01 5.399077989314e-01 5.400864096152e-01 5.396928484022e-01 5.387136922312e-01 5.371410399251e-01 5.349853428646e-01 5.322656869745e-01 5.290179265678e-01 5.252944221405e-01 5.211550530079e-01 5.166849252217e-01 5.119718397680e-01 5.071224068798e-01 5.022505065939e-01 4.974729349751e-01 4.929175385282e-01 4.887008055625e-01 4.849384892196e-01 4.817340459512e-01 4.791739797167e-01 4.773262683172e-01 4.762315831273e-01 4.759121846815e-01 4.763580393298e-01 4.775419862052e-01 4.794102689059e-01 4.818952949555e-01 4.849206024452e-01 4.883963349235e-01 4.922433068696e-01 4.963740236503e-01 5.007166683986e-01 5.052113450610e-01 5.098037256958e-01 5.144592686873e-01 5.191503497078e-01 5.238616582083e-01 5.285801412066e-01 5.332994953207e-01 5.380067770876e-01 5.426844753829e-01 5.473068292928e-01 5.518287274925e-01 5.561985873416e-01 5.603410970967e-01 5.641720105724e-01 5.675957221009e-01 5.705037751502e-01 5.727939105529e-01 5.743635013383e-01 5.751267284635e-01 5.750151967910e-01 5.739888269938e-01 5.720486130683e-01 5.692266180709e-01 5.656169626310e-01 5.613512980150e-01 5.566192076754e-01 5.516616838364e-01 5.467544738407e-01 5.422152708329e-01 5.383697471719e-01 5.355452691314e-01 5.340409503235e-01 5.341000973712e-01 5.358977107332e-01 5.395092946226e-01 5.449175261135e-01 5.519946414705e-01 5.605286879345e-01 5.702297110357e-01 5.807563529641e-01 5.917460359158e-01 6.028200865174e-01 6.136263826053e-01 6.238343659717e-01 6.331603126451e-01 6.413730638784e-01 6.482890539166e-01 6.537900045512e-01 6.578048496757e-01 6.603213116094e-01 6.613728371066e-01 6.610341283244e-01 6.594245955100e-01 6.566883079769e-01 6.530055658928e-01 6.485727629633e-01 6.436119182647e-01 6.383619168669e-01 6.330702645434e-01 6.280054196546e-01 6.234344355502e-01 6.196282817927e-01 6.168504228817e-01 6.153392282074e-01 6.153051321855e-01 6.168995553555e-01 6.202154361534e-01 6.252638857857e-01 6.295888715071e-01 6.337835040780e-01 6.387992206163e-01 6.455792454528e-01 6.544888222120e-01 6.650412451107e-01 6.760881733112e-01 6.863464608752e-01 6.949641706344e-01 7.018468450616e-01 7.076184199415e-01 7.132232742422e-01 7.193783348418e-01 7.261538936931e-01 7.328998118511e-01 7.385508152146e-01 7.421565467442e-01 7.433448226371e-01 7.425021276513e-01 7.406029902139e-01 7.387501146816e-01 7.376423709873e-01 7.372375889946e-01 7.368110666338e-01 7.353572854249e-01 7.321239349246e-01 7.270181644615e-01 7.206889428748e-01 7.142322344693e-01 7.086814019146e-01 7.045215472166e-01 7.014823821382e-01 6.987531105778e-01 6.954918292071e-01 6.913449375333e-01 6.867301849318e-01 6.827265752155e-01 6.806127334564e-01 6.812666876630e-01 6.847659023986e-01 6.903851677643e-01 6.970097874513e-01 7.037099352682e-01 7.101614790743e-01 7.167007280631e-01 7.240160887139e-01 7.326486165983e-01 7.425511627201e-01 7.529816802863e-01 7.627797659374e-01 7.708580254615e-01 7.766713283469e-01 7.804440729418e-01 7.830413932127e-01 7.855513498677e-01 7.887726473116e-01 7.928657177138e-01 7.973203094477e-01 8.012750889639e-01 8.040030712106e-01 8.052768511685e-01 8.054663867662e-01 8.053155717655e-01 8.055022289314e-01 8.062230573229e-01 8.070336438164e-01 8.070372772832e-01 8.053169954805e-01 8.014288492767e-01 7.956803938632e-01 7.890769966961e-01 7.829473477585e-01 7.784206498716e-01 7.759555448043e-01 7.752187091516e-01 7.753531274849e-01 7.754616503353e-01 7.750540411607e-01 7.742714577898e-01 7.737473638597e-01 7.742195524168e-01 7.761375421518e-01 7.794605375918e-01 7.837321886832e-01 7.884184060906e-01 7.932864459442e-01 7.985423244027e-01 8.046760846443e-01 8.121131818468e-01 8.208210121372e-01 8.301455924235e-01 8.390471534003e-01 8.465791463044e-01 8.522726444726e-01 8.559688384447e-01 8.510109680433e-01 8.338961930576e-01 7.837504760474e-01 7.280047864113e-01 6.993864140570e-01 7.151616312510e-01 7.619113849370e-01 8.101860934284e-01 8.369736378755e-01 8.345070091827e-01 8.094328164806e-01 7.775367262993e-01 7.553419997694e-01 7.509234330493e-01 7.606319436012e-01 7.749217268038e-01 7.865116469229e-01 7.938328264576e-01 7.988811052136e-01 8.029258704913e-01 8.040355943408e-01 7.985405572378e-01 7.852083937357e-01 7.685301716450e-01 7.581418821082e-01 7.629316780250e-01 7.833040923084e-01 8.091521735462e-01 8.259846556808e-01 8.235908108789e-01 8.017231668254e-01 7.714246705700e-01 7.505817762025e-01 7.528325484557e-01 7.763503759700e-01 8.046683352440e-01 8.187443804145e-01 8.079109342348e-01 7.747512003941e-01 7.345573991069e-01 7.085775292793e-01 7.104136941884e-01 7.348413425008e-01 7.628252637230e-01 7.762283501477e-01 7.676854747106e-01 7.426874388199e-01 7.159368878400e-01 7.027928469232e-01 7.088910184495e-01 7.271101124121e-01 7.452116094427e-01 7.555860281211e-01 7.591283349992e-01 7.623293805906e-01 7.705525508859e-01 7.824439081996e-01 7.906083469325e-01 7.877690597259e-01 7.732745767076e-01 7.556278728509e-01 7.484630000390e-01 7.605707350814e-01 7.873044728986e-01 8.130070312290e-01 8.216847345111e-01 8.064451400052e-01 7.738448821306e-01 7.423277241754e-01 7.328095374667e-01 7.530417776910e-01 7.906412799029e-01 8.240017278880e-01 8.375105513742e-01 8.293876158210e-01 8.117099943773e-01 8.035334934053e-01 8.177508651490e-01 8.505578420237e-01 8.848820541681e-01 9.032962644479e-01 8.983074329577e-01 8.756282152837e-01 8.511042438415e-01 8.413583653953e-01 8.518028221505e-01 8.724523031905e-01 8.860920090337e-01 8.801380010465e-01 8.534218069183e-01 8.166644821378e-01 7.870279287920e-01 7.774274387534e-01 7.871361947036e-01 8.032098860211e-01 8.113746336078e-01 8.054150416615e-01 7.898694122441e-01 7.763906434565e-01 7.753538262265e-01 7.878537115954e-01 8.050563714841e-01
 7.497501126062e-01 7.496806302894e-01 7.498599294990e-01 7.503024114311e-01 7.508110131561e-01 7.511307893731e-01 7.511564442490e-01 7.510153909706e-01 7.509606425781e-01 7.511789467829e-01 7.516502093127e-01 7.521631055777e-01 7.524631952755e-01 7.524487335775e-01 7.522621878117e-01 7.521878527196e-01 7.524251015714e-01 7.529279411815e-01 7.534424906603e-01 7.537040999929e-01 7.536396907958e-01 7.534252706388e-01 7.533532669611e-01 7.536069251142e-01 7.541109112378e-01 7.545943659895e-01 7.548058014481e-01 7.547060397547e-01 7.544931382352e-01 7.544478155991e-01 7.547198452749e-01 7.552129730728e-01 7.556558008353e-01 7.558152252134e-01 7.556827275439e-01 7.554841843278e-01 7.554928333526e-01 7.558118456866e-01 7.562984083339e-01 7.566829885014e-01 7.567803868001e-01 7.566355867127e-01 7.564815079755e-01 7.565528499931e-01 7.569004350100e-01 7.573591322912e-01 7.576839411940e-01 7.577386379038e-01 7.575941267146e-01 7.574713642302e-01 7.575725002846e-01 7.579271342019e-01 7.583644775341e-01 7.586493904883e-01 7.586646315169e-01 7.585016556115e-01 7.583902544332e-01 7.585202926750e-01 7.588962641993e-01 7.593256888092e-01 7.595698038041e-01 7.595331221125e-01 7.593430180343e-01 7.592505317426e-01 7.594297857439e-01 7.598398246393e-01 7.602539227570e-01 7.604398710050e-01 7.603464164667e-01 7.601471009256e-01 7.601023329125e-01 7.603437462818e-01 7.607718197906e-01 7.611411250618e-01 7.612583138916e-01 7.611299836269e-01 7.609551768235e-01 7.609600822799e-01 7.612261041099e-01 7.616286185726e-01 7.619436730512e-01 7.620204792211e-01 7.618866652854e-01 7.617233807473e-01 7.617314676337e-01 7.619825086816e-01 7.623641572850e-01 7.626640039838e-01 7.627225571995e-01 7.625572673164e-01 7.623566576428e-01 7.623455723544e-01 7.626131965594e-01 7.630268772628e-01 7.633254001368e-01 7.633256899642e-01 7.630785104073e-01 7.628409078688e-01 7.628734035207e-01 7.632221299346e-01 7.636695206287e-01 7.639066559512e-01 7.637920925645e-01 7.634745815753e-01 7.632711089115e-01 7.634048393482e-01 7.638162688479e-01 7.642161037824e-01 7.643230536120e-01 7.640977254305e-01 7.637713371199e-01 7.636492681675e-01 7.638583963948e-01 7.642521042683e-01 7.645349561634e-01 7.645079253939e-01 7.642235578742e-01 7.639361782977e-01 7.638880780659e-01 7.641170892977e-01 7.644364352773e-01 7.645938770063e-01 7.644743132575e-01 7.641822297834e-01 7.639510184721e-01 7.639501733349e-01 7.641586632554e-01 7.643874665232e-01 7.644431883187e-01 7.642756424932e-01 7.640094799261e-01 7.638343445429e-01 7.638536216443e-01 7.640068303409e-01 7.641344052332e-01 7.641070995040e-01 7.639249933368e-01 7.636975483919e-01 7.635519705178e-01 7.635365229572e-01 7.635946651137e-01 7.636205897974e-01 7.635411565149e-01 7.633620982544e-01 7.631521402846e-01 7.629911120384e-01 7.629136886529e-01 7.628880373209e-01 7.628464462198e-01 7.627351748261e-01 7.625524164453e-01 7.623421858055e-01 7.621600441317e-01 7.620321462606e-01 7.619386487031e-01 7.618371717731e-01 7.616923258944e-01 7.615000286378e-01 7.612809971177e-01 7.610680305601e-01 7.608821435372e-01 7.607216631950e-01 7.605664940819e-01 7.603889330652e-01 7.601750156651e-01 7.599316871835e-01 7.596822886956e-01 7.594514400441e-01 7.592408300667e-01 7.590366078343e-01 7.588187488813e-01 7.585737255371e-01 7.583041537978e-01 7.580240785619e-01 7.577486419727e-01 7.574863844495e-01 7.572305715372e-01 7.569680828914e-01 7.566836331660e-01 7.563746904730e-01 7.560538090523e-01 7.557382304988e-01 7.554349743326e-01 7.551350024314e-01 7.548222751254e-01 7.544875105370e-01 7.541385564531e-01 7.537905089390e-01 7.534495721478e-01 7.531107618805e-01 7.527613983351e-01 7.523934391219e-01 7.520134773244e-01 7.516338710415e-01 7.512614463927e-01 7.508880131479e-01 7.505006401746e-01 7.500935995114e-01 7.496742371620e-01 7.492564891539e-01 7.488442004824e-01 7.484288691493e-01 7.479962474301e-01 7.475439156605e-01 7.470806807278e-01 7.466164644976e-01 7.461544243775e-01 7.456848067115e-01 7.451976385807e-01 7.446946022591e-01 7.441836049578e-01 7.436718429529e-01 7.431582158603e-01 7.426353184615e-01 7.420963926725e-01 7.415453055034e-01 7.409895322491e-01 7.404340973675e-01 7.398737190056e-01 7.393024240584e-01 7.387181185304e-01 7.381246069349e-01 7.375294025603e-01 7.369340170130e-01 7.363304219744e-01 7.357153494211e-01 7.350887185129e-01 7.344556465982e-01 7.338206140225e-01 7.331812245871e-01 7.325333177282e-01 7.318725124906e-01 7.312019846721e-01 7.305259165001e-01 7.298438168793e-01 7.291548951256e-01 7.284555592917e-01 7.277449646565e-01 7.270282364464e-01 7.263055506819e-01 7.255748009403e-01 7.248336607092e-01 7.240828811942e-01 7.233252960088e-01 7.225636931556e-01 7.217965868943e-01 7.210196814424e-01 7.202315352094e-01 7.194374978671e-01 7.186377478771e-01 7.178333076378e-01 7.170218101528e-01 7.162000124158e-01 7.153702243825e-01 7.145342625564e-01 7.136911295514e-01 7.128395037181e-01 7.119805829685e-01 7.111141728720e-01 7.102409607796e-01 7.093613356238e-01 7.084723893284e-01 7.075740566653e-01 7.066698420800e-01 7.057617940827e-01 7.048472621327e-01 7.039249505227e-01 7.029949903557e-01 7.020570562400e-01 7.011146375118e-01 7.001669231887e-01 6.992116049437e-01 6.982489240493e-01 6.972795960969e-01 6.963047571715e-01 6.953250575854e-01 6.943388702552e-01 6.933438046805e-01 6.923415444460e-01 6.913346102843e-01 6.903215593091e-01 6.893046926855e-01 6.882831295691e-01 6.872541641621e-01 6.862196006805e-01 6.851789138806e-01 6.841314873069e-01 6.830800799871e-01 6.820247183063e-01 6.809648745742e-01 6.799003547360e-01 6.788304498545e-01 6.777536205563e-01 6.766721388023e-01 6.755858476327e-01 6.744961975776e-01 6.734032000907e-01 6.723062201988e-01 6.712050159477e-01 6.700984195628e-01 6.689873220620e-01 6.678725042524e-01 6.667546562321e-01 6.656350412469e-01 6.645125838639e-01 6.633854282445e-01 6.622550392100e-01 6.611204760005e-01 6.599831699906e-01 6.588453016413e-01 6.577056654469e-01 6.565630885285e-01 6.554183367177e-01 6.542697295911e-01 6.531191328350e-01 6.519680439800e-01 6.508166613587e-01 6.496645558864e-01 6.485103321295e-01 6.473539349850e-01 6.461954466882e-01 6.450378724594e-01 6.438808205450e-01 6.427241055593e-01 6.415678838832e-01 6.404095538023e-01 6.392508149623e-01 6.380935853422e-01 6.369369688105e-01 6.357824171281e-01 6.346298985768e-01 6.334776674950e-01 6.323254523567e-01 6.311753200648e-01 6.300273326938e-01 6.288830714590e-01 6.277416586418e-01 6.266021953498e-01 6.254643193075e-01 6.243295994853e-01 6.231984947910e-01 6.220718592357e-01 6.209495444424e-01 6.198309076064e-01 6.187166806056e-01 6.176069281099e-01 6.165013875901e-01 6.154017500998e-01 6.143074816979e-01 6.132190691986e-01 6.121362123453e-01 6.110597652370e-01 6.099893499041e-01 6.089259991710e-01 6.078693391491e-01 6.068189354624e-01 6.057765906983e-01 6.047422278927e-01 6.037157583220e-01 6.026978759149e-01 6.016876425044e-01 6.006850934804e-01 5.996923568377e-01 5.987084081661e-01 5.977347925584e-01 5.967715323213e-01 5.958166845029e-01 5.948720586799e-01 5.939378425287e-01 5.930141183757e-01 5.921027044814e-01 5.912016660657e-01 5.903120002486e-01 5.894342201324e-01 5.885685379028e-01 5.877148200513e-01 5.868742921916e-01 5.860463593867e-01 5.852308223695e-01 5.844296316954e-01 5.836413390284e-01 5.828670141565e-01 5.821070273702e-01 5.813602997953e-01 5.806296879626e-01 5.799135370282e-01 5.792119937635e-01 5.785252687166e-01 5.778539835282e-01 5.771980133462e-01 5.765587954579e-01 5.759354430715e-01 5.753285210919e-01 5.747373506476e-01 5.741624324535e-01 5.736047876928e-01 5.730643626417e-01 5.725413746120e-01 5.720359286788e-01 5.715478906136e-01 5.710764963203e-01 5.706251874707e-01 5.701908929113e-01 5.697748708138e-01 5.693778884882e-01 5.689980924870e-01 5.686376377773e-01 5.682962861509e-01 5.679734545440e-01 5.676696782027e-01 5.673852784473e-01 5.671199040004e-01 5.668737452956e-01 5.666472084665e-01 5.664396490641e-01 5.662523211690e-01 5.660845560680e-01 5.659360606392e-01 5.658068836659e-01 5.656977379752e-01 5.656084570006e-01 5.655389966237e-01 5.654889158236e-01 5.654586200973e-01 5.654479509942e-01 5.654574348261e-01 5.654863285691e-01 5.655350754292e-01 5.656033531673e-01 5.656912007290e-01 5.657987500935e-01 5.659251602213e-01 5.660708554948e-01 5.662358953471e-01 5.664206161993e-01 5.666241895376e-01 5.668454425350e-01 5.670864011807e-01 5.673456543717e-01 5.676239603976e-01 5.679209599452e-01 5.682345704719e-01 5.685667786515e-01 5.689167116236e-01 5.692836308856e-01 5.696691091863e-01 5.700705410755e-01 5.704892639937e-01 5.709249006806e-01 5.713759862715e-01 5.718441237430e-01 5.723279396143e-01 5.728276186686e-01 5.733429992617e-01 5.738726274554e-01 5.744176011531e-01 5.749767735888e-01 5.755505438132e-01 5.761381515768e-01 5.767392954828e-01 5.773532178146e-01 5.779803456670e-01 5.786207052681e-01 5.792723243630e-01 5.799360214053e-01 5.806111460599e-01 5.812971081081e-01 5.819946179763e-01 5.827017938606e-01 5.834192324149e-01 5.841457935843e-01 5.848817927831e-01 5.856259405831e-01 5.863793008844e-01 5.871390019236e-01 5.879071585948e-01 5.886818470321e-01 5.894633910163e-01 5.902514282605e-01 5.910443915171e-01 5.918433554225e-01 5.926466078047e-01 5.934537479230e-01 5.942658874978e-01 5.950806224893e-01 5.958982535124e-01 5.967184383850e-01 5.975397883141e-01 5.983638122207e-01 5.991887125798e-01 6.000132687000e-01 6.008388608238e-01 6.016623790433e-01 6.024858444796e-01 6.033077223963e-01 6.041272078792e-01 6.049448297214e-01 6.057593783830e-01 6.065697702027e-01 6.073764904844e-01 6.081786512856e-01 6.089756430849e-01 6.097673265248e-01 6.105527265142e-01 6.113322703767e-01 6.121041859950e-01 6.128680869432e-01 6.136246570353e-01 6.143715771751e-01 6.151103610202e-01 6.158394917177e-01 6.165575397368e-01 6.172661009031e-01 6.179628192726e-01 6.186477540205e-01 6.193211994168e-01 6.199806277843e-01 6.206288480304e-01 6.212625150902e-01 6.218811544266e-01 6.224861152176e-01 6.230749958948e-01 6.236489805827e-01 6.242070708616e-01 6.247477243097e-01 6.252723610197e-01 6.257780387702e-01 6.262663351148e-01 6.267362091532e-01 6.271863617274e-01 6.276182801027e-01 6.280288839132e-01 6.284196328887e-01 6.287889357269e-01 6.291375354064e-01 6.294646908249e-01 6.297693480633e-01 6.300506229128e-01 6.303095620682e-01 6.305435738410e-01 6.307545482385e-01 6.309411726631e-01 6.311031052646e-01 6.312395776216e-01 6.313494302199e-01 6.314343775122e-01 6.314924016882e-01 6.315238430165e-01 6.315277829081e-01 6.315042111673e-01 6.314519825452e-01 6.313723572558e-01 6.312631004441e-01 6.311256115652e-01 6.309586226897e-01 6.307611682286e-01 6.305342256089e-01 6.302758888098e-01 6.299881698244e-01 6.296682578713e-01 6.293174631993e-01 6.289351103364e-01 6.285198261116e-01 6.280733467674e-01 6.275945120777e-01 6.270812342894e-01 6.265366448217e-01 6.259579228379e-01 6.253455242771e-01 6.246991225972e-01 6.240193590277e-01 6.233052324388e-01 6.225558043183e-01 6.217725140060e-01 6.209539306382e-01 6.200998197731e-01 6.192118551293e-01 6.182872851911e-01 6.173281310713e-01 6.163325183190e-01 6.153009032791e-01 6.142345405055e-01 6.131310680675e-01 6.119922740400e-01 6.108167174374e-01 6.096046855933e-01 6.083571132091e-01 6.070723454654e-01 6.057513364379e-01 6.043943036115e-01 6.030005091365e-01 6.015702187514e-01 6.001037345338e-01 5.986004762125e-01 5.970600801436e-01 5.954843316267e-01 5.938717847482e-01 5.922231445032e-01 5.905385413103e-01 5.888177278337e-01 5.870602862718e-01 5.852674362710e-01 5.834389969113e-01 5.815750125857e-01 5.796758583378e-01 5.777413816447e-01 5.757721452064e-01 5.737676653208e-01 5.717290320710e-01 5.696563282162e-01 5.675487796045e-01 5.654084530206e-01 5.632348597438e-01 5.610273533193e-01 5.587881340557e-01 5.565146983534e-01 5.542109498470e-01 5.518751633248e-01 5.495080635853e-01 5.471102644735e-01 5.446813807573e-01 5.422238271983e-01 5.397363980067e-01 5.372197138762e-01 5.346753060102e-01 5.321021810014e-01 5.295033705179e-01 5.268761875502e-01 5.242234255150e-01 5.215455938713e-01 5.188425246351e-01 5.161168226781e-01 5.133661707718e-01 5.105940068089e-01 5.077987960162e-01 5.049824706328e-01 5.021474246792e-01 4.992903648868e-01 4.964167729963e-01 4.935239258840e-01 4.906142850842e-01 4.876895280275e-01 4.847486349834e-01 4.817948213015e-01 4.788271148118e-01 4.758468741677e-01 4.728567208879e-01 4.698553286486e-01 4.668456813831e-01 4.638279167311e-01 4.608038867677e-01 4.577742373289e-01 4.547395099969e-01 4.517033153599e-01 4.486633028736e-01 4.456246002021e-01 4.425861431112e-01 4.395492666599e-01 4.365169901115e-01 4.334876330357e-01 4.304668123885e-01 4.274521975106e-01 4.244469118132e-01 4.214531779791e-01 4.184695191209e-01 4.155021249519e-01 4.125474585454e-01 4.096109022141e-01 4.066930431593e-01 4.037935153132e-01 4.009177204713e-01 3.980627931775e-01 3.952345770708e-01 3.924315617848e-01 3.896568176316e-01 3.869130034582e-01 3.841984754639e-01 3.815194186148e-01 3.788734519517e-01 3.762647288365e-01 3.736946614358e-01 3.711624667045e-01 3.686743625017e-01 3.662268231710e-01 3.638261849160e-01 3.614707005140e-01 3.591621960983e-01 3.569060103055e-01 3.546971307079e-01 3.525441783880e-01 3.504419142090e-01 3.483963244645e-01 3.464075697978e-01 3.444749216959e-01 3.426041393564e-01 3.407897782801e-01 3.390396592187e-01 3.373500389264e-01 3.357233448672e-01 3.341629575616e-01 3.326631982250e-01 3.312333275322e-01 3.298660029066e-01 3.285667955547e-01 3.273347305841e-01 3.261665746889e-01 3.250702767870e-01 3.240357859357e-01 3.230732760377e-01 3.221749353158e-01 3.213437546257e-01 3.205804120469e-01 3.198789671330e-01 3.192479770846e-01 3.186763733736e-01 3.181713336899e-01 3.177280570940e-01 3.173447188274e-01 3.170252433477e-01 3.167593714620e-01 3.165562695490e-01 3.164046965557e-01 3.163097138848e-01 3.162680928738e-01 3.162744255093e-01 3.163344456122e-01 3.164354571353e-01 3.165870999737e-01 3.167784786550e-01 3.170108632592e-01 3.172842003687e-01 3.175892114631e-01 3.179345402200e-01 3.183047139507e-01 3.187087012604e-01 3.191384210060e-01 3.195907839736e-01 3.200684903079e-01 3.205593187091e-01 3.210735728962e-01 3.215970324500e-01 3.221343822782e-01 3.226813984950e-01 3.232316847057e-01 3.237914557789e-01 3.243459864018e-01 3.249058391894e-01 3.254575547528e-01 3.260037210345e-01 3.265442004739e-01 3.270690667897e-01 3.275862411086e-01 3.280819889752e-01 3.285632263132e-01 3.290233108266e-01 3.294586461049e-01 3.298733281874e-01 3.302551478625e-01 3.306133129367e-01 3.309360125256e-01 3.312260188162e-01 3.314824071421e-01 3.316977103566e-01 3.318780500881e-01 3.320130938702e-01 3.321078185497e-01 3.321576021770e-01 3.321586050941e-01 3.321150632001e-01 3.320181471249e-01 3.318731893443e-01 3.316736695576e-01 3.314201948346e-01 3.311135784989e-01 3.307469094256e-01 3.303254911886e-01 3.298435652500e-01 3.293018989347e-01 3.287011083167e-01 3.280353285594e-01 3.273107106794e-01 3.265193725150e-01 3.256670857580e-01 3.247489936539e-01 3.237643373135e-01 3.227180013677e-01 3.216016043926e-01 3.204236543556e-01 3.191765310067e-01 3.178645141474e-01 3.164872638526e-01 3.150418357009e-01 3.135341255789e-01 3.119580850557e-01 3.103204471066e-01 3.086178971872e-01 3.068506524561e-01 3.050244617573e-01 3.031328665716e-01 3.011851001978e-01 2.991759172706e-01 2.971104262754e-01 2.949896415248e-01 2.928126087486e-01 2.905867833395e-01 2.883078657106e-01 2.859834212023e-01 2.836128206847e-01 2.811994437613e-01 2.787476456865e-01 2.762570496449e-01 2.737351218518e-01 2.711812194190e-01 2.686023027074e-01 2.660015376771e-01 2.633807486543e-01 2.607486166461e-01 2.581062750189e-01 2.554597483551e-01 2.528155771042e-01 2.501771370377e-01 2.475538586785e-01 2.449465361561e-01 2.423660747846e-01 2.398178620175e-01 2.373072683099e-01 2.348442672422e-01 2.324330875480e-01 2.300862435601e-01 2.278063232509e-01 2.256047359093e-01 2.234896768366e-01 2.214683269907e-01 2.195513757255e-01 2.177445111782e-01 2.160599340039e-01 2.145038071068e-01 2.130850058999e-01 2.118131444917e-01 2.106934437946e-01 2.097363057393e-01 2.089476884637e-01 2.083337742569e-01 2.079027063685e-01 2.076560363707e-01 2.076028377153e-01 2.077439365746e-01 2.080841437150e-01 2.086256033581e-01 2.093663810000e-01 2.103119922381e-01 2.114570328452e-01 2.128031717102e-01 2.143467193760e-01 2.160841651254e-01 2.180141798691e-01 2.201263704368e-01 2.224234120602e-01 2.248925616386e-01 2.275309882446e-01 2.303319341467e-01 2.332846212616e-01 2.363884122583e-01 2.396282532492e-01 2.430015052677e-01 2.464976057532e-01 2.501083518714e-01 2.538291834340e-01 2.576461159296e-01 2.615582014896e-01 2.655517870512e-01 2.696217747420e-01 2.737609499954e-01 2.779597427386e-01 2.822154285615e-01 2.865140541140e-01 2.908550812743e-01 2.952283973879e-01 2.996276700341e-01 3.040491413568e-01 3.084810392284e-01 3.129251510679e-01 3.173690639265e-01 3.218111471373e-01 3.262449488408e-01 3.306634490333e-01 3.350665022200e-01 3.394433713572e-01 3.437952171517e-01 3.481127422491e-01 3.523947676315e-01 3.566368921153e-01 3.608332465872e-01 3.649838461651e-01 3.690802811138e-01 3.731235199843e-01 3.771078163793e-01 3.810306005109e-01 3.848907290981e-01 3.886810781880e-01 3.924054389818e-01 3.960548997352e-01 3.996316490732e-01 4.031310176284e-01 4.065522135573e-01 4.098937885191e-01 4.131511455388e-01 4.163269411471e-01 4.194151934294e-01 4.224180255559e-01 4.253323896265e-01 4.281562678877e-01 4.308930901380e-01 4.335354442402e-01 4.360895505058e-01 4.385489302432e-01 4.409167349791e-01 4.431919299508e-01 4.453715830874e-01 4.474605873026e-01 4.494524804179e-01 4.513539873839e-01 4.531608832634e-01 4.548747584252e-01 4.564974350779e-01 4.580258429598e-01 4.594663870026e-01 4.608132666000e-01 4.620730199382e-01 4.632438219383e-01 4.643259963758e-01 4.653248171568e-01 4.662360583591e-01 4.670670812130e-01 4.678142913164e-01 4.684828357704e-01 4.690744154545e-01 4.695881967804e-01 4.700309633750e-01 4.703999567979e-01 4.707022534775e-01 4.709365395980e-01 4.711079991914e-01 4.712196166908e-01 4.712718081747e-01 4.712722858440e-01 4.712183526318e-01 4.711195356813e-01 4.709754314749e-01 4.707907584805e-01 4.705722972544e-01 4.703177388569e-01 4.700402922948e-01 4.697348928382e-01 4.694138103979e-01 4.690777670121e-01 4.687313244149e-01 4.683852283327e-01 4.680347540680e-01 4.676959743121e-01 4.673656924982e-01 4.670541682498e-01 4.667665547377e-01 4.665044794583e-01 4.662821708088e-01 4.660930047472e-01 4.659552089725e-01 4.658670304223e-01 4.658344125987e-01 4.658683256500e-01 4.659649572695e-01 4.661407705792e-01 4.663895178483e-01 4.667247752834e-01 4.671478594572e-01 4.676590898878e-01 4.682722367245e-01 4.689783612136e-01 4.697929500087e-01 4.707088434871e-01 4.717334789053e-01 4.728694999323e-01 4.741110853693e-01 4.754702250786e-01 4.769330873171e-01 4.785111747005e-01 4.801974766153e-01 4.819887648429e-01 4.838892456133e-01 4.858847751745e-01 4.879845564080e-01 4.901719803095e-01 4.924498883564e-01 4.948105668381e-01 4.972432528324e-01 4.997500950295e-01 5.023123107906e-01 5.049329245980e-01 5.075947718017e-01 5.102922307955e-01 5.130188422534e-01 5.157556435908e-01 5.185056427999e-01 5.212440463719e-01 5.239718332460e-01 5.266711257620e-01 5.293303338669e-01 5.319459768660e-01 5.344929932950e-01 5.369756567861e-01 5.393684540297e-01 5.416681492946e-01 5.438635169134e-01 5.459340115503e-01 5.478832665489e-01 5.496845725669e-01 5.513400262223e-01 5.528323892312e-01 5.541494231242e-01 5.552913096430e-01 5.562341676809e-01 5.569840775087e-01 5.575213891295e-01 5.578414602611e-01 5.579412567626e-01 5.578040587654e-01 5.574356587971e-01 5.568180638673e-01 5.559547408625e-01 5.548388027374e-01 5.534619558540e-01 5.518307683783e-01 5.499316528922e-01 5.477725049177e-01 5.453467799742e-01 5.426567654181e-01 5.397046848519e-01 5.364879328707e-01 5.330162735918e-01 5.292857086722e-01 5.253074943880e-01 5.210841693963e-01 5.166215393439e-01 5.119326677344e-01 5.070189043421e-01 5.018993104702e-01 4.965771624206e-01 4.910709081614e-01 4.853939404926e-01 4.795574887589e-01 4.735857828302e-01 4.674889497290e-01 4.612931806009e-01 4.550174556750e-01 4.486834601402e-01 4.423191717336e-01 4.359462221125e-01 4.295963061545e-01 4.232950587060e-01 4.170753755769e-01 4.109670880736e-01 4.050029259549e-01 3.992201643854e-01 3.936484918181e-01 3.883269471653e-01 3.832864132006e-01 3.785639914381e-01 3.741918502929e-01 3.702010074629e-01 3.666236285137e-01 3.634813133648e-01 3.608028958222e-01 3.586023141206e-01 3.568967431529e-01 3.556954170895e-01 3.549989103955e-01 3.548089079392e-01 3.551126829461e-01 3.559002686987e-01 3.571482785167e-01 3.588333595927e-01 3.609238158480e-01 3.633848767293e-01 3.661792028581e-01 3.692621875383e-01 3.725923718616e-01 3.761205073527e-01 3.798003197082e-01 3.835841144865e-01 3.874209805806e-01 3.912665996396e-01 3.950686738408e-01 3.987850628223e-01 4.023680990694e-01 4.057750403066e-01 4.089678232994e-01 4.119019264577e-01 4.145473445572e-01 4.168655947734e-01 4.188279619054e-01 4.204071777292e-01 4.215762032126e-01 4.223168837094e-01 4.226087495705e-01 4.224401452304e-01 4.217992590429e-01 4.206798673840e-01 4.190820927388e-01 4.170036800537e-01 4.144570368754e-01 4.114489191677e-01 4.079974316342e-01 4.041244497848e-01 3.998546288609e-01 3.952231395806e-01 3.902622227821e-01 3.850188722292e-01 3.795412784940e-01 3.738805415794e-01 3.681003313887e-01 3.622629790069e-01 3.564406111243e-01 3.507071302579e-01 3.451410771146e-01 3.398248709053e-01 3.348404299948e-01 3.302724586968e-01 3.261995980630e-01 3.227008392883e-01 3.198456169385e-01 3.176958005398e-01 3.163015164831e-01 3.156998571977e-01 3.159114453842e-01 3.169436189164e-01 3.187880731001e-01 3.214160428496e-01 3.247908886097e-01 3.288592729483e-01 3.335606552806e-01 3.388237985798e-01 3.445733763464e-01 3.507348512367e-01 3.572237543191e-01 3.639666197200e-01 3.708844758201e-01 3.779040671936e-01 3.849606824890e-01 3.919835614366e-01 3.989213658225e-01 4.057174380283e-01 4.123246773170e-01 4.187042139022e-01 4.248152788202e-01 4.306356885734e-01 4.361332584357e-01 4.412937942019e-01 4.461034705318e-01 4.505489876287e-01 4.546336881478e-01 4.583507857370e-01 4.617087072264e-01 4.647149573925e-01 4.673796860729e-01 4.697219923330e-01 4.717544174032e-01 4.735040528923e-01 4.749890406077e-01 4.762360251944e-01 4.772737129345e-01 4.781244088398e-01 4.788248063099e-01 4.793971311921e-01 4.798757811819e-01 4.802888037051e-01 4.806651630532e-01 4.810367575474e-01 4.814264781666e-01 4.818680093301e-01 4.823824026374e-01 4.829956262926e-01 4.837330184346e-01 4.846115797962e-01 4.856547050405e-01 4.868757227049e-01 4.882922099501e-01 4.899131937167e-01 4.917482435122e-01 4.938027233623e-01 4.960747529613e-01 4.985668110102e-01 5.012647054915e-01 5.041621442294e-01 5.072378357713e-01 5.104685881401e-01 5.138304801974e-01 5.172839796456e-01 5.207963576394e-01 5.243195073592e-01 5.278065849136e-01 5.312076105009e-01 5.344621516406e-01 5.375193955987e-01 5.403153092293e-01 5.427952163355e-01 5.449009087405e-01 5.465781804823e-01 5.477808047482e-01 5.484622698740e-01 5.485915999946e-01 5.481404680195e-01 5.470962723786e-01 5.454558820994e-01 5.432304194433e-01 5.404477687551e-01 5.371447803203e-01 5.333819121233e-01 5.292259573848e-01 5.247647883254e-01 5.200966466613e-01 5.153272906083e-01 5.105787142862e-01 5.059662447476e-01 5.016164663335e-01 4.976454006975e-01 4.941605910279e-01 4.912591014246e-01 4.890155844918e-01 4.874898061943e-01 4.867071962313e-01 4.866799081566e-01 4.873889460549e-01 4.887959049886e-01 4.908480987984e-01 4.934698263946e-01 4.965918127063e-01 5.001292155403e-01 5.040076476692e-01 5.081576387293e-01 5.125143845648e-01 5.170333410562e-01 5.216735406136e-01 5.264108796511e-01 5.312246357268e-01 5.361067663539e-01 5.410451155383e-01 5.460262778078e-01 5.510329697834e-01 5.560309060472e-01 5.609805866015e-01 5.658172184862e-01 5.704660097894e-01 5.748363740744e-01 5.788198819983e-01 5.823092545296e-01 5.851842836907e-01 5.873384881375e-01 5.886726279790e-01 5.891051018068e-01 5.885913565571e-01 5.871096135365e-01 5.846952230396e-01 5.814184107703e-01 5.774077810232e-01 5.728471371994e-01 5.679630989630e-01 5.630389690922e-01 5.583836712333e-01 5.543344806407e-01 5.512268923326e-01 5.493741558847e-01 5.490480050461e-01 5.504428568046e-01 5.536722720491e-01 5.587406074734e-01 5.655551961453e-01 5.739264092904e-01 5.835822124532e-01 5.941999641650e-01 6.054108488645e-01 6.168473581868e-01 6.281416940471e-01 6.389558268605e-01 6.489934570576e-01 6.579958337279e-01 6.657685470591e-01 6.721598653211e-01 6.770778026023e-01 6.804790653095e-01 6.823636480834e-01 6.827821909573e-01 6.818098514019e-01 6.795665827149e-01 6.761937606046e-01 6.718603743536e-01 6.667636781537e-01 6.611143235645e-01 6.551586162612e-01 6.491516492387e-01 6.433742971850e-01 6.381230289159e-01 6.336931872171e-01 6.303860240485e-01 6.284697604703e-01 6.281790089231e-01 6.296866081488e-01 6.313688180836e-01 6.331025256898e-01 6.359340212191e-01 6.409115099814e-01 6.484855842012e-01 6.582016830830e-01 6.688938745711e-01 6.792388848157e-01 6.883489465917e-01 6.961190666658e-01 7.031748798940e-01 7.104583078734e-01 7.186476954408e-01 7.277393044960e-01 7.369797275021e-01 7.452066019426e-01 7.513965204879e-01 7.551429500567e-01 7.568230893229e-01 7.574074121491e-01 7.579828626702e-01 7.592097052617e-01 7.609940849670e-01 7.625649973110e-01 7.628851202062e-01 7.611922206881e-01 7.573960327240e-01 7.521518189739e-01 7.465514653778e-01 7.416127928670e-01 7.377930122226e-01 7.347930955095e-01 7.317682871211e-01 7.278484186155e-01 7.226609261328e-01 7.166135122027e-01 7.108026637891e-01 7.065610017825e-01 7.048611986200e-01 7.058938421085e-01 7.090531545470e-01 7.133264564067e-01 7.178677999763e-01 7.224360226152e-01 7.274528473517e-01 7.336926118343e-01 7.417586293568e-01 7.516190583164e-01 7.624863268027e-01 7.731035689153e-01 7.822688440394e-01 7.893256635988e-01 7.944047811210e-01 7.983037451882e-01 8.020609835678e-01 8.064386141034e-01 8.115723621999e-01 8.169420940891e-01 8.216937578797e-01 8.251244701498e-01 8.270558222243e-01 8.279112761420e-01 8.284884536816e-01 8.295034316859e-01 8.311516257142e-01 8.329461545554e-01 8.339112524064e-01 8.330244351207e-01 8.297251463584e-01 8.242179831570e-01 8.174312705994e-01 8.106662555835e-01 8.050775970549e-01 8.012123746550e-01 7.988534007670e-01 7.972694471063e-01 7.956680189110e-01 7.936286141821e-01 7.913183053973e-01 7.893661417994e-01 7.884737996238e-01 7.890320251283e-01 7.909394560944e-01 7.937125669682e-01 7.968353896011e-01 8.001689860614e-01 8.040768464592e-01 8.092307814927e-01 8.161757021339e-01 8.248596917553e-01 8.344009225476e-01 8.433266212723e-01 8.501072281924e-01 8.536305684887e-01 8.532424363565e-01 8.452905845129e-01 8.270489762965e-01 7.738799296919e-01 7.210665577220e-01 7.046876015839e-01 7.370463676317e-01 7.959031582737e-01 8.475212319220e-01 8.695105932995e-01 8.572924828562e-01 8.222832266816e-01 7.856777428988e-01 7.673834001297e-01 7.735235258376e-01 7.939188952375e-01 8.127697856819e-01 8.202738735939e-01 8.167074138913e-01 8.094066136300e-01 8.060056733196e-01 8.082859828043e-01 8.113910047028e-01 8.089061160981e-01 7.989429358085e-01 7.867179444695e-01 7.815353990775e-01 7.895107193630e-01 8.075887107645e-01 8.248272679893e-01 8.298360618104e-01 8.179859656160e-01 7.947276710872e-01 7.736013956091e-01 7.683604227096e-01 7.826273789643e-01 8.063851915807e-01 8.234609316366e-01 8.219136654271e-01 8.001955459174e-01 7.678933131401e-01 7.411708609002e-01 7.331897513045e-01 7.445637229713e-01 7.636183853837e-01 7.761088201421e-01 7.744246411188e-01 7.606783964599e-01 7.440296563051e-01 7.342161825756e-01 7.347746963460e-01 7.416137793924e-01 7.481129009412e-01 7.515584972929e-01 7.553655491691e-01 7.654818168505e-01 7.838752236110e-01 8.048414695978e-01 8.180836554628e-01 8.157510640755e-01 7.984093401573e-01 7.767942475849e-01 7.670038697377e-01 7.793562204778e-01 8.088857344293e-01 8.383331935736e-01 8.501058484355e-01 8.363157244429e-01 8.030971058369e-01 7.689206315357e-01 7.552838280718e-01 7.710649975225e-01 8.047655568395e-01 8.347969688772e-01 8.451190983592e-01 8.337766397269e-01 8.132691927183e-01 8.035952514234e-01 8.183834298630e-01 8.535591127816e-01 8.910414071454e-01 9.125021733271e-01 9.100671287985e-01 8.895384387856e-01 8.670885083298e-01 8.596070569698e-01 8.724982769042e-01 8.955978660994e-01 9.115428139532e-01 9.077263503920e-01 8.830189513332e-01 8.480303902800e-01 8.194409383058e-01 8.094245207002e-01 8.168587500282e-01 8.290611082556e-01 8.324102675792e-01 8.215666514366e-01 8.021715226711e-01 7.870064675722e-01 7.869263569531e-01 8.022629480630e-01 8.225724914678e-01
 7.508065799781e-01 7.507505161900e-01 7.509425719452e-01 7.513977402973e-01 7.519186423931e-01 7.522506760249e-01 7.522900956142e-01 7.521637370521e-01 7.521251602511e-01 7.523587210779e-01 7.528449433003e-01 7.533722415415e-01 7.536860504383e-01 7.536856515683e-01 7.535152360797e-01 7.534587412414e-01 7.537145705748e-01 7.542352601217e-01 7.547661931633e-01 7.550424547293e-01 7.549928377513e-01 7.547950582859e-01 7.547422059334e-01 7.550165564056e-01 7.555400722967e-01 7.560409715055e-01 7.562679780635e-01 7.561838325216e-01 7.559889036623e-01 7.559635542109e-01 7.562559992096e-01 7.567689871112e-01 7.572302281186e-01 7.574061484416e-01 7.572916611503e-01 7.571116665343e-01 7.571398974114e-01 7.574787411731e-01 7.579857872632e-01 7.583901421403e-01 7.585064621416e-01 7.583796759255e-01 7.582445145542e-01 7.583354069131e-01 7.587046818207e-01 7.591844256192e-01 7.595292688336e-01 7.596032701943e-01 7.594784603281e-01 7.593761267114e-01 7.594985257692e-01 7.598741883207e-01 7.603326833048e-01 7.606390336753e-01 7.606758013342e-01 7.605345816244e-01 7.604442090322e-01 7.605961440672e-01 7.609936268494e-01 7.614456426415e-01 7.617134462372e-01 7.617003384496e-01 7.615328503822e-01 7.614627931483e-01 7.616643350321e-01 7.620978190802e-01 7.625376482558e-01 7.627483785718e-01 7.626786208515e-01 7.625030027490e-01 7.624828050375e-01 7.627495900048e-01 7.632024495216e-01 7.635964702082e-01 7.637384506919e-01 7.636363328531e-01 7.634875024965e-01 7.635186355364e-01 7.638100414910e-01 7.642367718034e-01 7.645773311877e-01 7.646813513453e-01 7.645760045945e-01 7.644404543792e-01 7.644747030524e-01 7.647510464987e-01 7.651589066128e-01 7.654872819256e-01 7.655761494567e-01 7.654408878160e-01 7.652684751627e-01 7.652848968558e-01 7.655804492732e-01 7.660239932537e-01 7.663543719314e-01 7.663867834102e-01 7.661707054432e-01 7.659624064790e-01 7.660242761297e-01 7.664043301427e-01 7.668842730658e-01 7.671544905484e-01 7.670727247942e-01 7.667880053303e-01 7.666163528592e-01 7.667813171088e-01 7.672249216866e-01 7.676581432992e-01 7.677992992998e-01 7.676090954766e-01 7.673161060136e-01 7.672262921515e-01 7.674679471255e-01 7.678957343080e-01 7.682142914870e-01 7.682227630467e-01 7.679735240267e-01 7.677205831312e-01 7.677073739612e-01 7.679712930125e-01 7.683271546114e-01 7.685217945201e-01 7.684392349673e-01 7.681841143079e-01 7.679896814323e-01 7.680267277457e-01 7.682729501968e-01 7.685399864116e-01 7.686342976499e-01 7.685050081693e-01 7.682770300338e-01 7.681422645936e-01 7.682011981330e-01 7.683940393633e-01 7.685600686364e-01 7.685722399867e-01 7.684303183802e-01 7.682435415101e-01 7.681390286710e-01 7.681644687895e-01 7.682630021539e-01 7.683302803463e-01 7.682924018608e-01 7.681548519516e-01 7.679867096585e-01 7.678680667698e-01 7.678333099683e-01 7.678501748824e-01 7.678518140235e-01 7.677837312694e-01 7.676440700861e-01 7.674782167414e-01 7.673403043335e-01 7.672563715506e-01 7.672066363680e-01 7.671494871431e-01 7.670493409712e-01 7.669019203090e-01 7.667281907194e-01 7.665601825296e-01 7.664196196257e-01 7.663059467056e-01 7.661966693187e-01 7.660651203080e-01 7.658976405813e-01 7.656997787925e-01 7.654981266561e-01 7.653145914758e-01 7.651517442158e-01 7.649953140222e-01 7.648246505222e-01 7.646269323082e-01 7.644049997351e-01 7.641727217663e-01 7.639468835809e-01 7.637339022142e-01 7.635268466589e-01 7.633134777923e-01 7.630767663729e-01 7.628164343286e-01 7.625459662285e-01 7.622811951376e-01 7.620280786540e-01 7.617776914456e-01 7.615142602721e-01 7.612297501445e-01 7.609316971639e-01 7.606338168926e-01 7.603440235334e-01 7.600561112882e-01 7.597567609667e-01 7.594391818096e-01 7.591101720036e-01 7.587827388715e-01 7.584616939232e-01 7.581387486815e-01 7.578015446048e-01 7.574456765302e-01 7.570776712450e-01 7.567116451957e-01 7.563509380618e-01 7.559862187359e-01 7.556044212507e-01 7.552028319729e-01 7.547905725156e-01 7.543783401306e-01 7.539677030129e-01 7.535488542964e-01 7.531128678004e-01 7.526604241292e-01 7.522007323252e-01 7.517409874922e-01 7.512792155708e-01 7.508069985278e-01 7.503189412669e-01 7.498189880966e-01 7.493155673376e-01 7.488114901493e-01 7.483022544289e-01 7.477824550315e-01 7.472493638256e-01 7.467071213121e-01 7.461641261382e-01 7.456195840307e-01 7.450675791822e-01 7.445027007680e-01 7.439272294295e-01 7.433446470057e-01 7.427602514107e-01 7.421717164386e-01 7.415742118457e-01 7.409627360075e-01 7.403420086451e-01 7.397158518657e-01 7.390832237868e-01 7.384437429624e-01 7.377929183408e-01 7.371312637433e-01 7.364642078257e-01 7.357897724610e-01 7.351068127398e-01 7.344135568972e-01 7.337106635394e-01 7.330009835818e-01 7.322870139962e-01 7.315675268909e-01 7.308367119354e-01 7.300956933858e-01 7.293475885525e-01 7.285941324373e-01 7.278352371147e-01 7.270687848847e-01 7.262923147860e-01 7.255066487270e-01 7.247148335792e-01 7.239155844493e-01 7.231072875669e-01 7.222913947585e-01 7.214671466443e-01 7.206366019270e-01 7.197982831287e-01 7.189500036987e-01 7.180927593179e-01 7.172294665095e-01 7.163611260238e-01 7.154858238491e-01 7.146029101230e-01 7.137112279872e-01 7.128109736223e-01 7.119055267750e-01 7.109950534243e-01 7.100755946610e-01 7.091482471633e-01 7.082136169961e-01 7.072733638188e-01 7.063269495047e-01 7.053745935450e-01 7.044114511541e-01 7.034407910677e-01 7.024646867220e-01 7.014826123133e-01 7.004955733875e-01 6.995028678325e-01 6.985019843498e-01 6.974947090755e-01 6.964808680441e-01 6.954593704615e-01 6.944334495781e-01 6.934029851794e-01 6.923664801027e-01 6.913243820448e-01 6.902763581848e-01 6.892207752289e-01 6.881593513641e-01 6.870927070304e-01 6.860215155842e-01 6.849457693605e-01 6.838659571076e-01 6.827798138932e-01 6.816882643025e-01 6.805913244906e-01 6.794892012816e-01 6.783831704035e-01 6.772740106652e-01 6.761609608503e-01 6.750431316684e-01 6.739195335585e-01 6.727919359728e-01 6.716605867670e-01 6.705267243115e-01 6.693901799830e-01 6.682493632630e-01 6.671050595407e-01 6.659564067480e-01 6.648045840091e-01 6.636510965263e-01 6.624958011703e-01 6.613378292683e-01 6.601777103376e-01 6.590138604717e-01 6.578463285853e-01 6.566786739051e-01 6.555099920028e-01 6.543405220954e-01 6.531700024361e-01 6.519962753804e-01 6.508210768973e-01 6.496453173427e-01 6.484692304066e-01 6.472940517894e-01 6.461193531812e-01 6.449427990331e-01 6.437655462549e-01 6.425887940535e-01 6.414128113934e-01 6.402387472390e-01 6.390660218558e-01 6.378931930250e-01 6.367216103051e-01 6.355518046938e-01 6.343836926102e-01 6.332181816648e-01 6.320559084284e-01 6.308953224076e-01 6.297374253948e-01 6.285823507617e-01 6.274301611325e-01 6.262825080661e-01 6.251385737004e-01 6.239982244908e-01 6.228626599675e-01 6.217313711724e-01 6.206047015483e-01 6.194833925549e-01 6.183663282959e-01 6.172550991620e-01 6.161503370732e-01 6.150509869235e-01 6.139582301361e-01 6.128724458325e-01 6.117925252541e-01 6.107188479190e-01 6.096529858166e-01 6.085949746190e-01 6.075457061636e-01 6.065034077732e-01 6.054688606552e-01 6.044433484625e-01 6.034260545630e-01 6.024180636188e-01 6.014203947145e-01 6.004316826767e-01 5.994533933183e-01 5.984845683252e-01 5.975259812288e-01 5.965781562247e-01 5.956415402589e-01 5.947154310300e-01 5.938020004170e-01 5.929004491709e-01 5.920106182867e-01 5.911328945819e-01 5.902678196887e-01 5.894149481167e-01 5.885758447237e-01 5.877505170716e-01 5.869384054701e-01 5.861402423660e-01 5.853553118082e-01 5.845848923958e-01 5.838292195476e-01 5.830886330955e-01 5.823629814675e-01 5.816521279005e-01 5.809565896633e-01 5.802763380954e-01 5.796136298519e-01 5.789663345848e-01 5.783352730055e-01 5.777206144475e-01 5.771228836713e-01 5.765427849021e-01 5.759790931551e-01 5.754329971130e-01 5.749047929008e-01 5.743936023099e-01 5.739011974063e-01 5.734266427000e-01 5.729699780245e-01 5.725325487230e-01 5.721131445159e-01 5.717121175161e-01 5.713302664646e-01 5.709676224577e-01 5.706234823785e-01 5.702996221085e-01 5.699940802772e-01 5.697085662810e-01 5.694420870287e-01 5.691946320726e-01 5.689679870990e-01 5.687612133489e-01 5.685735158939e-01 5.684062126464e-01 5.682582032050e-01 5.681306349566e-01 5.680228292653e-01 5.679351712077e-01 5.678675800596e-01 5.678204227265e-01 5.677918772208e-01 5.677837692562e-01 5.677959831632e-01 5.678280424366e-01 5.678798539290e-01 5.679520285007e-01 5.680431950044e-01 5.681543145910e-01 5.682844944800e-01 5.684349919439e-01 5.686047783493e-01 5.687932967094e-01 5.690013063981e-01 5.692273094844e-01 5.694732566893e-01 5.697377917925e-01 5.700203552427e-01 5.703217976428e-01 5.706410799414e-01 5.709779140716e-01 5.713335125677e-01 5.717065061807e-01 5.720966922716e-01 5.725035724880e-01 5.729277524853e-01 5.733685883486e-01 5.738258479901e-01 5.742999767547e-01 5.747893070474e-01 5.752945537494e-01 5.758146282294e-01 5.763502082245e-01 5.769004170219e-01 5.774644515855e-01 5.780434831670e-01 5.786361059781e-01 5.792420291532e-01 5.798610842535e-01 5.804928608434e-01 5.811362774375e-01 5.817926449402e-01 5.824598433573e-01 5.831386560518e-01 5.838284643259e-01 5.845279975562e-01 5.852383414876e-01 5.859582703932e-01 5.866868365565e-01 5.874250446981e-01 5.881707783880e-01 5.889248542709e-01 5.896861765066e-01 5.904546987507e-01 5.912306217127e-01 5.920118431594e-01 5.927993741425e-01 5.935914361389e-01 5.943885251827e-01 5.951905609235e-01 5.959960609567e-01 5.968041195299e-01 5.976160179290e-01 5.984296539176e-01 5.992457918744e-01 6.000632792861e-01 6.008811992409e-01 6.016997138140e-01 6.025179186821e-01 6.033356713864e-01 6.041530356403e-01 6.049672601783e-01 6.057803466579e-01 6.065908765120e-01 6.073977032954e-01 6.082017305680e-01 6.090008646375e-01 6.097956212801e-01 6.105855972209e-01 6.113682640005e-01 6.121466894599e-01 6.129172267839e-01 6.136802163635e-01 6.144365815347e-01 6.151834452904e-01 6.159219276014e-01 6.166506275532e-01 6.173689557373e-01 6.180788348950e-01 6.187758872922e-01 6.194619035794e-01 6.201369511536e-01 6.207980561194e-01 6.214473055333e-01 6.220824251030e-01 6.227037813423e-01 6.233116017138e-01 6.239020707318e-01 6.244785713981e-01 6.250388655912e-01 6.255817805793e-01 6.261092247324e-01 6.266185350128e-01 6.271093992791e-01 6.275816192507e-01 6.280345386607e-01 6.284693698796e-01 6.288835945177e-01 6.292767597508e-01 6.296500142880e-01 6.300006985987e-01 6.303311490428e-01 6.306377835051e-01 6.309218882033e-01 6.311837917800e-01 6.314210274155e-01 6.316342017658e-01 6.318233540708e-01 6.319872530233e-01 6.321260345013e-01 6.322385728258e-01 6.323250990724e-01 6.323859486828e-01 6.324184174684e-01 6.324239997494e-01 6.324021141301e-01 6.323513087876e-01 6.322727590854e-01 6.321645391812e-01 6.320277288078e-01 6.318611061363e-01 6.316642980275e-01 6.314370878771e-01 6.311789316756e-01 6.308905149524e-01 6.305698935817e-01 6.302178158631e-01 6.298346979118e-01 6.294170524230e-01 6.289691939863e-01 6.284875734721e-01 6.279725964503e-01 6.274242559881e-01 6.268421494391e-01 6.262260984819e-01 6.255759436721e-01 6.248914319972e-01 6.241725325940e-01 6.234178908469e-01 6.226289834975e-01 6.218040375325e-01 6.209441985594e-01 6.200491709161e-01 6.191176069195e-01 6.181499797161e-01 6.171467949880e-01 6.161072211936e-01 6.150312069560e-01 6.139190703302e-01 6.127701569408e-01 6.115845043383e-01 6.103623034800e-01 6.091029065061e-01 6.078066392644e-01 6.064738208248e-01 6.051037197303e-01 6.036963231543e-01 6.022529561973e-01 6.007714888913e-01 5.992537906259e-01 5.976985831216e-01 5.961066408817e-01 5.944778486045e-01 5.928124828995e-01 5.911103975536e-01 5.893715487476e-01 5.875964244479e-01 5.857845457619e-01 5.839369116219e-01 5.820531203982e-01 5.801330725072e-01 5.781779570389e-01 5.761869763520e-01 5.741606651693e-01 5.720993544350e-01 5.700032655851e-01 5.678724494940e-01 5.657084438233e-01 5.635091248216e-01 5.612769245869e-01 5.590112608611e-01 5.567126372692e-01 5.543819380358e-01 5.520184581495e-01 5.496235461315e-01 5.471976674717e-01 5.447401301137e-01 5.422534956099e-01 5.397362933462e-01 5.371891529386e-01 5.346149572784e-01 5.320108572542e-01 5.293794321896e-01 5.267207920291e-01 5.240357224142e-01 5.213251857925e-01 5.185891188922e-01 5.158294546068e-01 5.130442661191e-01 5.102377870751e-01 5.074081500411e-01 5.045572658991e-01 5.016860664484e-01 4.987937196600e-01 4.958838644189e-01 4.929550371079e-01 4.900089293156e-01 4.870475418465e-01 4.840687883651e-01 4.810783517263e-01 4.780724084010e-01 4.750551554823e-01 4.720271038138e-01 4.689873282758e-01 4.659408483428e-01 4.628841875243e-01 4.598227040659e-01 4.567546671901e-01 4.536814690645e-01 4.506074650897e-01 4.475294617701e-01 4.444531919560e-01 4.413763256619e-01 4.383020020746e-01 4.352321751387e-01 4.321656703731e-01 4.291084689112e-01 4.260560971825e-01 4.230149529673e-01 4.199844084837e-01 4.169655392549e-01 4.139627272421e-01 4.109734600492e-01 4.080033711565e-01 4.050512745831e-01 4.021186765868e-01 3.992104750131e-01 3.963236111123e-01 3.934648588926e-01 3.906311138453e-01 3.878276374163e-01 3.850546442612e-01 3.823126846231e-01 3.796078646943e-01 3.769351021099e-01 3.743028044123e-01 3.717080885569e-01 3.691545614472e-01 3.666456041481e-01 3.641773342987e-01 3.617591417174e-01 3.593850624825e-01 3.570622222027e-01 3.547901486084e-01 3.525686313797e-01 3.504037823308e-01 3.482911824887e-01 3.462378868085e-01 3.442412322771e-01 3.423042064596e-01 3.404290383906e-01 3.386121711293e-01 3.368629531659e-01 3.351733982266e-01 3.335509740406e-01 3.319932791212e-01 3.305008162649e-01 3.290786746675e-01 3.277197779052e-01 3.264328809256e-01 3.252113821765e-01 3.240600304100e-01 3.229783854638e-01 3.219617242587e-01 3.210186644799e-01 3.201394161104e-01 3.193316960380e-01 3.185894716983e-01 3.179139059250e-01 3.173075708381e-01 3.167621564247e-01 3.162862179346e-01 3.158695178521e-01 3.155174690783e-01 3.152264177329e-01 3.149922928979e-01 3.148210113285e-01 3.147008350102e-01 3.146413079855e-01 3.146298099627e-01 3.146717368142e-01 3.147639487344e-01 3.148991653925e-01 3.150848666373e-01 3.153075545573e-01 3.155751932636e-01 3.158795475006e-01 3.162182149813e-01 3.165945749439e-01 3.169957853010e-01 3.174325351364e-01 3.178895802828e-01 3.183731137423e-01 3.188773911578e-01 3.193969658358e-01 3.199375331621e-01 3.204845170941e-01 3.210475830784e-01 3.216144573461e-01 3.221886771623e-01 3.227665432073e-01 3.233404803894e-01 3.239170312802e-01 3.244829544606e-01 3.250456859746e-01 3.255968040600e-01 3.261339290744e-01 3.266589870872e-01 3.271618815631e-01 3.276500389532e-01 3.281120983551e-01 3.285512247086e-01 3.289646691747e-01 3.293464606316e-01 3.297009217106e-01 3.300174350220e-01 3.303030327416e-01 3.305492265476e-01 3.307554442490e-01 3.309239479086e-01 3.310451894405e-01 3.311252648888e-01 3.311566031977e-01 3.311403191152e-01 3.310759065709e-01 3.309572136132e-01 3.307892755211e-01 3.305638593927e-01 3.302854110059e-01 3.299501224026e-01 3.295543502168e-01 3.291037713785e-01 3.285891666482e-01 3.280167535875e-01 3.273801525897e-01 3.266821664859e-01 3.259217570926e-01 3.250934769043e-01 3.242051931163e-01 3.232479398455e-01 3.222269435822e-01 3.211406758366e-01 3.199862112447e-01 3.187702076194e-01 3.174831451113e-01 3.161343700442e-01 3.147176462395e-01 3.132363355643e-01 3.116913518234e-01 3.100797188462e-01 3.084079219823e-01 3.066696408693e-01 3.048725490594e-01 3.030138902438e-01 3.010954442195e-01 2.991208209633e-01 2.970873114456e-01 2.950017805578e-01 2.928622194802e-01 2.906720181975e-01 2.884343391029e-01 2.861485421048e-01 2.838217350717e-01 2.814527933349e-01 2.790466061797e-01 2.766067039289e-01 2.741347151362e-01 2.716368578249e-01 2.691142491299e-01 2.665738241001e-01 2.640181500529e-01 2.614521521482e-01 2.588824943625e-01 2.563109673679e-01 2.537470627386e-01 2.511934982035e-01 2.486576443632e-01 2.461461285375e-01 2.436632135666e-01 2.412198310169e-01 2.388195519655e-01 2.364719384935e-01 2.341831710731e-01 2.319617109521e-01 2.298174489905e-01 2.277549007520e-01 2.257866422798e-01 2.239176165896e-01 2.221582464031e-01 2.205177192485e-01 2.190014069781e-01 2.176214111789e-01 2.163836064645e-01 2.152965576929e-01 2.143679897185e-01 2.136045158500e-01 2.130143399568e-01 2.126012005202e-01 2.123721742675e-01 2.123316919962e-01 2.124827004336e-01 2.128312267644e-01 2.133751084730e-01 2.141203463789e-01 2.150650999791e-01 2.162083134222e-01 2.175518954789e-01 2.190892410363e-01 2.208233199241e-01 2.227443863051e-01 2.248524403622e-01 2.271420418357e-01 2.296043952427e-01 2.322396122508e-01 2.350338702183e-01 2.379865146091e-01 2.410862302969e-01 2.443268938021e-01 2.477031007093e-01 2.512022052233e-01 2.548218642285e-01 2.585498098428e-01 2.623814954112e-01 2.663077546237e-01 2.703188453878e-01 2.744113274097e-01 2.785727116144e-01 2.828015078801e-01 2.870851627878e-01 2.914179412563e-01 2.957965513024e-01 3.002079808150e-01 3.046522529679e-01 3.091172791514e-01 3.136008066375e-01 3.180959041990e-01 3.225952562224e-01 3.270964745310e-01 3.315898762363e-01 3.360755461949e-01 3.405433243029e-01 3.449912004668e-01 3.494150493321e-01 3.538069052109e-01 3.581679935346e-01 3.624884428384e-01 3.667685803839e-01 3.710025480779e-01 3.751869593602e-01 3.793189533140e-01 3.833934540963e-01 3.874111572540e-01 3.913649141312e-01 3.952544230037e-01 3.990756803753e-01 4.028257148114e-01 4.065046427869e-01 4.101067613312e-01 4.136334860919e-01 4.170788828419e-01 4.204445657077e-01 4.237273840080e-01 4.269247344741e-01 4.300376529759e-01 4.330613308942e-01 4.359981255546e-01 4.388436291763e-01 4.415997910593e-01 4.442640538333e-01 4.468353770139e-01 4.493157535222e-01 4.517001876625e-01 4.539922390409e-01 4.561895669276e-01 4.582923044243e-01 4.603021922519e-01 4.622148913966e-01 4.640365628783e-01 4.657616995683e-01 4.673949425802e-01 4.689355197098e-01 4.703817127978e-01 4.717395096748e-01 4.730027067201e-01 4.741797703124e-01 4.752652307413e-01 4.762639920759e-01 4.771773185469e-01 4.780034569383e-01 4.787499835338e-01 4.794113018296e-01 4.799958857392e-01 4.805009099417e-01 4.809312655406e-01 4.812888702822e-01 4.815734509496e-01 4.817920932262e-01 4.819433886120e-01 4.820338160188e-01 4.820625271543e-01 4.820345461555e-01 4.819563005177e-01 4.818240858105e-01 4.816501833488e-01 4.814302568663e-01 4.811767500085e-01 4.808871732402e-01 4.805673704376e-01 4.802267956034e-01 4.798619995541e-01 4.794864856554e-01 4.790976691273e-01 4.787059698198e-01 4.783164365618e-01 4.779291195935e-01 4.775598391236e-01 4.772027748046e-01 4.768739412294e-01 4.765718329315e-01 4.763049779485e-01 4.760835539515e-01 4.759038583081e-01 4.757839210957e-01 4.757178810423e-01 4.757200737562e-01 4.757930417112e-01 4.759388476933e-01 4.761713794902e-01 4.764842232527e-01 4.768934989683e-01 4.773937268476e-01 4.779948487911e-01 4.787004752110e-01 4.795076778978e-01 4.804288588504e-01 4.814555832099e-01 4.825988697362e-01 4.838536404784e-01 4.852193017401e-01 4.867035996460e-01 4.882929706242e-01 4.899989732130e-01 4.918079905787e-01 4.937238636828e-01 4.957427292651e-01 4.978541994011e-01 5.000634237747e-01 5.023514202347e-01 5.047254314684e-01 5.071686178464e-01 5.096762055235e-01 5.122436582114e-01 5.148539339749e-01 5.175089389324e-01 5.201869071464e-01 5.228874531585e-01 5.255954718770e-01 5.282983176155e-01 5.309928359612e-01 5.336553210211e-01 5.362877183153e-01 5.388667034952e-01 5.413872623072e-01 5.438375297322e-01 5.461984282183e-01 5.484701883567e-01 5.506269333582e-01 5.526693479780e-01 5.545789130062e-01 5.563436394846e-01 5.579606006482e-01 5.594060233034e-01 5.606832211220e-01 5.617716105564e-01 5.626652366702e-01 5.633596663363e-01 5.638343525339e-01 5.640954590570e-01 5.641222078173e-01 5.639163296067e-01 5.634687286113e-01 5.627687862291e-01 5.618209349089e-01 5.606100016803e-01 5.591404868695e-01 5.574046128450e-01 5.554006598306e-01 5.531300441033e-01 5.505864345846e-01 5.477771348275e-01 5.446969221404e-01 5.413517543584e-01 5.377435507091e-01 5.338745809801e-01 5.297538035117e-01 5.253812807590e-01 5.207716748822e-01 5.159262812080e-01 5.108589133589e-01 5.055801268140e-01 5.000987989823e-01 4.944343138347e-01 4.885943203989e-01 4.826020744804e-01 4.764706198629e-01 4.702199219806e-01 4.638744582088e-01 4.574512606503e-01 4.509795830614e-01 4.444812931456e-01 4.379868401298e-01 4.315235401776e-01 4.251224738954e-01 4.188180130759e-01 4.126392214479e-01 4.066257656915e-01 4.008085790263e-01 3.952281226316e-01 3.899181142531e-01 3.849150368642e-01 3.802571818058e-01 3.759737493087e-01 3.721023369896e-01 3.686687456783e-01 3.657012280543e-01 3.632228864572e-01 3.612483386397e-01 3.597950697672e-01 3.588646605912e-01 3.584618358489e-01 3.585790900661e-01 3.592048123631e-01 3.603224363471e-01 3.619046604155e-01 3.639262660355e-01 3.663486140680e-01 3.691372524544e-01 3.722457423653e-01 3.756315832005e-01 3.792465567357e-01 3.830387921975e-01 3.869626876378e-01 3.909634675111e-01 3.949944632509e-01 3.990036838402e-01 4.029431714773e-01 4.067676196113e-01 4.104279677392e-01 4.138855487961e-01 4.170955333401e-01 4.200218785221e-01 4.226295137864e-01 4.248829703592e-01 4.267578604642e-01 4.282228880296e-01 4.292595210683e-01 4.298470140639e-01 4.299691263192e-01 4.296177851330e-01 4.287820569138e-01 4.274635554326e-01 4.256587101926e-01 4.233783065803e-01 4.206310658729e-01 4.174319943965e-01 4.138057000750e-01 4.097730227422e-01 4.053703657275e-01 4.006318990331e-01 3.956000502368e-01 3.903270173483e-01 3.848600485620e-01 3.792640764567e-01 3.736003103742e-01 3.679394662457e-01 3.623555580412e-01 3.569242648976e-01 3.517278064055e-01 3.468461313341e-01 3.423615104805e-01 3.383535268106e-01 3.348967868883e-01 3.320618438756e-01 3.299086538273e-01 3.284878204959e-01 3.278356439036e-01 3.279771827355e-01 3.289187740071e-01 3.306561166950e-01 3.331648466011e-01 3.364098334354e-01 3.403448365252e-01 3.449100113728e-01 3.500418346686e-01 3.556656485932e-01 3.617101307826e-01 3.680962840559e-01 3.747475551667e-01 3.815930928059e-01 3.885550771925e-01 3.955726258258e-01 4.025776057065e-01 4.095117954346e-01 4.163269709767e-01 4.229687278005e-01 4.294014258859e-01 4.355839026706e-01 4.414888377888e-01 4.470910601001e-01 4.523648061632e-01 4.573041682112e-01 4.618901511423e-01 4.661210994082e-01 4.699963605007e-01 4.735145095529e-01 4.766873276997e-01 4.795176593072e-01 4.820245161610e-01 4.842196329417e-01 4.861221204605e-01 4.877540111388e-01 4.891329364931e-01 4.902894121027e-01 4.912415255297e-01 4.920204479870e-01 4.926514231844e-01 4.931614515819e-01 4.935811192076e-01 4.939326531236e-01 4.942504961387e-01 4.945585843661e-01 4.948844704292e-01 4.952568578061e-01 4.956985672890e-01 4.962385193078e-01 4.968960669807e-01 4.976983278483e-01 4.986632859522e-01 4.998099210453e-01 5.011561089444e-01 5.027118782869e-01 5.044920472465e-01 5.064964472307e-01 5.087320329293e-01 5.111919786131e-01 5.138665456464e-01 5.167465189812e-01 5.198025265171e-01 5.230152881722e-01 5.263460998538e-01 5.297566591310e-01 5.332040981601e-01 5.366319459756e-01 5.399917936274e-01 5.432178655994e-01 5.462537742550e-01 5.490360650132e-01 5.515012510699e-01 5.535920358449e-01 5.552492940420e-01 5.564251743524e-01 5.570736716719e-01 5.571613682910e-01 5.566645029661e-01 5.555700569005e-01 5.538807435608e-01 5.516092006609e-01 5.487910693781e-01 5.454682817670e-01 5.417047434160e-01 5.375785709999e-01 5.331778766344e-01 5.286104272921e-01 5.239823655022e-01 5.194166729158e-01 5.150327229889e-01 5.109490507897e-01 5.072799603694e-01 5.041220993870e-01 5.015663564093e-01 4.996716791683e-01 4.984861260235e-01 4.980271785387e-01 4.982886255885e-01 4.992502986015e-01 5.008615767010e-01 5.030701704587e-01 5.058033281064e-01 5.089930674945e-01 5.125687221531e-01 5.164592474818e-01 5.206143531355e-01 5.249822811967e-01 5.295298566541e-01 5.342301611351e-01 5.390671332818e-01 5.440300104619e-01 5.491059684903e-01 5.542874377362e-01 5.595481448796e-01 5.648615836974e-01 5.701778610330e-01 5.754342286418e-01 5.805528144923e-01 5.854291019925e-01 5.899620961390e-01 5.940216047595e-01 5.974892117197e-01 6.002443574167e-01 6.021730340818e-01 6.031925913270e-01 6.032337232480e-01 6.022745260137e-01 6.003280878519e-01 5.974575985155e-01 5.937845315062e-01 5.894725805635e-01 5.847521935826e-01 5.798902457081e-01 5.752017043433e-01 5.710225635822e-01 5.676928503372e-01 5.655457658900e-01 5.648630877253e-01 5.658716567490e-01 5.687059057743e-01 5.734075384601e-01 5.799108519230e-01 5.880501421777e-01 5.975837534782e-01 6.081942349232e-01 6.195336930594e-01 6.312290775630e-01 6.429127395530e-01 6.542425778011e-01 6.648990727506e-01 6.746208260831e-01 6.831818704953e-01 6.904153336665e-01 6.962022042821e-01 7.004675322620e-01 7.031919461594e-01 7.043807676986e-01 7.040895286700e-01 7.023972809737e-01 6.994142387853e-01 6.952820446222e-01 6.901600258551e-01 6.842495305026e-01 6.777657074916e-01 6.709640401545e-01 6.641281398569e-01 6.575621039411e-01 6.516035897857e-01 6.465857210101e-01 6.428453617710e-01 6.406878021610e-01 6.394273477507e-01 6.382197386262e-01 6.382156764059e-01 6.405943199137e-01 6.459282329136e-01 6.538443798920e-01 6.632018393234e-01 6.726644657496e-01 6.813259060646e-01 6.890837549432e-01 6.965814001911e-01 7.047792102708e-01 7.143400407534e-01 7.251992257442e-01 7.365079065519e-01 7.470015293606e-01 7.555774151335e-01 7.617833287777e-01 7.659806739076e-01 7.691279135540e-01 7.722883524853e-01 7.760779728857e-01 7.803437497401e-01 7.842557005254e-01 7.867390383859e-01 7.870152588689e-01 7.849996698200e-01 7.813540527247e-01 7.771711699868e-01 7.734493219494e-01 7.706114200361e-01 7.683175915289e-01 7.656811690139e-01 7.617944960004e-01 7.562518592206e-01 7.494404623813e-01 7.424480206179e-01 7.366275824829e-01 7.330007742382e-01 7.318380696558e-01 7.326285669790e-01 7.344523188814e-01 7.365521515772e-01 7.387822167210e-01 7.416766074477e-01 7.461315863147e-01 7.528595601965e-01 7.618974546432e-01 7.724595334879e-01 7.832291965536e-01 7.929134475646e-01 8.007518980306e-01 8.067823570133e-01 8.117285701597e-01 8.165691838748e-01 8.220135034504e-01 8.281539462164e-01 8.344362799828e-01 8.399900905148e-01 8.441228098635e-01 8.466934481239e-01 8.481839514463e-01 8.494583297606e-01 8.512903071295e-01 8.539034045307e-01 8.567904828015e-01 8.589160304330e-01 8.591658872239e-01 8.568677322310e-01 8.521132853322e-01 8.457372062427e-01 8.389739969663e-01 8.329569545922e-01 8.282640019738e-01 8.247569088512e-01 8.218027911175e-01 8.187131265200e-01 8.151532540518e-01 8.113494367593e-01 8.079515845809e-01 8.056475503836e-01 8.047720198848e-01 8.051484606843e-01 8.062266360020e-01 8.074720884065e-01 8.088048970415e-01 8.107492908060e-01 8.142025426568e-01 8.199174028293e-01 8.279155483884e-01 8.371634155295e-01 8.457667813063e-01 8.515757361896e-01 8.528380198062e-01 8.486813493654e-01 8.383932285162e-01 8.153568235362e-01 7.603589496389e-01 7.138888850078e-01 7.126986937403e-01 7.614037570455e-01 8.295861865382e-01 8.814588341058e-01 8.965774972774e-01 8.740559609102e-01 8.302391554241e-01 7.916065149881e-01 7.805435363052e-01 7.995606796055e-01 8.311451358094e-01 8.538898316946e-01 8.562805199058e-01 8.406718470901e-01 8.198010768634e-01 8.082023774858e-01 8.120174036737e-01 8.250200250022e-01 8.348628478588e-01 8.328057394253e-01 8.194336618423e-01 8.039716594677e-01 7.978924311342e-01 8.060662480634e-01 8.225317377052e-01 8.352157679110e-01 8.345954359807e-01 8.197450116266e-01 7.990953881819e-01 7.856796229146e-01 7.883289149845e-01 8.046930892980e-01 8.231147910369e-01 8.310706117259e-01 8.226441260042e-01 8.011468094333e-01 7.768951693288e-01 7.611579408057e-01 7.589372207231e-01 7.663126671901e-01 7.747352669211e-01 7.777883899508e-01 7.747256651679e-01 7.692328903350e-01 7.653135531614e-01 7.636014987507e-01 7.614680721282e-01 7.567155518428e-01 7.514563134120e-01 7.523915075811e-01 7.659488359874e-01 7.916822898736e-01 8.203272188732e-01 8.390259857612e-01 8.390890927148e-01 8.215388645435e-01 7.982916638855e-01 7.869182124820e-01 7.989461963214e-01 8.297581420233e-01 8.615877858141e-01 8.760599821134e-01 8.646151157171e-01 8.328348149644e-01 7.986390432710e-01 7.831419336524e-01 7.955551088905e-01 8.253258529366e-01 8.515192493616e-01 8.581603360715e-01 8.431475936384e-01 8.190664562844e-01 8.064272889313e-01 8.195811360937e-01 8.547279013161e-01 8.934276862230e-01 9.168118824711e-01 9.166546535874e-01 8.986217798162e-01 8.788110124273e-01 8.739300481069e-01 8.891553182865e-01 9.142768543247e-01 9.321289981386e-01 9.304086270379e-01 9.082368791313e-01 8.762003225379e-01 8.504198840891e-01 8.420650394536e-01 8.492231996701e-01 8.591301716066e-01 8.586001412816e-01 8.429882287555e-01 8.188914110524e-01 8.002901695504e-01 7.990239726359e-01 8.154640676706e-01 8.381570040903e-01
 7.516228146467e-01 7.515794556687e-01 7.517840449886e-01 7.522513649663e-01 7.527841160175e-01 7.531281537810e-01 7.531811386126e-01 7.530694448904e-01 7.530460771725e-01 7.532941709912e-01 7.537950731220e-01 7.543363153861e-01 7.546632164628e-01 7.546763962963e-01 7.545215035527e-01 7.544824628385e-01 7.547565156667e-01 7.552950297265e-01 7.558411948529e-01 7.561315850234e-01 7.560963024674e-01 7.559142863201e-01 7.558805737699e-01 7.561746778810e-01 7.567176434645e-01 7.572350331963e-01 7.574767151185e-01 7.574078309135e-01 7.572303058637e-01 7.572243340954e-01 7.575369713789e-01 7.580688493990e-01 7.585472306705e-01 7.587398505763e-01 7.586426085282e-01 7.584804660149e-01 7.585271709651e-01 7.588859300064e-01 7.594128938730e-01 7.598359789909e-01 7.599703550982e-01 7.598611237864e-01 7.597439476149e-01 7.598547065131e-01 7.602444983272e-01 7.607441628207e-01 7.611082826070e-01 7.612013714864e-01 7.610956245885e-01 7.610127726503e-01 7.611557137467e-01 7.615515961465e-01 7.620305603720e-01 7.623574299523e-01 7.624147693945e-01 7.622952209882e-01 7.622257202113e-01 7.623976066671e-01 7.628155289944e-01 7.632897158012e-01 7.635805987009e-01 7.635903432158e-01 7.634447508028e-01 7.633956939950e-01 7.636188608310e-01 7.640757088426e-01 7.645396917758e-01 7.647740045072e-01 7.647269977718e-01 7.645746870002e-01 7.645782943247e-01 7.648691973756e-01 7.653453507824e-01 7.657636332124e-01 7.659297457648e-01 7.658530068244e-01 7.657289232961e-01 7.657858246196e-01 7.661008491459e-01 7.665510412080e-01 7.669161025987e-01 7.670469727770e-01 7.669694783037e-01 7.668604557994e-01 7.669199850069e-01 7.672202271762e-01 7.676537491077e-01 7.680095332477e-01 7.681281392116e-01 7.680226771810e-01 7.678775137271e-01 7.679199199417e-01 7.682425483682e-01 7.687148139089e-01 7.690759648482e-01 7.691398758908e-01 7.689541944250e-01 7.687752019832e-01 7.688661170503e-01 7.692757512893e-01 7.697867470173e-01 7.700890746094e-01 7.700406263641e-01 7.697874115087e-01 7.696463319496e-01 7.698410186507e-01 7.703163224458e-01 7.707822045072e-01 7.709575661528e-01 7.708001036221e-01 7.705400938326e-01 7.704814519977e-01 7.707553107964e-01 7.712161736762e-01 7.715685461524e-01 7.716121296695e-01 7.713979740883e-01 7.711791278565e-01 7.711992616518e-01 7.714976801523e-01 7.718892216000e-01 7.721203580812e-01 7.720738055619e-01 7.718551927366e-01 7.716964395431e-01 7.717705513803e-01 7.720535576105e-01 7.723589213517e-01 7.724903279125e-01 7.723984913434e-01 7.722092295585e-01 7.721140749053e-01 7.722115861435e-01 7.724428324744e-01 7.726468158291e-01 7.726982979351e-01 7.725959692558e-01 7.724495779018e-01 7.723857027438e-01 7.724508506970e-01 7.725895594116e-01 7.726967372946e-01 7.726996058718e-01 7.726033010312e-01 7.724773938244e-01 7.724007247471e-01 7.724074551835e-01 7.724673065720e-01 7.725110843209e-01 7.724856845554e-01 7.723893634692e-01 7.722661288623e-01 7.721717297537e-01 7.721315075108e-01 7.721269493190e-01 7.721137160351e-01 7.720583738512e-01 7.719548505746e-01 7.718252932598e-01 7.717025062265e-01 7.716079483704e-01 7.715399044584e-01 7.714770455118e-01 7.713914754679e-01 7.712695693925e-01 7.711176066654e-01 7.709624333048e-01 7.708261872971e-01 7.707115994819e-01 7.706035920087e-01 7.704803714889e-01 7.703292364545e-01 7.701548240019e-01 7.699708890254e-01 7.697951914668e-01 7.696308068148e-01 7.694735111379e-01 7.693083108167e-01 7.691201926867e-01 7.689095532196e-01 7.686892947883e-01 7.684751984354e-01 7.682723806409e-01 7.680722901478e-01 7.678584672232e-01 7.676238989254e-01 7.673766319329e-01 7.671311482534e-01 7.668932187911e-01 7.666563671563e-01 7.664070923697e-01 7.661409138068e-01 7.658636977365e-01 7.655882401810e-01 7.653193895358e-01 7.650480856680e-01 7.647629350179e-01 7.644581695828e-01 7.641420776497e-01 7.638284838897e-01 7.635207729128e-01 7.632079599566e-01 7.628776493256e-01 7.625281907183e-01 7.621681346769e-01 7.618087214718e-01 7.614509688127e-01 7.610838759456e-01 7.607001304916e-01 7.602998694586e-01 7.598931332755e-01 7.594868940661e-01 7.590775622850e-01 7.586577982369e-01 7.582226958122e-01 7.577754719358e-01 7.573254654183e-01 7.568748812222e-01 7.564193402539e-01 7.559521106204e-01 7.554716092204e-01 7.549833034792e-01 7.544937336506e-01 7.540020913591e-01 7.535030503547e-01 7.529915661050e-01 7.524683732081e-01 7.519396622113e-01 7.514084195876e-01 7.508730841624e-01 7.503271225189e-01 7.497679951602e-01 7.492001267384e-01 7.486258869680e-01 7.480453809328e-01 7.474578428243e-01 7.468587908561e-01 7.462492442941e-01 7.456330554360e-01 7.450105436320e-01 7.443786565713e-01 7.437361635521e-01 7.430843795945e-01 7.424260900490e-01 7.417627208417e-01 7.410933750268e-01 7.404123397759e-01 7.397215163139e-01 7.390237690477e-01 7.383197778091e-01 7.376104761331e-01 7.368926107595e-01 7.361648144607e-01 7.354271340288e-01 7.346834449878e-01 7.339320329300e-01 7.331709151498e-01 7.324019527801e-01 7.316248667711e-01 7.308399341895e-01 7.300480685113e-01 7.292456240009e-01 7.284334388556e-01 7.276148320393e-01 7.267910949054e-01 7.259598958385e-01 7.251208516283e-01 7.242717892844e-01 7.234139071249e-01 7.225514272915e-01 7.216828232193e-01 7.208043141163e-01 7.199176384506e-01 7.190235817650e-01 7.181227405398e-01 7.172161543748e-01 7.163012921933e-01 7.153762655673e-01 7.144438571241e-01 7.135042463568e-01 7.125580942100e-01 7.116067752127e-01 7.106485925536e-01 7.096824951636e-01 7.087089801062e-01 7.077278455447e-01 7.067396611883e-01 7.057446707338e-01 7.047447243044e-01 7.037385777357e-01 7.027263950724e-01 7.017070086807e-01 7.006795281536e-01 6.996451130233e-01 6.986050393411e-01 6.975592372745e-01 6.965081017614e-01 6.954523037472e-01 6.943898088837e-01 6.933201744166e-01 6.922443883571e-01 6.911623808823e-01 6.900758129736e-01 6.889855884951e-01 6.878896836207e-01 6.867885290788e-01 6.856811079045e-01 6.845676625278e-01 6.834500400313e-01 6.823289202460e-01 6.812037208416e-01 6.800737293465e-01 6.789388365890e-01 6.777984817860e-01 6.766537127547e-01 6.755065144938e-01 6.743558639894e-01 6.732018318672e-01 6.720445865038e-01 6.708820436669e-01 6.697152434326e-01 6.685467971141e-01 6.673760718430e-01 6.662031362057e-01 6.650275777920e-01 6.638483519888e-01 6.626659141069e-01 6.614817949541e-01 6.602964211723e-01 6.591100015996e-01 6.579225704770e-01 6.567318665146e-01 6.555398344850e-01 6.543467998769e-01 6.531529239687e-01 6.519588960975e-01 6.507657231941e-01 6.495711282612e-01 6.483760518077e-01 6.471810640728e-01 6.459857409133e-01 6.447923496027e-01 6.436004963755e-01 6.424083380373e-01 6.412178863043e-01 6.400287937127e-01 6.388410085540e-01 6.376559146508e-01 6.364731663732e-01 6.352919012366e-01 6.341141729000e-01 6.329388120272e-01 6.317667004257e-01 6.305987977230e-01 6.294334131915e-01 6.282719590118e-01 6.271146010191e-01 6.259615552587e-01 6.248135320697e-01 6.236708541552e-01 6.225319731186e-01 6.213988698185e-01 6.202708849486e-01 6.191485020727e-01 6.180338642836e-01 6.169247915873e-01 6.158216187062e-01 6.147258897032e-01 6.136360155255e-01 6.125548817126e-01 6.114811819692e-01 6.104150151283e-01 6.093577601945e-01 6.083085970180e-01 6.072672009834e-01 6.062356101905e-01 6.052135912418e-01 6.042007501126e-01 6.031980720203e-01 6.022060324679e-01 6.012233078640e-01 6.002518186413e-01 5.992909012005e-01 5.983412506550e-01 5.974035419158e-01 5.964777951518e-01 5.955636340275e-01 5.946626490022e-01 5.937726207511e-01 5.928955357980e-01 5.920319065563e-01 5.911822623069e-01 5.903457204806e-01 5.895230533803e-01 5.887135727411e-01 5.879186612597e-01 5.871394139469e-01 5.863741988402e-01 5.856247397660e-01 5.848896066518e-01 5.841703821514e-01 5.834672736252e-01 5.827802957416e-01 5.821094887046e-01 5.814551147168e-01 5.808172562299e-01 5.801964825458e-01 5.795928096935e-01 5.790064793387e-01 5.784379597763e-01 5.778867722284e-01 5.773532509244e-01 5.768384018965e-01 5.763414395813e-01 5.758627809162e-01 5.754031651800e-01 5.749621445262e-01 5.745398551210e-01 5.741368547138e-01 5.737523994313e-01 5.733875316203e-01 5.730426815448e-01 5.727166645962e-01 5.724105357651e-01 5.721235830490e-01 5.718567523813e-01 5.716106798060e-01 5.713835315104e-01 5.711771538335e-01 5.709905367273e-01 5.708240096652e-01 5.706774991790e-01 5.705515330471e-01 5.704452209590e-01 5.703603589743e-01 5.702948885386e-01 5.702495728452e-01 5.702241719255e-01 5.702194933115e-01 5.702352860864e-01 5.702708084445e-01 5.703264342272e-01 5.704018737917e-01 5.704969102570e-01 5.706124940337e-01 5.707470870693e-01 5.709019591340e-01 5.710759356564e-01 5.712686929088e-01 5.714811862554e-01 5.717130090096e-01 5.719635515142e-01 5.722336463599e-01 5.725216822182e-01 5.728282775999e-01 5.731531424845e-01 5.734968541770e-01 5.738574841494e-01 5.742357637187e-01 5.746316229235e-01 5.750446462078e-01 5.754750725928e-01 5.759218622108e-01 5.763848358794e-01 5.768644426153e-01 5.773594111382e-01 5.778701747244e-01 5.783962440714e-01 5.789370271189e-01 5.794921593590e-01 5.800624392857e-01 5.806454432370e-01 5.812429576655e-01 5.818535253086e-01 5.824768195828e-01 5.831125246357e-01 5.837603266665e-01 5.844199817894e-01 5.850915915710e-01 5.857732327599e-01 5.864662283735e-01 5.871692373307e-01 5.878814502877e-01 5.886043248773e-01 5.893349589820e-01 5.900741377369e-01 5.908217413702e-01 5.915765298564e-01 5.923392126272e-01 5.931080662121e-01 5.938828387778e-01 5.946635314874e-01 5.954497198469e-01 5.962405756268e-01 5.970358078922e-01 5.978339259231e-01 5.986365950498e-01 5.994420556693e-01 6.002491535694e-01 6.010592423496e-01 6.018689688689e-01 6.026804683377e-01 6.034930127683e-01 6.043039997735e-01 6.051154072735e-01 6.059252480670e-01 6.067332900272e-01 6.075393514986e-01 6.083416404038e-01 6.091421845881e-01 6.099380856456e-01 6.107289452821e-01 6.115162928452e-01 6.122966457239e-01 6.130724479096e-01 6.138419392785e-01 6.146029074896e-01 6.153579219476e-01 6.161041138721e-01 6.168418503606e-01 6.175707939008e-01 6.182883934290e-01 6.189980324330e-01 6.196962677254e-01 6.203825226842e-01 6.210580749653e-01 6.217205480712e-01 6.223708607446e-01 6.230076112974e-01 6.236299714638e-01 6.242390843609e-01 6.248323788526e-01 6.254095716303e-01 6.259722431474e-01 6.265173959761e-01 6.270467784352e-01 6.275578947609e-01 6.280514518140e-01 6.285262249067e-01 6.289815571602e-01 6.294179844098e-01 6.298347633314e-01 6.302305639236e-01 6.306063369586e-01 6.309598898659e-01 6.312910805416e-01 6.316014076028e-01 6.318875862739e-01 6.321519386027e-01 6.323914995650e-01 6.326068400617e-01 6.327979295844e-01 6.329634606622e-01 6.331042920053e-01 6.332190701922e-01 6.333072406075e-01 6.333691638932e-01 6.334031073224e-01 6.334101378839e-01 6.333890227410e-01 6.333395284152e-01 6.332614938337e-01 6.331534081596e-01 6.330173355096e-01 6.328502932144e-01 6.326532291423e-01 6.324258785050e-01 6.321664780072e-01 6.318771832342e-01 6.315557922349e-01 6.312011720418e-01 6.308161188141e-01 6.303972494020e-01 6.299457384902e-01 6.294610390954e-01 6.289430068436e-01 6.283914858686e-01 6.278051981320e-01 6.271846322979e-01 6.265296734282e-01 6.258406806702e-01 6.251157659272e-01 6.243559764580e-01 6.235607301770e-01 6.227295131454e-01 6.218628854088e-01 6.209599990605e-01 6.200208672599e-01 6.190453579228e-01 6.180332102667e-01 6.169842182985e-01 6.158992923496e-01 6.147768953868e-01 6.136168405611e-01 6.124210127511e-01 6.111867837949e-01 6.099156060980e-01 6.086066843297e-01 6.072605792561e-01 6.058774566264e-01 6.044560840723e-01 6.029978057085e-01 6.015017070399e-01 5.999681338626e-01 5.983972317461e-01 5.967884424888e-01 5.951431077643e-01 5.934603857227e-01 5.917396912586e-01 5.899823637000e-01 5.881879603806e-01 5.863567882279e-01 5.844882984947e-01 5.825838792286e-01 5.806428080400e-01 5.786654499249e-01 5.766523956230e-01 5.746028983116e-01 5.725178835310e-01 5.703983581848e-01 5.682430964473e-01 5.660539117155e-01 5.638288227598e-01 5.615707792257e-01 5.592785914887e-01 5.569530307990e-01 5.545946220000e-01 5.522028490123e-01 5.497794845911e-01 5.473245400225e-01 5.448372054489e-01 5.423200115071e-01 5.397722612933e-01 5.371947391990e-01 5.345882553426e-01 5.319525417144e-01 5.292886819186e-01 5.265974874450e-01 5.238795484118e-01 5.211348869599e-01 5.183647629920e-01 5.155702116087e-01 5.127506086041e-01 5.099090689561e-01 5.070436459826e-01 5.041569569790e-01 5.012497575979e-01 4.983205455244e-01 4.953747857078e-01 4.924084687394e-01 4.894251925220e-01 4.864257222354e-01 4.834101331644e-01 4.803813498703e-01 4.773372133478e-01 4.742823114733e-01 4.712151323272e-01 4.681379459144e-01 4.650527176590e-01 4.619573181965e-01 4.588576513601e-01 4.557504173896e-01 4.526398067292e-01 4.495266641215e-01 4.464104276839e-01 4.432964051590e-01 4.401806901656e-01 4.370695852815e-01 4.339618013177e-01 4.308578952489e-01 4.277635090761e-01 4.246745077067e-01 4.215975622431e-01 4.185306551928e-01 4.154774606115e-01 4.124399876878e-01 4.094156641667e-01 4.064125332953e-01 4.034258013516e-01 4.004625594028e-01 3.975217708902e-01 3.946041463284e-01 3.917155218966e-01 3.888520143847e-01 3.860211909166e-01 3.832192839778e-01 3.804525729675e-01 3.777210894090e-01 3.750246547504e-01 3.723702439298e-01 3.697526779023e-01 3.671799290966e-01 3.646501758605e-01 3.621647505568e-01 3.597302351996e-01 3.573401341187e-01 3.550051077187e-01 3.527192628235e-01 3.504884910786e-01 3.483143980085e-01 3.461937707037e-01 3.441363476871e-01 3.421338495447e-01 3.401960767835e-01 3.383191626090e-01 3.365050081918e-01 3.347577509376e-01 3.330721826362e-01 3.314577902930e-01 3.299068441699e-01 3.284258742311e-01 3.270142558444e-01 3.256691106517e-01 3.243983870405e-01 3.231920606141e-01 3.220610060774e-01 3.209977438134e-01 3.200043516097e-01 3.190844164006e-01 3.182284257765e-01 3.174486893076e-01 3.167319883269e-01 3.160872572472e-01 3.155090973352e-01 3.149952098483e-01 3.145522261253e-01 3.141669116904e-01 3.138508788999e-01 3.135920609238e-01 3.133957527687e-01 3.132589974098e-01 3.131754559753e-01 3.131527850488e-01 3.131771166422e-01 3.132582732333e-01 3.133851077536e-01 3.135598745522e-01 3.137821153346e-01 3.140414429562e-01 3.143478124771e-01 3.146850767843e-01 3.150626720241e-01 3.154716558718e-01 3.159092768882e-01 3.163787581828e-01 3.168672667155e-01 3.173848876784e-01 3.179173556027e-01 3.184692356190e-01 3.190357616856e-01 3.196108327541e-01 3.202010888594e-01 3.207908517123e-01 3.213900083268e-01 3.219870471464e-01 3.225830938933e-01 3.231772156460e-01 3.237601516459e-01 3.243391980325e-01 3.249013942547e-01 3.254526762195e-01 3.259861733908e-01 3.264980348298e-01 3.269929920600e-01 3.274586971630e-01 3.279027000179e-01 3.283151045405e-01 3.286973423964e-01 3.290490524307e-01 3.293617573627e-01 3.296413531545e-01 3.298788899175e-01 3.300762842491e-01 3.302323822385e-01 3.303407082877e-01 3.304063712601e-01 3.304199045227e-01 3.303869688987e-01 3.303010936036e-01 3.301617871662e-01 3.299713534383e-01 3.297212648443e-01 3.294180529997e-01 3.290542622656e-01 3.286319268606e-01 3.281508415640e-01 3.276058271961e-01 3.270021566380e-01 3.263320293630e-01 3.256018058399e-01 3.248060827062e-01 3.239440377353e-01 3.230203888654e-01 3.220263576331e-01 3.209715172000e-01 3.198475622381e-01 3.186596236131e-01 3.174059173161e-01 3.160835744231e-01 3.147007401194e-01 3.132483440377e-01 3.117349327778e-01 3.101559132053e-01 3.085138033773e-01 3.068120522682e-01 3.050454617177e-01 3.032229098303e-01 3.013394652598e-01 2.994004789312e-01 2.974066754227e-01 2.953580630666e-01 2.932599611235e-01 2.911109253622e-01 2.889170549031e-01 2.866774434784e-01 2.843963016763e-01 2.820787491840e-01 2.797233138635e-01 2.773383398092e-01 2.749244448859e-01 2.724856529252e-01 2.700283116245e-01 2.675532653910e-01 2.650691763343e-01 2.625772766692e-01 2.600853571029e-01 2.575975934286e-01 2.551186424204e-01 2.526577102628e-01 2.502171522843e-01 2.478073127736e-01 2.454319099423e-01 2.430993405605e-01 2.408179393565e-01 2.385925082449e-01 2.364337138910e-01 2.343472830853e-01 2.323431863653e-01 2.304288681859e-01 2.286116556091e-01 2.269027387917e-01 2.253068991511e-01 2.238349722576e-01 2.224956724340e-01 2.212943804258e-01 2.202417035936e-01 2.193428766327e-01 2.186066948822e-01 2.180399480090e-01 2.176466611594e-01 2.174354996869e-01 2.174070769340e-01 2.175691702782e-01 2.179231352318e-01 2.184718293137e-01 2.192185612923e-01 2.201607042833e-01 2.213019599101e-01 2.226378433501e-01 2.241707442951e-01 2.258947410328e-01 2.278064916486e-01 2.299067553797e-01 2.321837274430e-01 2.346390171110e-01 2.372622523456e-01 2.400490316428e-01 2.429934621718e-01 2.460859099963e-01 2.493243203490e-01 2.526951031046e-01 2.561950281797e-01 2.598163111789e-01 2.635481774886e-01 2.673873772285e-01 2.713215422218e-01 2.753469983255e-01 2.794545039544e-01 2.836353858938e-01 2.878852754839e-01 2.921930467573e-01 2.965564866155e-01 3.009639256909e-01 3.054116953507e-01 3.098928506768e-01 3.143995566862e-01 3.189283996876e-01 3.234691494130e-01 3.280212590727e-01 3.325746566243e-01 3.371266969551e-01 3.416711257779e-01 3.462017729506e-01 3.507164739734e-01 3.552066087247e-01 3.596718979361e-01 3.641051141539e-01 3.685029513746e-01 3.728620583380e-01 3.771769162975e-01 3.814460413969e-01 3.856633574128e-01 3.898275273438e-01 3.939353374557e-01 3.979806393998e-01 4.019656966483e-01 4.058823194395e-01 4.097320026284e-01 4.135089149939e-01 4.172134359540e-01 4.208417883202e-01 4.243918220581e-01 4.278627686623e-01 4.312507517972e-01 4.345574835447e-01 4.377762477989e-01 4.409105299745e-01 4.439563748070e-01 4.469126979137e-01 4.497793320591e-01 4.525528423318e-01 4.552364061974e-01 4.578252131859e-01 4.603203348849e-01 4.627228130339e-01 4.650285298350e-01 4.672412624521e-01 4.693567364938e-01 4.713778808270e-01 4.733038077584e-01 4.751328905338e-01 4.768697169301e-01 4.785080573920e-01 4.800551700919e-01 4.815059038690e-01 4.828650655190e-01 4.841318610803e-01 4.853049944150e-01 4.863905936055e-01 4.873832019386e-01 4.882906343186e-01 4.891093362880e-01 4.898433281498e-01 4.904940254031e-01 4.910614907679e-01 4.915513221683e-01 4.919608105033e-01 4.922964196048e-01 4.925574488293e-01 4.927484590934e-01 4.928717729543e-01 4.929280198472e-01 4.929257840514e-01 4.928611222044e-01 4.927439233152e-01 4.925740937606e-01 4.923549177101e-01 4.920956738891e-01 4.917916660307e-01 4.914580548377e-01 4.910896333566e-01 4.906969743517e-01 4.902851130420e-01 4.898539877185e-01 4.894172366376e-01 4.889707204826e-01 4.885293271588e-01 4.880923117385e-01 4.876675009796e-01 4.872656075845e-01 4.868825645055e-01 4.865357927058e-01 4.862228218237e-01 4.859557002352e-01 4.857380816989e-01 4.855741827612e-01 4.854768758928e-01 4.854417942150e-01 4.854862600165e-01 4.856063463412e-01 4.858123784385e-01 4.861109052359e-01 4.864993405460e-01 4.869931454847e-01 4.875839053934e-01 4.882854719207e-01 4.890952389986e-01 4.900150140679e-01 4.910539782482e-01 4.922014669771e-01 4.934708753067e-01 4.948520957600e-01 4.963499213706e-01 4.979631760234e-01 4.996821016840e-01 5.015170152711e-01 5.034500212296e-01 5.054886200372e-01 5.076204565588e-01 5.098415031153e-01 5.121495991063e-01 5.145287300235e-01 5.169817116673e-01 5.194902979984e-01 5.220525323704e-01 5.246568463762e-01 5.272898944677e-01 5.299495297845e-01 5.326136193644e-01 5.352829470190e-01 5.379363721825e-01 5.405665913061e-01 5.431644619836e-01 5.457090497865e-01 5.482003197138e-01 5.506120956023e-01 5.529452340577e-01 5.551793791376e-01 5.573026046349e-01 5.593101074255e-01 5.611768056374e-01 5.629070395956e-01 5.644760465663e-01 5.658788772684e-01 5.671078293147e-01 5.681417345663e-01 5.689855057161e-01 5.696152833230e-01 5.700314377349e-01 5.702236408010e-01 5.701787443516e-01 5.698998457832e-01 5.693676084899e-01 5.685863073980e-01 5.675453966457e-01 5.662397928614e-01 5.646715497965e-01 5.628285357615e-01 5.607168936278e-01 5.583286869337e-01 5.556675353120e-01 5.527321391098e-01 5.495222028103e-01 5.460443245782e-01 5.422954810004e-01 5.382855968599e-01 5.340164020997e-01 5.294958231919e-01 5.247314152409e-01 5.197296605551e-01 5.145061765296e-01 5.090655295011e-01 5.034256116664e-01 4.975985551043e-01 4.915993851506e-01 4.854485482203e-01 4.791588351634e-01 4.727578173261e-01 4.662629339776e-01 4.596993804411e-01 4.530935494953e-01 4.464711572535e-01 4.398635104429e-01 4.332984620250e-01 4.268122059021e-01 4.204363733761e-01 4.142081949745e-01 4.081623483230e-01 4.023373161803e-01 3.967721254628e-01 3.915028840697e-01 3.865697753843e-01 3.820063788102e-01 3.778510828177e-01 3.741355418375e-01 3.708868283247e-01 3.681360405126e-01 3.658990317663e-01 3.641959780019e-01 3.630354882763e-01 3.624208246168e-01 3.623520128014e-01 3.628156020749e-01 3.638009455293e-01 3.652803979597e-01 3.672301308580e-01 3.696141841528e-01 3.723934960214e-01 3.755272980024e-01 3.789669868470e-01 3.826672375070e-01 3.865738114737e-01 3.906375030680e-01 3.948046873149e-01 3.990231047219e-01 4.032419076593e-01 4.074075280654e-01 4.114754876110e-01 4.153941628719e-01 4.191209157452e-01 4.226125633936e-01 4.258261079601e-01 4.287296088680e-01 4.312830070543e-01 4.334589105533e-01 4.352293271998e-01 4.365696505847e-01 4.374612171326e-01 4.378850521107e-01 4.378324541489e-01 4.372922334756e-01 4.362630173766e-01 4.347443371252e-01 4.327416373023e-01 4.302681045603e-01 4.273347323517e-01 4.239666875347e-01 4.201864983571e-01 4.160265845249e-01 4.115250032114e-01 4.067202160966e-01 4.016639758759e-01 3.964078480465e-01 3.910099419888e-01 3.855349634202e-01 3.800495446637e-01 3.746292918285e-01 3.693473004587e-01 3.642840570880e-01 3.595179005010e-01 3.551296913486e-01 3.511983915668e-01 3.477949644687e-01 3.449900229612e-01 3.428418157790e-01 3.414017975619e-01 3.407065405759e-01 3.407810614730e-01 3.416360229564e-01 3.432658093498e-01 3.456545070238e-01 3.487672412971e-01 3.525630657025e-01 3.569856883304e-01 3.619754758063e-01 3.674639953533e-01 3.733777236789e-01 3.796472956096e-01 3.861932814765e-01 3.929490267360e-01 3.998407419156e-01 4.068010287152e-01 4.137715200782e-01 4.206881483034e-01 4.275043793442e-01 4.341674977913e-01 4.406375347778e-01 4.468782419092e-01 4.528547522550e-01 4.585465809033e-01 4.639246746097e-01 4.689784314017e-01 4.736941221838e-01 4.780620554190e-01 4.820831597909e-01 4.857523791757e-01 4.890789243694e-01 4.920656079528e-01 4.947252860889e-01 4.970702267322e-01 4.991137808004e-01 5.008781080648e-01 5.023763319062e-01 5.036345534802e-01 5.046726413117e-01 5.055134534896e-01 5.061841911421e-01 5.067057776250e-01 5.071101135706e-01 5.074175274926e-01 5.076590854410e-01 5.078616351165e-01 5.080490429190e-01 5.082570127078e-01 5.085033086142e-01 5.088235174365e-01 5.092404046999e-01 5.097803796965e-01 5.104715787814e-01 5.113316300582e-01 5.123885166103e-01 5.136532241352e-01 5.151479445271e-01 5.168791927337e-01 5.188522110857e-01 5.210725716897e-01 5.235271027053e-01 5.262118253064e-01 5.291013800183e-01 5.321706019683e-01 5.353879780949e-01 5.387079928603e-01 5.420880962593e-01 5.454686792046e-01 5.487956036689e-01 5.520047902730e-01 5.550288444219e-01 5.578052996757e-01 5.602641534723e-01 5.623476951313e-01 5.639940827472e-01 5.651521620657e-01 5.657782727672e-01 5.658376724807e-01 5.653112663291e-01 5.641858726939e-01 5.624711664919e-01 5.601841003953e-01 5.573633088165e-01 5.540628090722e-01 5.503460303255e-01 5.463011056867e-01 5.420195684821e-01 5.376121835052e-01 5.331898032064e-01 5.288709939543e-01 5.247774568463e-01 5.210182800507e-01 5.177028363324e-01 5.149163722008e-01 5.127363926274e-01 5.112137440056e-01 5.103771169627e-01 5.102377382335e-01 5.107761237282e-01 5.119659918820e-01 5.137557003157e-01 5.160879024805e-01 5.189012226649e-01 5.221282533162e-01 5.257150480179e-01 5.296038496294e-01 5.337533704181e-01 5.381315690807e-01 5.427158433318e-01 5.474929270977e-01 5.524498696791e-01 5.575844579664e-01 5.628796472605e-01 5.683213302869e-01 5.738753873830e-01 5.794936752177e-01 5.851157942455e-01 5.906504232774e-01 5.960037332152e-01 6.010519223375e-01 6.056707605688e-01 6.097287701840e-01 6.130897240373e-01 6.156410545214e-01 6.172734762301e-01 6.179171853611e-01 6.175303336769e-01 6.161146493756e-01 6.137266357181e-01 6.104615868787e-01 6.064875328231e-01 6.020116122778e-01 5.973023369000e-01 5.926652653420e-01 5.884318739787e-01 5.849555114195e-01 5.825662430204e-01 5.815707785733e-01 5.822113840664e-01 5.846520450406e-01 5.889629883928e-01 5.951049918541e-01 6.029512216921e-01 6.122731314564e-01 6.227844126678e-01 6.341437688722e-01 6.459867281998e-01 6.579516382120e-01 6.696821669077e-01 6.808624698695e-01 6.912057061134e-01 7.004765117953e-01 7.084860146005e-01 7.150881731216e-01 7.201918577032e-01 7.237367363917e-01 7.257105093334e-01 7.261280067447e-01 7.250381829318e-01 7.225234048644e-01 7.186832172941e-01 7.136603267405e-01 7.076170808650e-01 7.007577380737e-01 6.933235399063e-01 6.855864771552e-01 6.778720316817e-01 6.705249694896e-01 6.639254257793e-01 6.584573576120e-01 6.543408064247e-01 6.500893047307e-01 6.469484826942e-01 6.462288904991e-01 6.486497190635e-01 6.539581029387e-01 6.610803827542e-01 6.687051244001e-01 6.759326052922e-01 6.826807037910e-01 6.896360990097e-01 6.978041749582e-01 7.078689534041e-01 7.197299812050e-01 7.324597893637e-01 7.446936965032e-01 7.552449261981e-01 7.636065920704e-01 7.701155673030e-01 7.757141425202e-01 7.814392213699e-01 7.878572535814e-01 7.947435486127e-01 8.012025410311e-01 8.061123675218e-01 8.086735063038e-01 8.088033028719e-01 8.071733876456e-01 8.048769851619e-01 8.028941672062e-01 8.016105967410e-01 8.006350331788e-01 7.990349705985e-01 7.958593308400e-01 7.906692918964e-01 7.838189928988e-01 7.763754979527e-01 7.696812775452e-01 7.647712784712e-01 7.619483641652e-01 7.607603531009e-01 7.603529460549e-01 7.600425711431e-01 7.597771206953e-01 7.602073570898e-01 7.623693752642e-01 7.671228968135e-01 7.746209254776e-01 7.841362684169e-01 7.943411506673e-01 8.038837838076e-01 8.119216702586e-01 8.184112294396e-01 8.240085196551e-01 8.296295795545e-01 8.359249733824e-01 8.429246976695e-01 8.500216833898e-01 8.563051931599e-01 8.610689489908e-01 8.641952578209e-01 8.662178726237e-01 8.680743665878e-01 8.706111013957e-01 8.741015773391e-01 8.780492313268e-01 8.813821806665e-01 8.829169879015e-01 8.818806134228e-01 8.782614385795e-01 8.727882080072e-01 8.666083803906e-01 8.607945280918e-01 8.559072909254e-01 8.518358646357e-01 8.480101334749e-01 8.438279746763e-01 8.390474494278e-01 8.339685028906e-01 8.292938124664e-01 8.257176809972e-01 8.235286133956e-01 8.224609669069e-01 8.218636345487e-01 8.211305210560e-01 8.201900109732e-01 8.196993398611e-01 8.208068063073e-01 8.245596839979e-01 8.311984575302e-01 8.396896508436e-01 8.478433285465e-01 8.529765031716e-01 8.527893770924e-01 8.462315296565e-01 8.342289345464e-01 8.024491584084e-01 7.460057888208e-01 7.083924171746e-01 7.237991910420e-01 7.871284789803e-01 8.613581403655e-01 9.106467147268e-01 9.173847270071e-01 8.846166902590e-01 8.335879487833e-01 7.956676446219e-01 7.945065730403e-01 8.275470409602e-01 8.699702148970e-01 8.958989308844e-01 8.928759828717e-01 8.652752153347e-01 8.307978607045e-01 8.108651291492e-01 8.163919464188e-01 8.397584980964e-01 8.623775208662e-01 8.687331631503e-01 8.549540511768e-01 8.297423292196e-01 8.090785579043e-01 8.058859980807e-01 8.204051602651e-01 8.405959766173e-01 8.518125777378e-01 8.463098656150e-01 8.270015874283e-01 8.054325641352e-01 7.948424543081e-01 8.011051161663e-01 8.187024038999e-01 8.354931459664e-01 8.411507975185e-01 8.324014697754e-01 8.134366993317e-01 7.927474250459e-01 7.780790679451e-01 7.725277438470e-01 7.742436529640e-01 7.794543012872e-01 7.854000079816e-01 7.907184247351e-01 7.940304592344e-01 7.928894766216e-01 7.850129848244e-01 7.711271928720e-01 7.571802283306e-01 7.530705643627e-01 7.664777571487e-01 7.958379276929e-01 8.295737243849e-01 8.529675394547e-01 8.564892343837e-01 8.410294442591e-01 8.186629822659e-01 8.072539062037e-01 8.188630728659e-01 8.496058987095e-01 8.822783474511e-01 8.986539813716e-01 8.899556337641e-01 8.612081306610e-01 8.293445569670e-01 8.143090288465e-01 8.248915768712e-01 8.513639955541e-01 8.739090623216e-01 8.770707872973e-01 8.586826220693e-01 8.310379887905e-01 8.145846962825e-01 8.241656444686e-01 8.567597826465e-01 8.943571157702e-01 9.180570132390e-01 9.194013832018e-01 9.037415911332e-01 8.867256786499e-01 8.844699906971e-01 9.017099431495e-01 9.282887324432e-01 9.475016907880e-01 9.475982265415e-01 9.281011888831e-01 8.996451231411e-01 8.777995925043e-01 8.726713720009e-01 8.814143568158e-01 8.909605999788e-01 8.883000118440e-01 8.691424173807e-01 8.406268070953e-01 8.176462590573e-01 8.132534138259e-01 8.286805542555e-01 8.523579228756e-01
 7.521945256264e-01 7.521639106916e-01 7.523806065913e-01 7.528599512902e-01 7.534037419691e-01 7.537593049517e-01 7.538249688922e-01 7.537278618015e-01 7.537191589948e-01 7.539821463675e-01 7.544969365383e-01 7.550511874883e-01 7.553903415088e-01 7.554174774308e-01 7.552777818029e-01 7.552560986615e-01 7.555481624476e-01 7.561027196231e-01 7.566634986210e-01 7.569674515344e-01 7.569462527575e-01 7.567803040747e-01 7.567649467271e-01 7.570786253051e-01 7.576397879916e-01 7.581731749810e-01 7.584287824306e-01 7.583749817343e-01 7.582146086808e-01 7.582273528898e-01 7.585592618079e-01 7.591097351370e-01 7.596046082335e-01 7.598134991924e-01 7.597321123864e-01 7.595877545143e-01 7.596532576574e-01 7.600310460800e-01 7.605766844460e-01 7.610176815625e-01 7.611692590629e-01 7.610772200107e-01 7.609775629143e-01 7.611076860514e-01 7.615166528494e-01 7.620355141712e-01 7.624185446554e-01 7.625297097040e-01 7.624422292639e-01 7.623786738862e-01 7.625411283367e-01 7.629568241746e-01 7.634551196467e-01 7.638013256174e-01 7.638794435010e-01 7.637803047605e-01 7.637311462118e-01 7.639219925626e-01 7.643598224817e-01 7.648552871126e-01 7.651681646371e-01 7.651998074391e-01 7.650755578668e-01 7.650466649835e-01 7.652907410118e-01 7.657699354717e-01 7.662563670408e-01 7.665137898994e-01 7.664895237473e-01 7.663596529040e-01 7.663856824239e-01 7.666990998835e-01 7.671983522997e-01 7.676394887469e-01 7.678290457948e-01 7.677758940698e-01 7.676770992772e-01 7.677582215551e-01 7.680958127704e-01 7.685687042430e-01 7.689576009725e-01 7.691142297021e-01 7.690633358322e-01 7.689800846151e-01 7.690639207252e-01 7.693870756631e-01 7.698450323942e-01 7.702281908751e-01 7.703754066649e-01 7.702984318637e-01 7.701798365036e-01 7.702475842985e-01 7.705961062300e-01 7.710965095495e-01 7.714876992623e-01 7.715823411960e-01 7.714259421171e-01 7.712752522155e-01 7.713936906800e-01 7.718315888166e-01 7.723736418865e-01 7.727074517905e-01 7.726908211225e-01 7.724683494854e-01 7.723569927961e-01 7.725813432000e-01 7.730863244175e-01 7.735839180317e-01 7.737917572360e-01 7.736671907884e-01 7.734393754346e-01 7.734115649106e-01 7.737159666489e-01 7.742086362726e-01 7.745945910893e-01 7.746725339152e-01 7.744922937212e-01 7.743066855747e-01 7.743591087528e-01 7.746912179724e-01 7.751173561687e-01 7.753839953635e-01 7.753731331621e-01 7.751897102350e-01 7.750668870140e-01 7.751769138031e-01 7.754966973867e-01 7.758381629972e-01 7.760058248911e-01 7.759511209722e-01 7.757999899021e-01 7.757424435086e-01 7.758785952752e-01 7.761475787545e-01 7.763895571690e-01 7.764786593371e-01 7.764151853524e-01 7.763084329433e-01 7.762843048433e-01 7.763886818466e-01 7.765663205672e-01 7.767132703902e-01 7.767565859435e-01 7.767013314377e-01 7.766161760539e-01 7.765805921252e-01 7.766288126911e-01 7.767309702863e-01 7.768165857335e-01 7.768329621131e-01 7.767789272782e-01 7.766983421409e-01 7.766474100583e-01 7.766513417968e-01 7.766898677163e-01 7.767199049815e-01 7.767082957256e-01 7.766488311414e-01 7.765635353545e-01 7.764851446427e-01 7.764358928626e-01 7.764137379271e-01 7.763969860608e-01 7.763572901104e-01 7.762800468243e-01 7.761743887289e-01 7.760655336814e-01 7.759775943584e-01 7.759104341997e-01 7.758493689736e-01 7.757729029354e-01 7.756691708851e-01 7.755424666811e-01 7.754073153204e-01 7.752801669368e-01 7.751650837787e-01 7.750572428096e-01 7.749405515445e-01 7.748009149373e-01 7.746398642291e-01 7.744698563856e-01 7.743060961381e-01 7.741545135838e-01 7.740044442376e-01 7.738409060678e-01 7.736571677416e-01 7.734606953909e-01 7.732676629606e-01 7.730812250017e-01 7.728954087849e-01 7.726976992449e-01 7.724828100950e-01 7.722575489067e-01 7.720346107245e-01 7.718185649892e-01 7.715999971447e-01 7.713662996333e-01 7.711129680618e-01 7.708497846309e-01 7.705898038380e-01 7.703349072732e-01 7.700751935877e-01 7.697971055708e-01 7.695000732167e-01 7.691936924185e-01 7.688880059603e-01 7.685834440701e-01 7.682701704851e-01 7.679390300127e-01 7.675921466249e-01 7.672395816484e-01 7.668875366524e-01 7.665322139801e-01 7.661664147264e-01 7.657847792040e-01 7.653919709059e-01 7.649969573654e-01 7.646010505920e-01 7.642002794780e-01 7.637869907246e-01 7.633613089960e-01 7.629280989778e-01 7.624935910104e-01 7.620577768993e-01 7.616131011392e-01 7.611561472218e-01 7.606874927239e-01 7.602137533611e-01 7.597375173642e-01 7.592568497098e-01 7.587653589628e-01 7.582608946331e-01 7.577476293498e-01 7.572281550663e-01 7.567022970222e-01 7.561683922356e-01 7.556229291127e-01 7.550679837131e-01 7.545056608289e-01 7.539368737914e-01 7.533591602928e-01 7.527703477175e-01 7.521725040587e-01 7.515675280775e-01 7.509577193962e-01 7.503420286505e-01 7.497141154287e-01 7.490758365356e-01 7.484309656537e-01 7.477797483751e-01 7.471230717266e-01 7.464574988503e-01 7.457810952290e-01 7.450954647977e-01 7.444033908789e-01 7.437031914736e-01 7.429929541253e-01 7.422744929263e-01 7.415480303696e-01 7.408133276273e-01 7.400712180439e-01 7.393179861367e-01 7.385549123116e-01 7.377855681548e-01 7.370106643967e-01 7.362276198052e-01 7.354365053123e-01 7.346350740696e-01 7.338245889315e-01 7.330094704358e-01 7.321859990720e-01 7.313536405277e-01 7.305127950419e-01 7.296636906006e-01 7.288071669786e-01 7.279449049152e-01 7.270735017976e-01 7.261917090068e-01 7.253013529972e-01 7.244041355017e-01 7.234995179841e-01 7.225897067439e-01 7.216718474356e-01 7.207454585147e-01 7.198117120909e-01 7.188693292765e-01 7.179191047045e-01 7.169616761708e-01 7.159988318709e-01 7.150292115634e-01 7.140528157089e-01 7.130680889852e-01 7.120747181356e-01 7.110745587510e-01 7.100671908339e-01 7.090534768369e-01 7.080343864682e-01 7.070085604214e-01 7.059762290770e-01 7.049355110324e-01 7.038883190044e-01 7.028340186334e-01 7.017741850131e-01 7.007097573810e-01 6.996393285634e-01 6.985615515247e-01 6.974774596471e-01 6.963865270399e-01 6.952899269387e-01 6.941893621547e-01 6.930838179674e-01 6.919720240444e-01 6.908548680963e-01 6.897311454338e-01 6.886021631906e-01 6.874695196397e-01 6.863319320311e-01 6.851907522780e-01 6.840444196866e-01 6.828918225355e-01 6.817347555693e-01 6.805743715083e-01 6.794098172017e-01 6.782429563400e-01 6.770723108345e-01 6.758965046153e-01 6.747159861162e-01 6.735328799929e-01 6.723467654757e-01 6.711591504489e-01 6.699690639236e-01 6.687747383573e-01 6.675771262143e-01 6.663770742182e-01 6.651749525220e-01 6.639721838379e-01 6.627680523668e-01 6.615613380286e-01 6.603527567164e-01 6.591425818384e-01 6.579311446199e-01 6.567204179177e-01 6.555088493395e-01 6.542965474937e-01 6.530841611563e-01 6.518713698862e-01 6.506582909292e-01 6.494463611264e-01 6.482355501026e-01 6.470248256949e-01 6.458158358452e-01 6.446074452418e-01 6.434008256623e-01 6.421964461807e-01 6.409936666328e-01 6.397928783577e-01 6.385947959773e-01 6.373993256189e-01 6.362073960517e-01 6.350192351456e-01 6.338327378079e-01 6.326499159895e-01 6.314711675808e-01 6.302966939060e-01 6.291274443794e-01 6.279629471747e-01 6.268024321345e-01 6.256467509328e-01 6.244961722642e-01 6.233515665122e-01 6.222133997340e-01 6.210820818448e-01 6.199561042314e-01 6.188369343892e-01 6.177251048164e-01 6.166203673849e-01 6.155231242418e-01 6.144340066965e-01 6.133524373620e-01 6.122804179499e-01 6.112159610823e-01 6.101610832798e-01 6.091156219302e-01 6.080782436029e-01 6.070525217367e-01 6.060362946278e-01 6.050303976506e-01 6.040351492139e-01 6.030501292377e-01 6.020761364558e-01 6.011141488353e-01 6.001640428935e-01 5.992257912000e-01 5.982999472925e-01 5.973851739259e-01 5.964845736064e-01 5.955966331256e-01 5.947222621627e-01 5.938617781054e-01 5.930144540222e-01 5.921807825525e-01 5.913631296408e-01 5.905593463854e-01 5.897702837972e-01 5.889966610428e-01 5.882381709214e-01 5.874955815678e-01 5.867687840404e-01 5.860584666431e-01 5.853641158306e-01 5.846864049985e-01 5.840254030601e-01 5.833815045383e-01 5.827549484219e-01 5.821458443494e-01 5.815540102188e-01 5.809805925821e-01 5.804248084402e-01 5.798875070078e-01 5.793677359334e-01 5.788672617303e-01 5.783855539638e-01 5.779230785585e-01 5.774790526523e-01 5.770546593760e-01 5.766493889959e-01 5.762638185024e-01 5.758974634247e-01 5.755516091457e-01 5.752246747208e-01 5.749180300539e-01 5.746315684280e-01 5.743647993674e-01 5.741181820983e-01 5.738928760890e-01 5.736869311393e-01 5.735014623353e-01 5.733367622854e-01 5.731918783187e-01 5.730678063647e-01 5.729650332721e-01 5.728816766015e-01 5.728185638976e-01 5.727764171504e-01 5.727544222275e-01 5.727535910200e-01 5.727724404881e-01 5.728114172777e-01 5.728705582714e-01 5.729502146112e-01 5.730499870129e-01 5.731696928305e-01 5.733094111407e-01 5.734689858568e-01 5.736481118956e-01 5.738462206763e-01 5.740645367921e-01 5.743016622334e-01 5.745582635249e-01 5.748338980231e-01 5.751277667891e-01 5.754404134930e-01 5.757713564892e-01 5.761205701573e-01 5.764870628162e-01 5.768717154376e-01 5.772736838239e-01 5.776934661514e-01 5.781288461753e-01 5.785817133881e-01 5.790509891023e-01 5.795355003463e-01 5.800365366913e-01 5.805526874709e-01 5.810837850067e-01 5.816303794011e-01 5.821906259201e-01 5.827652152066e-01 5.833541679565e-01 5.839558885743e-01 5.845713107553e-01 5.851990965928e-01 5.858387290896e-01 5.864910583633e-01 5.871546645044e-01 5.878294265525e-01 5.885147509317e-01 5.892097962965e-01 5.899162175193e-01 5.906308311152e-01 5.913547059415e-01 5.920873044885e-01 5.928276918552e-01 5.935758219083e-01 5.943314573755e-01 5.950932769561e-01 5.958618693848e-01 5.966358444363e-01 5.974151653193e-01 5.981991979699e-01 5.989878776311e-01 5.997800123436e-01 6.005757053370e-01 6.013737099986e-01 6.021753166578e-01 6.029776038292e-01 6.037812034139e-01 6.045855816006e-01 6.053909513176e-01 6.061959476621e-01 6.069998710535e-01 6.078016760388e-01 6.086029722086e-01 6.094004849354e-01 6.101958819929e-01 6.109879648752e-01 6.117752453189e-01 6.125591849647e-01 6.133373890878e-01 6.141097855719e-01 6.148764203368e-01 6.156361011466e-01 6.163892629859e-01 6.171337924717e-01 6.178701061632e-01 6.185981946883e-01 6.193160356377e-01 6.200248726420e-01 6.207221156857e-01 6.214082920568e-01 6.220845742244e-01 6.227474907478e-01 6.233979242982e-01 6.240356790498e-01 6.246585607907e-01 6.252688484562e-01 6.258631012834e-01 6.264425313267e-01 6.270061044548e-01 6.275533163550e-01 6.280833319703e-01 6.285964950672e-01 6.290915223494e-01 6.295685795423e-01 6.300252997480e-01 6.304637916825e-01 6.308824657696e-01 6.312803730361e-01 6.316579815732e-01 6.320130754487e-01 6.323469958244e-01 6.326584539925e-01 6.329468473233e-01 6.332131497565e-01 6.334542708786e-01 6.336712209511e-01 6.338643169230e-01 6.340315644913e-01 6.341738046911e-01 6.342898721897e-01 6.343790634377e-01 6.344421430221e-01 6.344767894523e-01 6.344849168314e-01 6.344644352297e-01 6.344151934413e-01 6.343364707894e-01 6.342288265465e-01 6.340919073580e-01 6.339243079560e-01 6.337262855864e-01 6.334987661810e-01 6.332375469408e-01 6.329461801209e-01 6.326226673555e-01 6.322665246296e-01 6.318783936854e-01 6.314570905932e-01 6.310022645746e-01 6.305142421956e-01 6.299919510937e-01 6.294362450346e-01 6.288452091579e-01 6.282207123100e-01 6.275605563269e-01 6.268650599173e-01 6.261350968159e-01 6.253683628263e-01 6.245662309166e-01 6.237281223758e-01 6.228538664883e-01 6.219428958971e-01 6.209955654210e-01 6.200106129559e-01 6.189892204705e-01 6.179310980840e-01 6.168346602933e-01 6.157018005872e-01 6.145305459792e-01 6.133224148397e-01 6.120760981594e-01 6.107920762241e-01 6.094705253350e-01 6.081103898333e-01 6.067129163531e-01 6.052766565062e-01 6.038036889040e-01 6.022915997073e-01 6.007409033171e-01 5.991542050739e-01 5.975277524690e-01 5.958647748509e-01 5.941629453692e-01 5.924235831203e-01 5.906471574444e-01 5.888325309012e-01 5.869803537159e-01 5.850912139819e-01 5.831649944475e-01 5.812019625791e-01 5.792009132637e-01 5.771647676835e-01 5.750917534147e-01 5.729828781315e-01 5.708378526896e-01 5.686571005698e-01 5.664421262128e-01 5.641903107653e-01 5.619056510716e-01 5.595858529803e-01 5.572314544133e-01 5.548455865160e-01 5.524242826086e-01 5.499717144957e-01 5.474859112890e-01 5.449684531373e-01 5.424206325016e-01 5.398408378925e-01 5.372315373715e-01 5.345924083127e-01 5.319240645242e-01 5.292274908275e-01 5.265016387148e-01 5.237501333135e-01 5.209703659413e-01 5.181658536202e-01 5.153353847889e-01 5.124808384709e-01 5.096027025349e-01 5.067006047118e-01 5.037784731545e-01 5.008331279235e-01 4.978675988040e-01 4.948837634556e-01 4.918794439351e-01 4.888592292366e-01 4.858211001108e-01 4.827677875125e-01 4.796999788170e-01 4.766167266327e-01 4.735238651468e-01 4.704173830324e-01 4.673020211334e-01 4.641772951199e-01 4.610433547854e-01 4.579046345178e-01 4.547581581769e-01 4.516096153550e-01 4.484575158004e-01 4.453029895197e-01 4.421505239344e-01 4.389962147170e-01 4.358483439378e-01 4.327016108600e-01 4.295623841880e-01 4.264299863272e-01 4.233045625814e-01 4.201924991085e-01 4.170890304326e-01 4.140018490637e-01 4.109281610297e-01 4.078709859658e-01 4.048350331682e-01 4.018157897801e-01 3.988216808192e-01 3.958486200663e-01 3.929027033259e-01 3.899841840482e-01 3.870927896687e-01 3.842349752161e-01 3.814069193301e-01 3.786162803300e-01 3.758599536129e-01 3.731416437251e-01 3.704664859140e-01 3.678277864018e-01 3.652377518438e-01 3.626892457750e-01 3.601901961171e-01 3.577403576411e-01 3.553380648016e-01 3.529925021960e-01 3.506961738644e-01 3.484597989999e-01 3.462781757543e-01 3.441541146964e-01 3.420939063099e-01 3.400904295834e-01 3.381550892903e-01 3.362789223908e-01 3.344714652831e-01 3.327300117026e-01 3.310534446587e-01 3.294504741068e-01 3.279105975571e-01 3.264460796030e-01 3.250483656895e-01 3.237229788132e-01 3.224708298853e-01 3.212855181157e-01 3.201793488635e-01 3.191380499934e-01 3.181738921028e-01 3.172788168797e-01 3.164546053957e-01 3.157052733579e-01 3.150197477098e-01 3.144106505033e-01 3.138650554168e-01 3.133895861677e-01 3.129810239278e-01 3.126341025557e-01 3.123582339913e-01 3.121362029809e-01 3.119823091787e-01 3.118829527512e-01 3.118430624849e-01 3.118598600586e-01 3.119253555118e-01 3.120494621883e-01 3.122155437097e-01 3.124344243634e-01 3.126945129239e-01 3.129971039871e-01 3.133430343252e-01 3.137196570407e-01 3.141379954179e-01 3.145827068787e-01 3.150602159065e-01 3.155640577959e-01 3.160895176348e-01 3.166418079366e-01 3.172056021633e-01 3.177922459717e-01 3.183873223569e-01 3.189945485937e-01 3.196109075344e-01 3.202280767053e-01 3.208532015146e-01 3.214717344718e-01 3.220912798917e-01 3.227034216702e-01 3.233064459962e-01 3.239013143706e-01 3.244781548615e-01 3.250431357581e-01 3.255862353380e-01 3.261098647609e-01 3.266105227124e-01 3.270825658182e-01 3.275310260897e-01 3.279442677519e-01 3.283276234413e-01 3.286760070987e-01 3.289855575269e-01 3.292596166954e-01 3.294888971877e-01 3.296788239595e-01 3.298221049496e-01 3.299191565552e-01 3.299698468413e-01 3.299671907770e-01 3.299175985814e-01 3.298120937847e-01 3.296528425871e-01 3.294393848895e-01 3.291659710826e-01 3.288385821574e-01 3.284473944316e-01 3.279993177937e-01 3.274883096706e-01 3.269148307153e-01 3.262807087045e-01 3.255794883401e-01 3.248185372196e-01 3.239888500991e-01 3.230958774207e-01 3.221378287812e-01 3.211120537569e-01 3.200240193739e-01 3.188662955444e-01 3.176459956706e-01 3.163583905681e-01 3.150063141377e-01 3.135911436452e-01 3.121090282511e-01 3.105676665665e-01 3.089605310796e-01 3.072940508391e-01 3.055672543330e-01 3.037807143825e-01 3.019394189074e-01 3.000388119796e-01 2.980871449396e-01 2.960825588993e-01 2.940275519621e-01 2.919269325992e-01 2.897792722642e-01 2.875916612226e-01 2.853629907347e-01 2.830991657877e-01 2.808036108359e-01 2.784774108654e-01 2.761275818094e-01 2.737549758697e-01 2.713676277514e-01 2.689665108362e-01 2.665577515154e-01 2.641482553342e-01 2.617402524371e-01 2.593420252888e-01 2.569575071134e-01 2.545942365792e-01 2.522586411853e-01 2.499561866369e-01 2.476955383156e-01 2.454822165982e-01 2.433252295300e-01 2.412310928858e-01 2.392076484485e-01 2.372641772572e-01 2.354063716244e-01 2.336446072952e-01 2.319871334650e-01 2.304405266565e-01 2.290148557781e-01 2.277165708740e-01 2.265550548412e-01 2.255379317005e-01 2.246711625468e-01 2.239635562829e-01 2.234202375445e-01 2.230488418230e-01 2.228532871164e-01 2.228389672109e-01 2.230112589315e-01 2.233704863932e-01 2.239236421705e-01 2.246689167765e-01 2.256094851360e-01 2.267447309159e-01 2.280732944281e-01 2.295970202968e-01 2.313088929427e-01 2.332108517008e-01 2.352954591625e-01 2.375600785060e-01 2.400014880613e-01 2.426097906548e-01 2.453847140443e-01 2.483156654603e-01 2.513985055621e-01 2.546263839569e-01 2.579891689469e-01 2.614849481304e-01 2.651002100647e-01 2.688328353789e-01 2.726718468586e-01 2.766106077462e-01 2.806442082575e-01 2.847592426648e-01 2.889555121779e-01 2.932189325292e-01 2.975477182373e-01 3.019333567675e-01 3.063663483632e-01 3.108448592377e-01 3.153567719550e-01 3.199015866257e-01 3.244675100527e-01 3.290529080382e-01 3.336499475843e-01 3.382519817984e-01 3.428566292968e-01 3.474549377187e-01 3.520451090284e-01 3.566202821969e-01 3.611753512403e-01 3.657080580574e-01 3.702102506340e-01 3.746819404286e-01 3.791152551862e-01 3.835091036962e-01 3.878588165708e-01 3.921587482881e-01 3.964098440218e-01 4.006026310606e-01 4.047398311790e-01 4.088148110774e-01 4.128261299155e-01 4.167707076663e-01 4.206450173101e-01 4.244491732189e-01 4.281770326619e-01 4.318305092292e-01 4.354041366534e-01 4.388976528530e-01 4.423086140733e-01 4.456344719269e-01 4.488767799097e-01 4.520294825060e-01 4.550961292247e-01 4.580703130828e-01 4.609542563509e-01 4.637470805005e-01 4.664444562893e-01 4.690503803357e-01 4.715593509462e-01 4.739752353989e-01 4.762946102764e-01 4.785167580035e-01 4.806444597807e-01 4.826730471477e-01 4.846073287608e-01 4.864427147911e-01 4.881825407274e-01 4.898256265530e-01 4.913711625719e-01 4.928234478333e-01 4.941781763008e-01 4.954401738391e-01 4.966071316465e-01 4.976824318047e-01 4.986665729110e-01 4.995580106004e-01 5.003626532095e-01 5.010768285104e-01 5.017074371342e-01 5.022520123128e-01 5.027139080660e-01 5.030964037392e-01 5.033983270390e-01 5.036273392286e-01 5.037805466887e-01 5.038645790932e-01 5.038805387938e-01 5.038317191237e-01 5.037240673851e-01 5.035547269454e-01 5.033364397576e-01 5.030645480319e-01 5.027491566913e-01 5.023923592012e-01 5.019964559790e-01 5.015735237962e-01 5.011185842118e-01 5.006459649317e-01 5.001562597817e-01 4.996544256375e-01 4.991517776513e-01 4.986452148536e-01 4.981520393307e-01 4.976677641424e-01 4.972059373463e-01 4.967713544182e-01 4.963669381541e-01 4.960069406613e-01 4.956874003172e-01 4.954254166103e-01 4.952200568832e-01 4.950804322005e-01 4.950151683803e-01 4.950225046132e-01 4.951202395306e-01 4.953005467838e-01 4.955798436914e-01 4.959566967598e-01 4.964354511113e-01 4.970259452596e-01 4.977206154430e-01 4.985355380700e-01 4.994612198512e-01 5.005058583960e-01 5.016709653123e-01 5.029502939200e-01 5.043538634780e-01 5.058685763097e-01 5.075021925594e-01 5.092467084031e-01 5.110985071638e-01 5.130593480544e-01 5.151128904763e-01 5.172666359651e-01 5.195030904395e-01 5.218215141979e-01 5.242130455103e-01 5.266647076618e-01 5.291760981861e-01 5.317273110484e-01 5.343176052844e-01 5.369289683462e-01 5.395535777350e-01 5.421827728194e-01 5.447963359606e-01 5.473939890434e-01 5.499508927724e-01 5.524645203416e-01 5.549181911034e-01 5.572963521751e-01 5.595952036645e-01 5.617891845732e-01 5.638801024109e-01 5.658445541453e-01 5.676742123207e-01 5.693610078463e-01 5.708832919248e-01 5.722429852983e-01 5.734153179422e-01 5.743998563144e-01 5.751832680486e-01 5.757511103940e-01 5.761049719604e-01 5.762222202014e-01 5.761075122666e-01 5.757462249037e-01 5.751315567927e-01 5.742634089255e-01 5.731266255931e-01 5.717265396356e-01 5.700512377018e-01 5.681019292196e-01 5.658770886757e-01 5.633698558508e-01 5.605865742655e-01 5.575212450342e-01 5.541806049401e-01 5.505630597633e-01 5.466733225468e-01 5.425182102722e-01 5.380977370652e-01 5.334256165867e-01 5.285043028436e-01 5.233463302235e-01 5.179614532468e-01 5.123601927049e-01 5.065600996904e-01 5.005702817096e-01 4.944130073368e-01 4.881028069931e-01 4.816610627374e-01 4.751108593040e-01 4.684721251183e-01 4.617739433118e-01 4.550412357363e-01 4.483050133976e-01 4.415954130051e-01 4.349441572140e-01 4.283874504862e-01 4.219606521801e-01 4.157028452006e-01 4.096491977873e-01 4.038445105103e-01 3.983229762849e-01 3.931280768597e-01 3.882983393212e-01 3.838697381300e-01 3.798823279806e-01 3.763633292784e-01 3.733467249420e-01 3.708545254881e-01 3.689072816386e-01 3.675202584357e-01 3.666971511033e-01 3.664424407631e-01 3.667467331316e-01 3.675981537712e-01 3.689761278895e-01 3.708529423730e-01 3.731970540246e-01 3.759678165196e-01 3.791258545874e-01 3.826207175592e-01 3.864053064126e-01 3.904263531945e-01 3.946301022479e-01 3.989652405974e-01 4.033728915668e-01 4.078031960385e-01 4.122003838951e-01 4.165147316063e-01 4.206967114857e-01 4.246970701128e-01 4.284744744283e-01 4.319831915578e-01 4.351868102256e-01 4.380480368840e-01 4.405341191086e-01 4.426178691927e-01 4.442713067817e-01 4.454749768961e-01 4.462115114322e-01 4.464664727548e-01 4.462322116042e-01 4.455034706449e-01 4.442819306651e-01 4.425706910142e-01 4.403811768657e-01 4.377281078298e-01 4.346307827808e-01 4.311165785797e-01 4.272142109463e-01 4.229623715799e-01 4.183999945846e-01 4.135762791250e-01 4.085439716371e-01 4.033589567965e-01 3.980864980042e-01 3.927918690761e-01 3.875487058742e-01 3.824293160755e-01 3.775116300542e-01 3.728750230408e-01 3.685957134406e-01 3.647508204300e-01 3.614113738549e-01 3.586460415542e-01 3.565121057476e-01 3.550597250035e-01 3.543270414443e-01 3.543387033337e-01 3.551096264996e-01 3.566340634661e-01 3.589005426185e-01 3.618782731477e-01 3.655294832889e-01 3.698037658128e-01 3.746420894413e-01 3.799841767956e-01 3.857570044989e-01 3.918947735107e-01 3.983225729015e-01 4.049715081508e-01 4.117766891432e-01 4.186646443179e-01 4.255820035128e-01 4.324662175148e-01 4.392665822648e-01 4.459359305114e-01 4.524276652562e-01 4.587109825396e-01 4.647467453887e-01 4.705124700687e-01 4.759826666887e-01 4.811387055923e-01 4.859711142953e-01 4.904644193233e-01 4.946180552656e-01 4.984273069717e-01 5.018949491255e-01 5.050258803365e-01 5.078253783643e-01 5.103074114181e-01 5.124791379899e-01 5.143599115160e-01 5.159627932995e-01 5.173065548667e-01 5.184120739982e-01 5.192962676545e-01 5.199872228051e-01 5.205006684168e-01 5.208663966704e-01 5.211082840180e-01 5.212500669985e-01 5.213239354387e-01 5.213515206523e-01 5.213688276597e-01 5.214002228960e-01 5.214770969872e-01 5.216330926087e-01 5.218913310804e-01 5.222897666945e-01 5.228493569279e-01 5.236013439087e-01 5.245680425434e-01 5.257668526046e-01 5.272204938229e-01 5.289300810343e-01 5.309100502947e-01 5.331511618710e-01 5.356451216645e-01 5.383767654581e-01 5.413134783091e-01 5.444285027864e-01 5.476704104226e-01 5.509941004970e-01 5.543416897252e-01 5.576470335341e-01 5.608493780813e-01 5.638733498150e-01 5.666532335069e-01 5.691179413693e-01 5.712025983530e-01 5.728490233984e-01 5.740014285177e-01 5.746200615099e-01 5.746688209335e-01 5.741330936395e-01 5.730032122872e-01 5.712919657959e-01 5.690261032969e-01 5.662445965010e-01 5.630121833283e-01 5.593966772987e-01 5.554899395283e-01 5.513904770723e-01 5.472067152986e-01 5.430554664984e-01 5.390481866706e-01 5.353032528739e-01 5.319223416371e-01 5.290032289088e-01 5.266227581287e-01 5.248392169991e-01 5.236972415764e-01 5.232067088026e-01 5.233707677638e-01 5.241631307932e-01 5.255478606351e-01 5.274802743344e-01 5.298997688324e-01 5.327567635553e-01 5.359930091532e-01 5.395661371662e-01 5.434369125695e-01 5.475768012253e-01 5.519699908462e-01 5.566029914358e-01 5.614760920939e-01 5.665781440366e-01 5.719075671640e-01 5.774449748559e-01 5.831610293474e-01 5.890116816642e-01 5.949283289244e-01 6.008311524779e-01 6.066077984077e-01 6.121408336946e-01 6.172961432096e-01 6.219278714047e-01 6.259031237276e-01 6.290823611854e-01 6.313583876857e-01 6.326406404027e-01 6.328743912530e-01 6.320534149604e-01 6.302067993538e-01 6.274336421137e-01 6.238749455877e-01 6.197341453053e-01 6.152657690245e-01 6.107632699385e-01 6.065660695072e-01 6.030117455408e-01 6.004473618326e-01 5.991860916200e-01 5.994877238855e-01 6.015425635178e-01 6.054413495690e-01 6.111871095783e-01 6.186700956810e-01 6.277009080724e-01 6.380093753555e-01 6.492740043679e-01 6.611477185219e-01 6.732644731610e-01 6.852785401144e-01 6.968598570013e-01 7.077175003904e-01 7.176013653994e-01 7.263012417540e-01 7.336596601217e-01 7.395483502465e-01 7.438929687203e-01 7.466459804147e-01 7.477926200662e-01 7.473538142264e-01 7.453693757681e-01 7.419208476329e-01 7.371087209993e-01 7.310727680702e-01 7.239956367984e-01 7.160927949857e-01 7.076408646840e-01 6.989521971409e-01 6.903944928180e-01 6.823711745688e-01 6.758488022434e-01 6.688472843612e-01 6.626778853547e-01 6.587627837093e-01 6.579626307141e-01 6.601625000708e-01 6.643865525659e-01 6.693765118442e-01 6.742697531076e-01 6.790272703678e-01 6.844079433644e-01 6.915003016762e-01 7.010489865831e-01 7.129605098238e-01 7.262587874190e-01 7.394936929988e-01 7.513910379269e-01 7.613889630821e-01 7.697907023282e-01 7.775220191101e-01 7.855913853684e-01 7.945118832364e-01 8.039854516373e-01 8.130386094754e-01 8.204916562896e-01 8.255172268625e-01 8.280294406478e-01 8.287109422357e-01 8.286560548498e-01 8.288246904645e-01 8.295624118227e-01 8.304276458450e-01 8.304327874080e-01 8.285854479912e-01 8.244120718703e-01 8.182361479648e-01 8.110936814072e-01 8.043000125905e-01 7.988689038820e-01 7.951018031943e-01 7.925571385046e-01 7.904138420389e-01 7.880341932054e-01 7.854344012554e-01 7.833710927468e-01 7.830179508671e-01 7.853963795853e-01 7.908131679887e-01 7.986455433914e-01 8.076067124216e-01 8.163296666249e-01 8.239252144372e-01 8.302921934685e-01 8.360339604118e-01 8.420152096048e-01 8.488270396610e-01 8.564319580489e-01 8.641514818126e-01 8.710117883489e-01 8.762708982178e-01 8.798079769287e-01 8.821998230367e-01 8.844499644951e-01 8.874907261390e-01 8.916638671014e-01 8.965070895757e-01 9.009426099223e-01 9.037416999230e-01 9.040591318055e-01 9.017873683557e-01 8.975607516731e-01 8.924250587318e-01 8.873665412314e-01 8.828890448818e-01 8.788614914334e-01 8.747329870753e-01 8.699617630152e-01 8.643883627938e-01 8.583978893220e-01 8.527637927274e-01 8.482140841195e-01 8.450065997109e-01 8.427824448375e-01 8.407560328866e-01 8.381973539396e-01 8.349703979160e-01 8.318066576897e-01 8.300964541292e-01 8.312554536484e-01 8.359008360143e-01 8.432212675648e-01 8.509579260786e-01 8.560967308765e-01 8.560329936258e-01 8.501438622040e-01 8.344211281298e-01 7.906984515849e-01 7.332493139290e-01 7.062981851567e-01 7.381204497698e-01 8.131070787470e-01 8.898573519067e-01 9.341051853015e-01 9.316058775985e-01 8.893618238569e-01 8.332111690498e-01 7.986109815536e-01 8.089789627229e-01 8.557680089177e-01 9.077738985806e-01 9.360950295367e-01 9.280076159294e-01 8.896557291992e-01 8.428787321095e-01 8.153132312702e-01 8.225925065911e-01 8.558550364247e-01 8.905845266516e-01 9.051232090850e-01 8.916046501174e-01 8.578698087695e-01 8.232844152420e-01 8.081750865003e-01 8.197142953770e-01 8.467555695681e-01 8.696873449024e-01 8.739349660375e-01 8.568639839682e-01 8.279252437248e-01 8.035723276103e-01 7.976009915231e-01 8.119098517162e-01 8.359577744232e-01 8.552663895135e-01 8.599870388737e-01 8.483216114076e-01 8.256376623569e-01 8.010278863782e-01 7.831116152530e-01 7.766357262282e-01 7.814747167468e-01 7.938925934512e-01 8.083325236306e-01 8.188233815503e-01 8.201784601535e-01 8.098720465111e-01 7.902041162902e-01 7.694393015417e-01 7.596544146183e-01 7.699033993748e-01 7.988047162581e-01 8.341305047814e-01 8.604063162837e-01 8.675462243272e-01 8.558992246604e-01 8.367587091991e-01 8.270594504612e-01 8.385098394595e-01 8.680773352874e-01 9.000447709928e-01 9.172911794691e-01 9.113599328019e-01 8.867744174657e-01 8.591310248648e-01 8.465728883591e-01 8.568778957238e-01 8.809915008631e-01 9.005539632141e-01 9.010349963871e-01 8.802984439176e-01 8.499911748585e-01 8.298045024497e-01 8.345911989495e-01 8.624136730269e-01 8.965145312700e-01 9.186212613367e-01 9.202796206183e-01 9.064195199739e-01 8.919126772903e-01 8.919334199180e-01 9.106145922215e-01 9.379389048211e-01 9.578629067055e-01 9.593375239716e-01 9.423508529479e-01 9.175810112576e-01 9.000797716583e-01 8.989965440505e-01 9.106499002059e-01 9.216516958690e-01 9.189797177539e-01 8.983295889500e-01 8.668144609297e-01 8.396300307190e-01 8.308502527992e-01 8.431827617042e-01 8.659867422741e-01
 7.525173746044e-01 7.524993334683e-01 7.527282735895e-01 7.532186132862e-01 7.537727439580e-01 7.541396852539e-01 7.542179915996e-01 7.541354703452e-01 7.541413891433e-01 7.544184330349e-01 7.549464450568e-01 7.555132166699e-01 7.558648232676e-01 7.559048651463e-01 7.557801953115e-01 7.557760574412e-01 7.560853401768e-01 7.566554022094e-01 7.572299136440e-01 7.575470356659e-01 7.575397638883e-01 7.573894578046e-01 7.573922349567e-01 7.577249103400e-01 7.583033194279e-01 7.588515182187e-01 7.591207111395e-01 7.590817247868e-01 7.589384765855e-01 7.589697910909e-01 7.593203254554e-01 7.598881591861e-01 7.603990368936e-01 7.606227275714e-01 7.605575216414e-01 7.604306750282e-01 7.605144238422e-01 7.609101626600e-01 7.614733453219e-01 7.619317927775e-01 7.621001998662e-01 7.620249216955e-01 7.619425036166e-01 7.620911753281e-01 7.625183773296e-01 7.630561711226e-01 7.634569921808e-01 7.635851257495e-01 7.635156298027e-01 7.634710412988e-01 7.636526504761e-01 7.640872271751e-01 7.646038605935e-01 7.649685209854e-01 7.650663669261e-01 7.649872791623e-01 7.649576818939e-01 7.651675638830e-01 7.656243524605e-01 7.661391558367e-01 7.664730278756e-01 7.665259529374e-01 7.664228789364e-01 7.664138374042e-01 7.666776545941e-01 7.671774196724e-01 7.676855119009e-01 7.679656048518e-01 7.679632924326e-01 7.678545366947e-01 7.679027923736e-01 7.682378233521e-01 7.687589911913e-01 7.692216721075e-01 7.694338463936e-01 7.694040707976e-01 7.693293207722e-01 7.694325141761e-01 7.697925002221e-01 7.702868402417e-01 7.706983927870e-01 7.708799915540e-01 7.708545102319e-01 7.707966933827e-01 7.709036681619e-01 7.712498100037e-01 7.717312525578e-01 7.721400550309e-01 7.723148259089e-01 7.722652199216e-01 7.721722993233e-01 7.722651122548e-01 7.726388996278e-01 7.731661093034e-01 7.735859942262e-01 7.737100940636e-01 7.735827948414e-01 7.734596529501e-01 7.736048919102e-01 7.740710090848e-01 7.746414740819e-01 7.750057634795e-01 7.750197334296e-01 7.748275708992e-01 7.747452009729e-01 7.749979093334e-01 7.755314380630e-01 7.760598464845e-01 7.762992012970e-01 7.762069734149e-01 7.760101430572e-01 7.760121864656e-01 7.763461980502e-01 7.768696334304e-01 7.772879791705e-01 7.773996483268e-01 7.772526609651e-01 7.770985980079e-01 7.771832872120e-01 7.775477921538e-01 7.780073930306e-01 7.783085213248e-01 7.783329949871e-01 7.781836650805e-01 7.780955107257e-01 7.782404958650e-01 7.785962589244e-01 7.789728889350e-01 7.791765329977e-01 7.791581194791e-01 7.790438039434e-01 7.790234794976e-01 7.791972758033e-01 7.795028635789e-01 7.797814766964e-01 7.799077222061e-01 7.798825451241e-01 7.798147177624e-01 7.798293484154e-01 7.799724664250e-01 7.801883390182e-01 7.803741725849e-01 7.804569517499e-01 7.804415919629e-01 7.803967055535e-01 7.804015493986e-01 7.804916759545e-01 7.806340497466e-01 7.807606597569e-01 7.808189438236e-01 7.808061322051e-01 7.807679155804e-01 7.807597833713e-01 7.808065978854e-01 7.808874896935e-01 7.809609764299e-01 7.809923912511e-01 7.809765763037e-01 7.809349822669e-01 7.809006464589e-01 7.808959174698e-01 7.809190900631e-01 7.809473861751e-01 7.809526979049e-01 7.809204587317e-01 7.808602432635e-01 7.807981126122e-01 7.807568141601e-01 7.807367780663e-01 7.807232436701e-01 7.806937960635e-01 7.806370095952e-01 7.805571436650e-01 7.804702599688e-01 7.803915398185e-01 7.803263220618e-01 7.802668810420e-01 7.801985967386e-01 7.801077983501e-01 7.799958247760e-01 7.798756761033e-01 7.797631263167e-01 7.796627484735e-01 7.795622722715e-01 7.794484637831e-01 7.793146390505e-01 7.791701923158e-01 7.790289630414e-01 7.788943982006e-01 7.787600963073e-01 7.786137698979e-01 7.784500096359e-01 7.782769802245e-01 7.781074125101e-01 7.779442908266e-01 7.777778994652e-01 7.775961268421e-01 7.773953901267e-01 7.771857806946e-01 7.769794067595e-01 7.767775903279e-01 7.765709015797e-01 7.763460212791e-01 7.761023056695e-01 7.758498787475e-01 7.755986500543e-01 7.753480119712e-01 7.750885081370e-01 7.748112117257e-01 7.745186560933e-01 7.742211744776e-01 7.739239348262e-01 7.736236200773e-01 7.733127555572e-01 7.729855931027e-01 7.726485843267e-01 7.723092084621e-01 7.719697873908e-01 7.716238803648e-01 7.712663783481e-01 7.708968803646e-01 7.705197161613e-01 7.701413810603e-01 7.697624510860e-01 7.693739193402e-01 7.689724238339e-01 7.685607100048e-01 7.681437727879e-01 7.677238632242e-01 7.672989956443e-01 7.668639768671e-01 7.664156742494e-01 7.659587874033e-01 7.654952043536e-01 7.650257157463e-01 7.645478588337e-01 7.640587500448e-01 7.635596880066e-01 7.630543527130e-01 7.625419775726e-01 7.620200297162e-01 7.614867716298e-01 7.609448982371e-01 7.603959362929e-01 7.598429810873e-01 7.592827742291e-01 7.587104707955e-01 7.581276897216e-01 7.575380004956e-01 7.569425700250e-01 7.563408450769e-01 7.557305444292e-01 7.551089628014e-01 7.544781562032e-01 7.538403194553e-01 7.531940045059e-01 7.525382131888e-01 7.518742389217e-01 7.512009936562e-01 7.505200864966e-01 7.498312310365e-01 7.491308781962e-01 7.484208511530e-01 7.477047334499e-01 7.469815699840e-01 7.462506655290e-01 7.455109250828e-01 7.447613013038e-01 7.440021808616e-01 7.432378715270e-01 7.424649583470e-01 7.416827694557e-01 7.408915147366e-01 7.400913487269e-01 7.392845287954e-01 7.384704268354e-01 7.376472732894e-01 7.368135810127e-01 7.359702648163e-01 7.351200802429e-01 7.342623139654e-01 7.333983275663e-01 7.325260432608e-01 7.316443613279e-01 7.307550185518e-01 7.298570353965e-01 7.289501181525e-01 7.280363388264e-01 7.271160990372e-01 7.261883224540e-01 7.252529539870e-01 7.243090089311e-01 7.233558613942e-01 7.223954057405e-01 7.214270923380e-01 7.204518353878e-01 7.194699785575e-01 7.184815624570e-01 7.174852282799e-01 7.164804855498e-01 7.154682007372e-01 7.144480754204e-01 7.134218713212e-01 7.123899160061e-01 7.113510560936e-01 7.103048809338e-01 7.092506198061e-01 7.081895069605e-01 7.071218468700e-01 7.060489239579e-01 7.049701837744e-01 7.038841535836e-01 7.027921315927e-01 7.016926924111e-01 7.005874592946e-01 6.994768782658e-01 6.983609178091e-01 6.972400720688e-01 6.961128049627e-01 6.949792352984e-01 6.938397625903e-01 6.926956326605e-01 6.915464709713e-01 6.903937077673e-01 6.892365830413e-01 6.880724424168e-01 6.869031106553e-01 6.857304478020e-01 6.845530734301e-01 6.833731788715e-01 6.821891788158e-01 6.810000319500e-01 6.798065271068e-01 6.786094065712e-01 6.774089105453e-01 6.762068140625e-01 6.750013447707e-01 6.737920198423e-01 6.725801258090e-01 6.713654650397e-01 6.701474548211e-01 6.689287297499e-01 6.677083983999e-01 6.664857660463e-01 6.652614577600e-01 6.640349633746e-01 6.628071660185e-01 6.615796979248e-01 6.603507356335e-01 6.591212641215e-01 6.578918951767e-01 6.566609754132e-01 6.554309328225e-01 6.542019295930e-01 6.529721551921e-01 6.517425398100e-01 6.505152902325e-01 6.492884050339e-01 6.480631718288e-01 6.468395320033e-01 6.456172146786e-01 6.443968445257e-01 6.431786123020e-01 6.419629014519e-01 6.407508182748e-01 6.395415355040e-01 6.383342377878e-01 6.371309538232e-01 6.359312100865e-01 6.347352910352e-01 6.335439605118e-01 6.323572710022e-01 6.311749375060e-01 6.299972549287e-01 6.288254028854e-01 6.276585138078e-01 6.264979601533e-01 6.253432553668e-01 6.241948313635e-01 6.230540459236e-01 6.219190737380e-01 6.207914909907e-01 6.196716597371e-01 6.185586431546e-01 6.174552287345e-01 6.163590390982e-01 6.152721867299e-01 6.141941057742e-01 6.131242454515e-01 6.120640827145e-01 6.110139469516e-01 6.099735026523e-01 6.089437071566e-01 6.079242666051e-01 6.069149737217e-01 6.059168851283e-01 6.049309047282e-01 6.039566691996e-01 6.029940990104e-01 6.020434061761e-01 6.011053597264e-01 6.001815629414e-01 5.992692752941e-01 5.983707918776e-01 5.974861460603e-01 5.966148390926e-01 5.957584887684e-01 5.949162518169e-01 5.940881444991e-01 5.932756191766e-01 5.924782036207e-01 5.916960621481e-01 5.909303301753e-01 5.901799900071e-01 5.894455743170e-01 5.887282870963e-01 5.880268536326e-01 5.873429020802e-01 5.866759612008e-01 5.860257841877e-01 5.853941423308e-01 5.847801732657e-01 5.841837421335e-01 5.836054442500e-01 5.830452840581e-01 5.825043842546e-01 5.819818871058e-01 5.814782621836e-01 5.809937235267e-01 5.805289188629e-01 5.800830055460e-01 5.796562013016e-01 5.792493831376e-01 5.788630113619e-01 5.784961059346e-01 5.781489756672e-01 5.778217346207e-01 5.775154148187e-01 5.772288367272e-01 5.769631972492e-01 5.767185575857e-01 5.764933237159e-01 5.762886841803e-01 5.761048997827e-01 5.759417718724e-01 5.757997281323e-01 5.756780302725e-01 5.755769495005e-01 5.754968910460e-01 5.754366612312e-01 5.753977609973e-01 5.753801316754e-01 5.753827938076e-01 5.754055431228e-01 5.754488694914e-01 5.755133317471e-01 5.755975567233e-01 5.757025919261e-01 5.758276364959e-01 5.759724800714e-01 5.761371351894e-01 5.763220654348e-01 5.765264888758e-01 5.767499349860e-01 5.769931391763e-01 5.772558844330e-01 5.775369421570e-01 5.778377867705e-01 5.781558964794e-01 5.784933308537e-01 5.788482720364e-01 5.792211746467e-01 5.796118950302e-01 5.800204212231e-01 5.804448759149e-01 5.808874320512e-01 5.813460638374e-01 5.818208800936e-01 5.823116058194e-01 5.828180073615e-01 5.833400404136e-01 5.838766737541e-01 5.844283437946e-01 5.849950952981e-01 5.855745381939e-01 5.861682881403e-01 5.867748444899e-01 5.873940311736e-01 5.880266983781e-01 5.886704637972e-01 5.893259871741e-01 5.899934204582e-01 5.906706970151e-01 5.913594298951e-01 5.920576388828e-01 5.927651371168e-01 5.934817315132e-01 5.942066674715e-01 5.949407940358e-01 5.956821205262e-01 5.964298884923e-01 5.971856422283e-01 5.979471989474e-01 5.987140935338e-01 5.994870697147e-01 6.002641151297e-01 6.010458127979e-01 6.018314950717e-01 6.026196650751e-01 6.034118186682e-01 6.042055798156e-01 6.050011733445e-01 6.057978070970e-01 6.065944781014e-01 6.073928564746e-01 6.081899183585e-01 6.089852656291e-01 6.097809170932e-01 6.105732410568e-01 6.113637656219e-01 6.121511855600e-01 6.129344120981e-01 6.137142718093e-01 6.144883560562e-01 6.152578230266e-01 6.160219006490e-01 6.167781674003e-01 6.175284778077e-01 6.182713882827e-01 6.190060617233e-01 6.197329604045e-01 6.204490864668e-01 6.211568699366e-01 6.218539343411e-01 6.225396583258e-01 6.232148904485e-01 6.238780353317e-01 6.245283734142e-01 6.251659288354e-01 6.257892374630e-01 6.264000476950e-01 6.269950705031e-01 6.275749021060e-01 6.281397815513e-01 6.286871254115e-01 6.292195045000e-01 6.297329708120e-01 6.302292350175e-01 6.307075783566e-01 6.311662818552e-01 6.316058830351e-01 6.320263460788e-01 6.324253032398e-01 6.328043806494e-01 6.331612518707e-01 6.334964955050e-01 6.338100118495e-01 6.340992948394e-01 6.343664481214e-01 6.346095395169e-01 6.348280424905e-01 6.350217629831e-01 6.351902192526e-01 6.353334350542e-01 6.354498483544e-01 6.355401290625e-01 6.356034044524e-01 6.356387660933e-01 6.356467733506e-01 6.356255450413e-01 6.355763971406e-01 6.354978245847e-01 6.353886736152e-01 6.352511256079e-01 6.350824990605e-01 6.348828920132e-01 6.346530750822e-01 6.343902130100e-01 6.340965767283e-01 6.337704887059e-01 6.334114613891e-01 6.330204446065e-01 6.325956393549e-01 6.321371785026e-01 6.316447932770e-01 6.311184137575e-01 6.305577059166e-01 6.299623808423e-01 6.293316748981e-01 6.286655192937e-01 6.279642622032e-01 6.272272336751e-01 6.264533639043e-01 6.256444648443e-01 6.247981094498e-01 6.239149400084e-01 6.229954834424e-01 6.220387345583e-01 6.210444923301e-01 6.200129154591e-01 6.189433473154e-01 6.178366259242e-01 6.166918362778e-01 6.155086230976e-01 6.142876264001e-01 6.130280194414e-01 6.117309271895e-01 6.103948997535e-01 6.090208274477e-01 6.076082574369e-01 6.061565504423e-01 6.046669769467e-01 6.031385472492e-01 6.015711098173e-01 5.999658714021e-01 5.983211331570e-01 5.966394561748e-01 5.949183721837e-01 5.931593657498e-01 5.913618450994e-01 5.895261032170e-01 5.876530470521e-01 5.857417562449e-01 5.837928646704e-01 5.818066555821e-01 5.797821866729e-01 5.777220010550e-01 5.756236318645e-01 5.734897596945e-01 5.713188035234e-01 5.691113924701e-01 5.668695968766e-01 5.645902272935e-01 5.622774599403e-01 5.599291609397e-01 5.575459039808e-01 5.551302990760e-01 5.526788015304e-01 5.501959005854e-01 5.476792127074e-01 5.451306225209e-01 5.425504783021e-01 5.399377649654e-01 5.372959381724e-01 5.346226533642e-01 5.319211437213e-01 5.291900196915e-01 5.264298916268e-01 5.236432535070e-01 5.208278220117e-01 5.179880082721e-01 5.151215471390e-01 5.122300881433e-01 5.093152392629e-01 5.063760146629e-01 5.034161100410e-01 5.004328316660e-01 4.974299442321e-01 4.944075164342e-01 4.913647668646e-01 4.883066164761e-01 4.852287241893e-01 4.821371511772e-01 4.790299159723e-01 4.759079195428e-01 4.727758876270e-01 4.696295994360e-01 4.664752267831e-01 4.633102566827e-01 4.601378539906e-01 4.569602048212e-01 4.537739980603e-01 4.505872344992e-01 4.473954045697e-01 4.442031561233e-01 4.410113581391e-01 4.378198892450e-01 4.346340025205e-01 4.314494412294e-01 4.282739133445e-01 4.251040428370e-01 4.219431392474e-01 4.187952775741e-01 4.156563842377e-01 4.125353844245e-01 4.094274968964e-01 4.063383661205e-01 4.032692945670e-01 4.002188306158e-01 3.971945056409e-01 3.941912313889e-01 3.912174353810e-01 3.882700053832e-01 3.853526505185e-01 3.824691389507e-01 3.796163742600e-01 3.768036126930e-01 3.740237916888e-01 3.712867743310e-01 3.685908258197e-01 3.659354496683e-01 3.633296114939e-01 3.607654158534e-01 3.582548667202e-01 3.557920053273e-01 3.533809891270e-01 3.510276596663e-01 3.487246673897e-01 3.464844600576e-01 3.442983836398e-01 3.421764950255e-01 3.401155625816e-01 3.381162520118e-01 3.361861016876e-01 3.343163836025e-01 3.325197980711e-01 3.307870804904e-01 3.291260268052e-01 3.275359001768e-01 3.260134649712e-01 3.245689914643e-01 3.231899040537e-01 3.218899877156e-01 3.206596045086e-01 3.195033014140e-01 3.184235535921e-01 3.174121989606e-01 3.164813929230e-01 3.156167716369e-01 3.148301485997e-01 3.141142904124e-01 3.134678194628e-01 3.128979117732e-01 3.123897979502e-01 3.119581898049e-01 3.115880403683e-01 3.112872859923e-01 3.110517317809e-01 3.108757655061e-01 3.107674241119e-01 3.107114608180e-01 3.107198185159e-01 3.107795306274e-01 3.108933309890e-01 3.110616504570e-01 3.112730872392e-01 3.115387937117e-01 3.118417847824e-01 3.121914720804e-01 3.125782361295e-01 3.130003208013e-01 3.134609339211e-01 3.139462745564e-01 3.144667820907e-01 3.150080379085e-01 3.155748443898e-01 3.161623498526e-01 3.167635490753e-01 3.173845338970e-01 3.180117990307e-01 3.186528327208e-01 3.192970432770e-01 3.199447957064e-01 3.205952624431e-01 3.212391554583e-01 3.218835437124e-01 3.225159674450e-01 3.231403615415e-01 3.237519295355e-01 3.243455836864e-01 3.249255273942e-01 3.254798197655e-01 3.260149930480e-01 3.265230704881e-01 3.270030534607e-01 3.274548006998e-01 3.278705026377e-01 3.282557450717e-01 3.286019749178e-01 3.289097304049e-01 3.291780274720e-01 3.294011726130e-01 3.295834518597e-01 3.297149049894e-01 3.298011009802e-01 3.298378779865e-01 3.298201404175e-01 3.297539091470e-01 3.296286057556e-01 3.294518236006e-01 3.292144215379e-01 3.289207472254e-01 3.285688258825e-01 3.281530285528e-01 3.276797276175e-01 3.271403669233e-01 3.265413499925e-01 3.258771106856e-01 3.251482013667e-01 3.243572783733e-01 3.234969588756e-01 3.225753959604e-01 3.215853164656e-01 3.205311588638e-01 3.194116285453e-01 3.182245954361e-01 3.169762260992e-01 3.156595683782e-01 3.142819118201e-01 3.128398139874e-01 3.113341229007e-01 3.097691756415e-01 3.081410915251e-01 3.064564456905e-01 3.047123145398e-01 3.029128930837e-01 3.010593064936e-01 2.991515083900e-01 2.971965608193e-01 2.951906071758e-01 2.931405682962e-01 2.910482498048e-01 2.889145072986e-01 2.867459024662e-01 2.845415098532e-01 2.823093765169e-01 2.800502302276e-01 2.777682421136e-01 2.754694445119e-01 2.731559612490e-01 2.708365436179e-01 2.685109484889e-01 2.661885981983e-01 2.638732495668e-01 2.615700640027e-01 2.592882970039e-01 2.570297380805e-01 2.548050801354e-01 2.526184733379e-01 2.504783447743e-01 2.483917386603e-01 2.463651080202e-01 2.444084692552e-01 2.425270271051e-01 2.407300722849e-01 2.390265924310e-01 2.374228486630e-01 2.359284025303e-01 2.345499462930e-01 2.332965557041e-01 2.321765355804e-01 2.311956561464e-01 2.303630180034e-01 2.296837888623e-01 2.291657847597e-01 2.288157024045e-01 2.286367643776e-01 2.286374687369e-01 2.288172855536e-01 2.291841883885e-01 2.297386481098e-01 2.304834105653e-01 2.314202816732e-01 2.325472115148e-01 2.338681830997e-01 2.353785801779e-01 2.370774478382e-01 2.389635753091e-01 2.410309978354e-01 2.432802828462e-01 2.457013036479e-01 2.482934427042e-01 2.510502448405e-01 2.539640002803e-01 2.570323805853e-01 2.602428544515e-01 2.635954134914e-01 2.670782435249e-01 2.706851119642e-01 2.744116238387e-01 2.782443110224e-01 2.821840439571e-01 2.862155393902e-01 2.903368778835e-01 2.945390338433e-01 2.988128734917e-01 3.031566841356e-01 3.075567778558e-01 3.120124536078e-01 3.165125675666e-01 3.210528670396e-01 3.256274121721e-01 3.302270965387e-01 3.348504634827e-01 3.394866612118e-01 3.441337950486e-01 3.487845713737e-01 3.534331164668e-01 3.580781301153e-01 3.627080250008e-01 3.673247986571e-01 3.719185064416e-01 3.764887195425e-01 3.810284220374e-01 3.855327094827e-01 3.900015337371e-01 3.944260335740e-01 3.988074968469e-01 4.031384657592e-01 4.074165143138e-01 4.116407031002e-01 4.158034786671e-01 4.199066985864e-01 4.239431476121e-01 4.279134599275e-01 4.318135867536e-01 4.356400993714e-01 4.393932922073e-01 4.430673337363e-01 4.466646109349e-01 4.501787224443e-01 4.536106060218e-01 4.569569615651e-01 4.602171246755e-01 4.633901524195e-01 4.664713003763e-01 4.694650727912e-01 4.723644141001e-01 4.751718466017e-01 4.778846343431e-01 4.805016611480e-01 4.830252815983e-01 4.854495069902e-01 4.877792456924e-01 4.900093469734e-01 4.921425980278e-01 4.941776147571e-01 4.961129924162e-01 4.979515259446e-01 4.996892087805e-01 5.013305742032e-01 5.028726554573e-01 5.043165186557e-01 5.056646880459e-01 5.069131430390e-01 5.080681656399e-01 5.091259895916e-01 5.100911536714e-01 5.109623036746e-01 5.117400056104e-01 5.124296087981e-01 5.130278927843e-01 5.135408447002e-01 5.139657266344e-01 5.143095945303e-01 5.145721498985e-01 5.147542180147e-01 5.148622494506e-01 5.148947135456e-01 5.148603665740e-01 5.147553179802e-01 5.145893281816e-01 5.143634212822e-01 5.140787317109e-01 5.137468238468e-01 5.133630533638e-01 5.129406438532e-01 5.124777027758e-01 5.119817352780e-01 5.114617137143e-01 5.109149668435e-01 5.103577259052e-01 5.097851655992e-01 5.092114294071e-01 5.086408011860e-01 5.080745175758e-01 5.075294209236e-01 5.070008853185e-01 5.065062250409e-01 5.060439620016e-01 5.056247397850e-01 5.052576425322e-01 5.049422992529e-01 5.046956391318e-01 5.045133529177e-01 5.044113180861e-01 5.043905695382e-01 5.044556389529e-01 5.046196202782e-01 5.048761439277e-01 5.052433177637e-01 5.057136061452e-01 5.062975563615e-01 5.069984313910e-01 5.078129545290e-01 5.087531374504e-01 5.098076696751e-01 5.109888122229e-01 5.122901779953e-01 5.137092158463e-01 5.152518950759e-01 5.169041699657e-01 5.186761317695e-01 5.205510897484e-01 5.225318598657e-01 5.246109998195e-01 5.267772922472e-01 5.290337943695e-01 5.313595520594e-01 5.337580106147e-01 5.362113497824e-01 5.387130281113e-01 5.412550439371e-01 5.438189285281e-01 5.464040410471e-01 5.489870859502e-01 5.515653241386e-01 5.541216480212e-01 5.566420187060e-01 5.591207254852e-01 5.615341144458e-01 5.638808806399e-01 5.661376934573e-01 5.682974493249e-01 5.703489862541e-01 5.722700544320e-01 5.740622992775e-01 5.756988653633e-01 5.771791891133e-01 5.784860851191e-01 5.796053452494e-01 5.805361785124e-01 5.812551104856e-01 5.817641412361e-01 5.820456759603e-01 5.820928141775e-01 5.819022829091e-01 5.814563729415e-01 5.807595728829e-01 5.797970543682e-01 5.785665284053e-01 5.770649717143e-01 5.752824434719e-01 5.732241139867e-01 5.708795701125e-01 5.682534553652e-01 5.653427730828e-01 5.621469367014e-01 5.586701789376e-01 5.549118985225e-01 5.508793508504e-01 5.465734857721e-01 5.420032793684e-01 5.371754950181e-01 5.320960604724e-01 5.267790883114e-01 5.212318179731e-01 5.154705036459e-01 5.095069994376e-01 5.033577646957e-01 4.970421976812e-01 4.905767974991e-01 4.839860663726e-01 4.772905453614e-01 4.705168067017e-01 4.636916508797e-01 4.568438011430e-01 4.500047473377e-01 4.432071811662e-01 4.364871230235e-01 4.298793831874e-01 4.234246478235e-01 4.171602690363e-01 4.111297368801e-01 4.053729849697e-01 3.999305570688e-01 3.948484342053e-01 3.901606222986e-01 3.859115916941e-01 3.821332722174e-01 3.788600375779e-01 3.761209729632e-01 3.739366258847e-01 3.723272245462e-01 3.713010453000e-01 3.708642213224e-01 3.710110592805e-01 3.717309338505e-01 3.730076542289e-01 3.748117468567e-01 3.771165017752e-01 3.798792086881e-01 3.830598242499e-01 3.866116145241e-01 3.904807573558e-01 3.946179032128e-01 3.989638845390e-01 4.034666637922e-01 4.080674899165e-01 4.127106294253e-01 4.173422454431e-01 4.219073867613e-01 4.263569154186e-01 4.306372694856e-01 4.347048479891e-01 4.385154844712e-01 4.420257504826e-01 4.452012931754e-01 4.480050921502e-01 4.504088696994e-01 4.523853827789e-01 4.539106378567e-01 4.549682515434e-01 4.555415327449e-01 4.556237917512e-01 4.552074708445e-01 4.542934638911e-01 4.528858254474e-01 4.509931692222e-01 4.486327913623e-01 4.458202615675e-01 4.425849317412e-01 4.389543477074e-01 4.349646902651e-01 4.306596835330e-01 4.260819816829e-01 4.212875727712e-01 4.163308123869e-01 4.112743069075e-01 4.061845405962e-01 4.011312611850e-01 3.961883470527e-01 3.914294897999e-01 3.869336974804e-01 3.827742990821e-01 3.790269262876e-01 3.757614827843e-01 3.730441419231e-01 3.709321180413e-01 3.694741345924e-01 3.687100982878e-01 3.686639723918e-01 3.693520818527e-01 3.707735849611e-01 3.729169296332e-01 3.757581154085e-01 3.792594191139e-01 3.833788520821e-01 3.880579745925e-01 3.932422702015e-01 3.988634195276e-01 4.048539200257e-01 4.111507470334e-01 4.176781151692e-01 4.243773446551e-01 4.311797694404e-01 4.380252115378e-01 4.448606195198e-01 4.516285061515e-01 4.582863663639e-01 4.647864023983e-01 4.710939861692e-01 4.771755048325e-01 4.829994868934e-01 4.885475612411e-01 4.937928176399e-01 4.987262437227e-01 5.033331945578e-01 5.076058433894e-01 5.115429578665e-01 5.151386424925e-01 5.183997802768e-01 5.213270041157e-01 5.239300556861e-01 5.262162422674e-01 5.281976667208e-01 5.298893005342e-01 5.313012702382e-01 5.324547689760e-01 5.333635990021e-01 5.340517141844e-01 5.345367526217e-01 5.348420395854e-01 5.349940985320e-01 5.350132462640e-01 5.349337328077e-01 5.347789367424e-01 5.345817808928e-01 5.343756971762e-01 5.341885505756e-01 5.340622747540e-01 5.340229241225e-01 5.341105897075e-01 5.343573414774e-01 5.347923783629e-01 5.354516492485e-01 5.363514893192e-01 5.375229871789e-01 5.389740487305e-01 5.407150324638e-01 5.427502027459e-01 5.450635456799e-01 5.476474259988e-01 5.504660428936e-01 5.534887612304e-01 5.566698394790e-01 5.599508142877e-01 5.632782147700e-01 5.665779215478e-01 5.697849300408e-01 5.728224325211e-01 5.756168857861e-01 5.780999052386e-01 5.802001496265e-01 5.818597628354e-01 5.830226149359e-01 5.836516004224e-01 5.837118131283e-01 5.831917531074e-01 5.820889577361e-01 5.804164152854e-01 5.782136102008e-01 5.755209996683e-01 5.724088211995e-01 5.689540583047e-01 5.652481990874e-01 5.613969608313e-01 5.575030706167e-01 5.536862475468e-01 5.500511553377e-01 5.467077877475e-01 5.437515758219e-01 5.412609413783e-01 5.393079384469e-01 5.379301676815e-01 5.371615646414e-01 5.370021998378e-01 5.374409646683e-01 5.384529510677e-01 5.399937833186e-01 5.420256051028e-01 5.444929059111e-01 5.473563060871e-01 5.505743164307e-01 5.541138830427e-01 5.579563159704e-01 5.620859858953e-01 5.665040819197e-01 5.712040261353e-01 5.761943672621e-01 5.814691851256e-01 5.870159691511e-01 5.928141284067e-01 5.988143132024e-01 6.049606474506e-01 6.111599859900e-01 6.173094888911e-01 6.232846160385e-01 6.289388572099e-01 6.341323863993e-01 6.387064750783e-01 6.425267688619e-01 6.454625832797e-01 6.474119189116e-01 6.483133104437e-01 6.481333422004e-01 6.469021335626e-01 6.446886633750e-01 6.416274024029e-01 6.379072275949e-01 6.337645965911e-01 6.294949276282e-01 6.254118911571e-01 6.218641946000e-01 6.191936597567e-01 6.177196138902e-01 6.177206450991e-01 6.193983341788e-01 6.228811484834e-01 6.281883868914e-01 6.352518124134e-01 6.439059281702e-01 6.539081262395e-01 6.649650323246e-01 6.767339602372e-01 6.888723036950e-01 7.010308308796e-01 7.128825477947e-01 7.241309106790e-01 7.345105834207e-01 7.438069088698e-01 7.518326371084e-01 7.584506997900e-01 7.635540741693e-01 7.670687316019e-01 7.689578511974e-01 7.691999512621e-01 7.678160792013e-01 7.648435470177e-01 7.603566964383e-01 7.544709161275e-01 7.473302647805e-01 7.391444211027e-01 7.301628958604e-01 7.207010946905e-01 7.111305692274e-01 7.029213313087e-01 6.937935744467e-01 6.850884969045e-01 6.783020923206e-01 6.744048491192e-01 6.734053598020e-01 6.744332762486e-01 6.763019693853e-01 6.782037857523e-01 6.801605627855e-01 6.830270161060e-01 6.880098591123e-01 6.959668612805e-01 7.068671942544e-01 7.197276656394e-01 7.330408055221e-01 7.454581445674e-01 7.563592239192e-01 7.660179555848e-01 7.753446822008e-01 7.853236546861e-01 7.964164793742e-01 8.082489056915e-01 8.197617500208e-01 8.297076028000e-01 8.372198778501e-01 8.422050646687e-01 8.453510609497e-01 8.477550490080e-01 8.503554906197e-01 8.534573593780e-01 8.565634216506e-01 8.586342408281e-01 8.586322698923e-01 8.560527115359e-01 8.511922851883e-01 8.450577855908e-01 8.389272475018e-01 8.337724604596e-01 8.298582998113e-01 8.267219338045e-01 8.235335025055e-01 8.196715949810e-01 8.151894512964e-01 8.109180131001e-01 8.081482497167e-01 8.080542611423e-01 8.111086168512e-01 8.168253202316e-01 8.240031099082e-01 8.313062034452e-01 8.378393656048e-01 8.434791190806e-01 8.488009378695e-01 8.546402267716e-01 8.615434095866e-01 8.694066621591e-01 8.774721329082e-01 8.846859256411e-01 8.902416528616e-01 8.939965841858e-01 8.965456984746e-01 8.989512287990e-01 9.022268630117e-01 9.067984464151e-01 9.122610728300e-01 9.175575699393e-01 9.214441405171e-01 9.230279628562e-01 9.221331386328e-01 9.193109829613e-01 9.155136150104e-01 9.116243469976e-01 9.080612435584e-01 9.046318624987e-01 9.007629652532e-01 8.959360732487e-01 8.900569504251e-01 8.835966222958e-01 8.774136839378e-01 8.722941817611e-01 8.684903084706e-01 8.655535098092e-01 8.625465531451e-01 8.585636081109e-01 8.533279497921e-01 8.475594430107e-01 8.428307743935e-01 8.409542681480e-01 8.430724035649e-01 8.488455543060e-01 8.562424635261e-01 8.621483481189e-01 8.635827297503e-01 8.592700227235e-01 8.369876798271e-01 7.811217641213e-01 7.240691044023e-01 7.091502226062e-01 7.557480389261e-01 8.384753878081e-01 9.141196970634e-01 9.512768885592e-01 9.393739000894e-01 8.891879891717e-01 8.304985843460e-01 8.015036305969e-01 8.237124436464e-01 8.824875028066e-01 9.419606434111e-01 9.717722324313e-01 9.594925447780e-01 9.126860135772e-01 8.562422842778e-01 8.226724700106e-01 8.316445781378e-01 8.733882721958e-01 9.184847929660e-01 9.402671964554e-01 9.275319308677e-01 8.870298467062e-01 8.403056825032e-01 8.137967615507e-01 8.216043211831e-01 8.543396374421e-01 8.880567615386e-01 9.018268559412e-01 8.877926770307e-01 8.529418485265e-01 8.156030839649e-01 7.963316277077e-01 8.049773712815e-01 8.338926346546e-01 8.651336446651e-01 8.826829845805e-01 8.792514006894e-01 8.571744169950e-01 8.259254837192e-01 7.979350677062e-01 7.833951141644e-01 7.859667020043e-01 8.018746843929e-01 8.226020932627e-01 8.388317740593e-01 8.434154847872e-01 8.334830949713e-01 8.119106919937e-01 7.876603122636e-01 7.733367859046e-01 7.786483263200e-01 8.032913746095e-01 8.362191734408e-01 8.627109037747e-01 8.727446926271e-01 8.659215963870e-01 8.519187779469e-01 8.455726999873e-01 8.573032892254e-01 8.848386399474e-01 9.146706810449e-01 9.316806170007e-01 9.282873927180e-01 9.085875018862e-01 8.865241248237e-01 8.779330337327e-01 8.891792370123e-01 9.118249638694e-01 9.292485391373e-01 9.282076852121e-01 9.067019915875e-01 8.754211376485e-01 8.525875850354e-01 8.523832040529e-01 8.739481451023e-01 9.024790488244e-01 9.210736325733e-01 9.216460369329e-01 9.086747918063e-01 8.959973536880e-01 8.975673533886e-01 9.168308710128e-01 9.440305434953e-01 9.639401312520e-01 9.662780847325e-01 9.514360038330e-01 9.300341359574e-01 9.165997009786e-01 9.195297808207e-01 9.346276108556e-01 9.483871539575e-01 9.477392068017e-01 9.280558828588e-01 8.958279484491e-01 8.657548404049e-01 8.523421287664e-01 8.599752479054e-01 8.799186273885e-01
 7.525873347862e-01 7.525817952520e-01 7.528222211112e-01 7.533231666307e-01 7.538873926039e-01 7.542653077866e-01 7.543566118930e-01 7.542879375297e-01 7.543081927766e-01 7.545987513287e-01 7.551397720178e-01 7.557185463596e-01 7.560819484336e-01 7.561346755317e-01 7.560252536056e-01 7.560381731376e-01 7.563637671680e-01 7.569488309812e-01 7.575368209260e-01 7.578667184633e-01 7.578727131377e-01 7.577381276394e-01 7.577587932873e-01 7.581098118912e-01 7.587049514816e-01 7.592674117861e-01 7.595496395819e-01 7.595251945831e-01 7.593980406036e-01 7.594472262116e-01 7.598164487494e-01 7.604009340098e-01 7.609267590658e-01 7.611651613191e-01 7.611159052768e-01 7.610063760695e-01 7.611075085217e-01 7.615208322061e-01 7.621011048778e-01 7.625760474575e-01 7.627604916571e-01 7.627011018552e-01 7.626359216837e-01 7.628018777649e-01 7.632475988073e-01 7.638029473248e-01 7.642202762325e-01 7.643655768113e-01 7.643137310568e-01 7.642870647923e-01 7.644870046625e-01 7.649395600912e-01 7.654738688432e-01 7.658563698915e-01 7.659731138315e-01 7.659138639034e-01 7.659029777515e-01 7.661308481312e-01 7.666050992279e-01 7.671389412209e-01 7.674932246107e-01 7.675674977907e-01 7.674841417763e-01 7.674941002629e-01 7.677766823648e-01 7.682958411574e-01 7.688251437022e-01 7.691266757275e-01 7.691450256447e-01 7.690577876801e-01 7.691270440816e-01 7.694823041798e-01 7.700241107568e-01 7.705074434492e-01 7.707417755622e-01 7.707347095976e-01 7.706820669570e-01 7.708076291583e-01 7.711890299543e-01 7.717033423778e-01 7.721369285152e-01 7.723423193968e-01 7.723417442996e-01 7.723085233264e-01 7.724372982530e-01 7.728049282749e-01 7.733093852780e-01 7.737424594697e-01 7.739444011137e-01 7.739218701684e-01 7.738538816609e-01 7.739703919075e-01 7.743678874708e-01 7.749207545912e-01 7.753686589921e-01 7.755212980299e-01 7.754227598516e-01 7.753260269353e-01 7.754969858542e-01 7.759897513273e-01 7.765875007501e-01 7.769813449294e-01 7.770254214808e-01 7.768627360244e-01 7.768084382498e-01 7.770878571323e-01 7.776495424770e-01 7.782072935030e-01 7.784773715357e-01 7.784168803090e-01 7.782494999716e-01 7.782802382445e-01 7.786430349792e-01 7.791961468657e-01 7.796465049248e-01 7.797903218246e-01 7.796751598997e-01 7.795523565172e-01 7.796680553210e-01 7.800638912513e-01 7.805563102426e-01 7.808910648246e-01 7.809490267674e-01 7.808332019044e-01 7.807792732297e-01 7.809584742130e-01 7.813483451676e-01 7.817595229786e-01 7.819984209395e-01 7.820149959885e-01 7.819364467270e-01 7.819530955434e-01 7.821629433859e-01 7.825043960222e-01 7.828183443479e-01 7.829811531065e-01 7.829935402727e-01 7.829638121735e-01 7.830163483785e-01 7.831970136129e-01 7.834504413128e-01 7.836741303138e-01 7.837958319451e-01 7.838194937409e-01 7.838139954245e-01 7.838587310530e-01 7.839888789821e-01 7.841714473437e-01 7.843386543787e-01 7.844371849687e-01 7.844649646780e-01 7.844684302140e-01 7.845023945742e-01 7.845909266362e-01 7.847143009311e-01 7.848300830834e-01 7.849038348916e-01 7.849310542848e-01 7.849319135031e-01 7.849411149903e-01 7.849805417352e-01 7.850485825183e-01 7.851214954552e-01 7.851711805530e-01 7.851836272598e-01 7.851674595256e-01 7.851515889386e-01 7.851563457192e-01 7.851834812435e-01 7.852168661759e-01 7.852335484081e-01 7.852228932087e-01 7.851896653124e-01 7.851504793924e-01 7.851205810099e-01 7.851040416586e-01 7.850930418485e-01 7.850731262253e-01 7.850300774397e-01 7.849668898498e-01 7.848968782331e-01 7.848352716987e-01 7.847842899604e-01 7.847337823357e-01 7.846701998948e-01 7.845861949094e-01 7.844935706494e-01 7.844037515750e-01 7.843210209762e-01 7.842382331735e-01 7.841424989316e-01 7.840302920252e-01 7.839099003738e-01 7.837934742685e-01 7.836829832748e-01 7.835684702087e-01 7.834390781776e-01 7.832914375426e-01 7.831349105378e-01 7.829820532684e-01 7.828347184663e-01 7.826810040415e-01 7.825093301504e-01 7.823191291356e-01 7.821209087181e-01 7.819242262579e-01 7.817284611425e-01 7.815231667999e-01 7.812999140383e-01 7.810622797402e-01 7.808204592505e-01 7.805788509231e-01 7.803340419592e-01 7.800782397256e-01 7.798069933526e-01 7.795263258664e-01 7.792434951678e-01 7.789603570329e-01 7.786713922981e-01 7.783706437130e-01 7.780574456586e-01 7.777375561289e-01 7.774176077965e-01 7.770954117377e-01 7.767642360924e-01 7.764200358181e-01 7.760658579449e-01 7.757062344618e-01 7.753442120165e-01 7.749775861457e-01 7.745998620562e-01 7.742085966977e-01 7.738097262144e-01 7.734044612158e-01 7.729923447888e-01 7.725725031639e-01 7.721413650162e-01 7.717001321352e-01 7.712525404536e-01 7.707982927582e-01 7.703339891358e-01 7.698585654949e-01 7.693748356263e-01 7.688843795252e-01 7.683898419734e-01 7.678872494029e-01 7.673721180449e-01 7.668475254645e-01 7.663158619115e-01 7.657784083288e-01 7.652343474232e-01 7.646812451146e-01 7.641172449986e-01 7.635436283969e-01 7.629633327564e-01 7.623738486239e-01 7.617747367408e-01 7.611676633576e-01 7.605511120962e-01 7.599268524702e-01 7.592938011403e-01 7.586500214623e-01 7.579963327641e-01 7.573359367409e-01 7.566681934183e-01 7.559928377831e-01 7.553087680436e-01 7.546134454059e-01 7.539096163960e-01 7.531992934608e-01 7.524808445312e-01 7.517523265483e-01 7.510145865725e-01 7.502677169054e-01 7.495140385000e-01 7.487525265693e-01 7.479816502623e-01 7.471992805154e-01 7.464081481893e-01 7.456089525443e-01 7.448028674709e-01 7.439891554702e-01 7.431665751761e-01 7.423353293855e-01 7.414952902041e-01 7.406464244799e-01 7.397879899957e-01 7.389222123901e-01 7.380490121518e-01 7.371681189789e-01 7.362795800198e-01 7.353821561615e-01 7.344749730568e-01 7.335588291704e-01 7.326349973064e-01 7.317039942058e-01 7.307656661553e-01 7.298202925240e-01 7.288656658928e-01 7.279024441006e-01 7.269310939003e-01 7.259511326640e-01 7.249649265264e-01 7.239724192041e-01 7.229711398570e-01 7.219626290808e-01 7.209454614276e-01 7.199204368826e-01 7.188880594029e-01 7.178499200351e-01 7.168045337196e-01 7.157521634676e-01 7.146927286707e-01 7.136245342352e-01 7.125494267921e-01 7.114690580560e-01 7.103824028159e-01 7.092890953667e-01 7.081888753247e-01 7.070817289937e-01 7.059675273411e-01 7.048475970106e-01 7.037225332080e-01 7.025923370093e-01 7.014561425420e-01 7.003124886796e-01 6.991633904985e-01 6.980084161763e-01 6.968483616184e-01 6.956846893116e-01 6.945159195790e-01 6.933405546313e-01 6.921603915363e-01 6.909752992604e-01 6.897858265070e-01 6.885924125365e-01 6.873955326852e-01 6.861935857485e-01 6.849876430262e-01 6.837770673652e-01 6.825621282213e-01 6.813459494317e-01 6.801264052317e-01 6.789030246867e-01 6.776770446017e-01 6.764477138405e-01 6.752150911735e-01 6.739815953455e-01 6.727453806284e-01 6.715072351007e-01 6.702674550725e-01 6.690253531335e-01 6.677817362195e-01 6.665379414200e-01 6.652924086056e-01 6.640458461622e-01 6.627993623985e-01 6.615512416148e-01 6.603042419656e-01 6.590573334515e-01 6.578099127302e-01 6.565628605188e-01 6.553160528650e-01 6.540695762752e-01 6.528262635470e-01 6.515837050737e-01 6.503416858163e-01 6.491021043541e-01 6.478636647371e-01 6.466275337636e-01 6.453948286941e-01 6.441644126053e-01 6.429369762850e-01 6.417133765291e-01 6.404924764219e-01 6.392749632867e-01 6.380629288124e-01 6.368539430068e-01 6.356505409164e-01 6.344519471299e-01 6.332574240262e-01 6.320694774722e-01 6.308863576538e-01 6.297095487771e-01 6.285399791695e-01 6.273758171570e-01 6.262186045442e-01 6.250686686304e-01 6.239247931770e-01 6.227894637156e-01 6.216625068828e-01 6.205430487992e-01 6.194328611458e-01 6.183305388762e-01 6.172371340121e-01 6.161529115556e-01 6.150795469445e-01 6.140150464743e-01 6.129617641818e-01 6.119181105109e-01 6.108854767641e-01 6.098641391133e-01 6.088539741687e-01 6.078561621777e-01 6.068696499162e-01 6.058948058022e-01 6.049334671096e-01 6.039847293098e-01 6.030486403641e-01 6.021269410081e-01 6.012182379136e-01 6.003231317927e-01 5.994425994013e-01 5.985766740211e-01 5.977244337111e-01 5.968891858886e-01 5.960673558269e-01 5.952618806457e-01 5.944720349961e-01 5.936980488089e-01 5.929406008998e-01 5.921995278966e-01 5.914747292852e-01 5.907684465072e-01 5.900781329189e-01 5.894051662085e-01 5.887503295964e-01 5.881140310658e-01 5.874947879427e-01 5.868945618299e-01 5.863121331118e-01 5.857486381550e-01 5.852042658672e-01 5.846786956599e-01 5.841726917567e-01 5.836860489123e-01 5.832186575215e-01 5.827708288874e-01 5.823428046778e-01 5.819360419439e-01 5.815483679296e-01 5.811805544280e-01 5.808335975888e-01 5.805063775001e-01 5.802002487377e-01 5.799149698777e-01 5.796502181799e-01 5.794060979984e-01 5.791821802911e-01 5.789798957597e-01 5.787981442034e-01 5.786375578594e-01 5.784980021370e-01 5.783795975219e-01 5.782819134060e-01 5.782051648955e-01 5.781493995979e-01 5.781152314215e-01 5.781010463323e-01 5.781078367226e-01 5.781354998507e-01 5.781842883616e-01 5.782540037061e-01 5.783432096667e-01 5.784533884058e-01 5.785834517991e-01 5.787344947127e-01 5.789049731099e-01 5.790957468504e-01 5.793063185066e-01 5.795363971594e-01 5.797856056766e-01 5.800542977186e-01 5.803416628120e-01 5.806478698533e-01 5.809729729913e-01 5.813161099261e-01 5.816778508314e-01 5.820576961072e-01 5.824539642983e-01 5.828690386030e-01 5.833004728019e-01 5.837486447587e-01 5.842139002184e-01 5.846946621190e-01 5.851916210212e-01 5.857037672938e-01 5.862315575677e-01 5.867743351650e-01 5.873311229009e-01 5.879025768922e-01 5.884873963935e-01 5.890852413219e-01 5.896969173450e-01 5.903205155499e-01 5.909559260259e-01 5.916042929261e-01 5.922638366422e-01 5.929334029546e-01 5.936143848753e-01 5.943043350381e-01 5.950048702267e-01 5.957144529697e-01 5.964322987966e-01 5.971594208672e-01 5.978931677783e-01 5.986341228962e-01 5.993830589765e-01 6.001362045260e-01 6.008975950627e-01 6.016629940956e-01 6.024333426860e-01 6.032085157072e-01 6.039856422043e-01 6.047679194919e-01 6.055519405707e-01 6.063381849320e-01 6.071274606665e-01 6.079154927391e-01 6.087057854518e-01 6.094955066558e-01 6.102841871816e-01 6.110732088583e-01 6.118601102819e-01 6.126445326938e-01 6.134267865392e-01 6.142047566893e-01 6.149802580094e-01 6.157504314157e-01 6.165159457449e-01 6.172760951854e-01 6.180290827636e-01 6.187767676195e-01 6.195166882710e-01 6.202488968022e-01 6.209735889238e-01 6.216888162924e-01 6.223938871951e-01 6.230903100810e-01 6.237743521588e-01 6.244489089711e-01 6.251108475201e-01 6.257604695510e-01 6.263983041868e-01 6.270215040899e-01 6.276312136304e-01 6.282263320730e-01 6.288065984621e-01 6.293717941036e-01 6.299205067691e-01 6.304523606919e-01 6.309672674538e-01 6.314641021234e-01 6.319432839386e-01 6.324029848169e-01 6.328438684830e-01 6.332648000654e-01 6.336647565698e-01 6.340451801049e-01 6.344030303755e-01 6.347395281844e-01 6.350534273848e-01 6.353439041165e-01 6.356122358161e-01 6.358553766828e-01 6.360746681077e-01 6.362698083294e-01 6.364378273981e-01 6.365817507426e-01 6.366982779523e-01 6.367889058852e-01 6.368516065300e-01 6.368866483920e-01 6.368943890695e-01 6.368723854291e-01 6.368219158248e-01 6.367425261140e-01 6.366323557572e-01 6.364931573650e-01 6.363221457625e-01 6.361209255312e-01 6.358882904673e-01 6.356234330722e-01 6.353269318761e-01 6.349975380113e-01 6.346358884818e-01 6.342405016808e-01 6.338117697097e-01 6.333493071607e-01 6.328520375135e-01 6.323204515301e-01 6.317545766772e-01 6.311534960171e-01 6.305163133580e-01 6.298438983906e-01 6.291352242194e-01 6.283909822978e-01 6.276095105640e-01 6.267915828525e-01 6.259367824344e-01 6.250448421969e-01 6.241153009009e-01 6.231481568215e-01 6.221437231419e-01 6.211011649655e-01 6.200206552601e-01 6.189016935910e-01 6.177445133133e-01 6.165489726656e-01 6.153140181210e-01 6.140410687931e-01 6.127293740841e-01 6.113781988206e-01 6.099886848495e-01 6.085600931291e-01 6.070915792019e-01 6.055851110861e-01 6.040388212619e-01 6.024541438599e-01 6.008294680272e-01 5.991659272590e-01 5.974644044510e-01 5.957228393982e-01 5.939430307379e-01 5.921242172044e-01 5.902668746369e-01 5.883711210940e-01 5.864366309726e-01 5.844643836628e-01 5.824533791456e-01 5.804050973189e-01 5.783192315908e-01 5.761952400713e-01 5.740345881913e-01 5.718370299366e-01 5.696026219107e-01 5.673320389441e-01 5.650244379611e-01 5.626828564503e-01 5.603043703145e-01 5.578921277389e-01 5.554445829618e-01 5.529628634611e-01 5.504485685814e-01 5.478995498428e-01 5.453186301699e-01 5.427058555448e-01 5.400589632307e-01 5.373834290469e-01 5.346760744646e-01 5.319395831685e-01 5.291731736684e-01 5.263770876654e-01 5.235550749416e-01 5.207034111383e-01 5.178267506363e-01 5.149227254635e-01 5.119944734449e-01 5.090423013980e-01 5.060648276433e-01 5.030666873559e-01 5.000446757826e-01 4.970035996796e-01 4.939420638277e-01 4.908600888039e-01 4.877627141373e-01 4.846447798467e-01 4.815144081308e-01 4.783667577323e-01 4.752063118525e-01 4.720335898395e-01 4.688475271722e-01 4.656536865519e-01 4.624486449478e-01 4.592372647161e-01 4.560194719385e-01 4.527949361615e-01 4.495688068594e-01 4.463370053692e-01 4.431075527151e-01 4.398765821081e-01 4.366476305535e-01 4.334237063621e-01 4.302016796115e-01 4.269900161850e-01 4.237832183335e-01 4.205877716183e-01 4.174043551836e-01 4.142311765301e-01 4.110771352363e-01 4.079349091104e-01 4.048152332158e-01 4.017127191198e-01 3.986336625304e-01 3.955789513492e-01 3.925472934671e-01 3.895470060102e-01 3.865716971525e-01 3.836316232793e-01 3.807232150890e-01 3.778482065526e-01 3.750145589299e-01 3.722147727220e-01 3.694609981055e-01 3.667462755527e-01 3.640777369236e-01 3.614575059847e-01 3.588810517547e-01 3.563611983890e-01 3.538886435711e-01 3.514738497654e-01 3.491128782544e-01 3.468090638008e-01 3.445683152246e-01 3.423824411439e-01 3.402659213724e-01 3.382080130408e-01 3.362188754732e-01 3.342961539892e-01 3.324388222394e-01 3.306559182128e-01 3.289373897746e-01 3.272962378288e-01 3.257236704304e-01 3.242258619078e-01 3.228039979295e-01 3.214512311776e-01 3.201806988967e-01 3.189779071390e-01 3.178569748428e-01 3.168078888032e-01 3.158339545512e-01 3.149391465973e-01 3.141130524315e-01 3.133684610506e-01 3.126913478036e-01 3.120906505588e-01 3.115620812235e-01 3.111008363868e-01 3.107157833185e-01 3.103920004771e-01 3.101415860019e-01 3.099517798774e-01 3.098284943107e-01 3.097679243666e-01 3.097625911402e-01 3.098222861259e-01 3.099304309360e-01 3.100976526243e-01 3.103127939732e-01 3.105771066495e-01 3.108913084653e-01 3.112434579899e-01 3.116432864929e-01 3.120756320170e-01 3.125477483094e-01 3.130521042267e-01 3.135844087519e-01 3.141488600486e-01 3.147318118092e-01 3.153421443898e-01 3.159671164243e-01 3.166094468072e-01 3.172662415518e-01 3.179296735817e-01 3.186054889960e-01 3.192809434239e-01 3.199609427838e-01 3.206387952194e-01 3.213112352065e-01 3.219805657426e-01 3.226359340332e-01 3.232826034463e-01 3.239125699573e-01 3.245247424032e-01 3.251193966985e-01 3.256871264605e-01 3.262345200826e-01 3.267512264549e-01 3.272393669320e-01 3.276963021219e-01 3.281165255018e-01 3.285043947068e-01 3.288485324706e-01 3.291562400805e-01 3.294192986040e-01 3.296370754702e-01 3.298115252704e-01 3.299330555083e-01 3.300099149882e-01 3.300313335831e-01 3.300013043053e-01 3.299178652977e-01 3.297756471580e-01 3.295809884734e-01 3.293228408892e-01 3.290099824113e-01 3.286337428218e-01 3.281955641341e-01 3.276982997591e-01 3.271336373331e-01 3.265101328709e-01 3.258181050198e-01 3.250637534041e-01 3.242444018737e-01 3.233583050884e-01 3.224098658621e-01 3.213920646622e-01 3.203129460084e-01 3.191663864196e-01 3.179559284891e-01 3.166821705051e-01 3.153431868185e-01 3.139442632994e-01 3.124807886230e-01 3.109584305678e-01 3.093762659744e-01 3.077345905709e-01 3.060392489526e-01 3.042858511030e-01 3.024819689227e-01 3.006268816773e-01 2.987217978285e-01 2.967734296298e-01 2.947781963655e-01 2.927450677775e-01 2.906732315042e-01 2.885669498219e-01 2.864309187211e-01 2.842655467529e-01 2.820799807124e-01 2.798728924995e-01 2.776529680373e-01 2.754228153274e-01 2.731873708361e-01 2.709542027824e-01 2.687246375404e-01 2.665088951566e-01 2.643087603228e-01 2.621336828116e-01 2.599889615403e-01 2.578800499983e-01 2.558164966724e-01 2.538028345534e-01 2.518481840023e-01 2.499600684646e-01 2.481443177364e-01 2.464119060908e-01 2.447677185288e-01 2.432211513518e-01 2.417801440016e-01 2.404520803946e-01 2.392454449666e-01 2.381671338675e-01 2.372252895308e-01 2.364269593969e-01 2.357780661442e-01 2.352868812876e-01 2.349572026455e-01 2.347976368918e-01 2.348104674686e-01 2.349998916304e-01 2.353726892147e-01 2.359278809271e-01 2.366715612036e-01 2.376015534777e-01 2.387212543967e-01 2.400297731172e-01 2.415250944497e-01 2.432093950500e-01 2.450754552093e-01 2.471244708644e-01 2.493514683737e-01 2.517513541257e-01 2.543232330820e-01 2.570561805089e-01 2.599505177593e-01 2.629961793230e-01 2.661884462734e-01 2.695222709733e-01 2.729864043765e-01 2.765812264777e-01 2.802922801885e-01 2.841173755966e-01 2.880472213101e-01 2.920744764566e-01 2.961951242747e-01 3.003961921093e-01 3.046767669370e-01 3.090261375744e-01 3.134379264274e-01 3.179077013528e-01 3.224250083109e-01 3.269879266020e-01 3.315848744758e-01 3.362143439696e-01 3.408675432310e-01 3.455387685020e-01 3.502252248506e-01 3.549163700996e-01 3.596127211112e-01 3.643026878908e-01 3.689865898915e-01 3.736575989114e-01 3.783097065796e-01 3.829416182123e-01 3.875441204664e-01 3.921183063489e-01 3.966549591951e-01 4.011536230153e-01 4.056100946731e-01 4.100183605342e-01 4.143784512203e-01 4.186837374578e-01 4.229342754332e-01 4.271239895998e-01 4.312510638997e-01 4.353137211919e-01 4.393071659328e-01 4.432302649100e-01 4.470797442638e-01 4.508540106665e-01 4.545504377414e-01 4.581664392039e-01 4.617019740802e-01 4.651511241682e-01 4.685173503565e-01 4.717939295400e-01 4.749832596014e-01 4.780821861679e-01 4.810877607290e-01 4.840034819712e-01 4.868212291973e-01 4.895470839456e-01 4.921740264385e-01 4.947047874051e-01 4.971385929023e-01 4.994712797930e-01 5.017075602982e-01 5.038411926509e-01 5.058769037730e-01 5.078111043379e-01 5.096440416007e-01 5.113780259510e-01 5.130091354510e-01 5.145415216904e-01 5.159721213104e-01 5.173026390888e-01 5.185347029794e-01 5.196656278030e-01 5.207015386436e-01 5.216364183916e-01 5.224784963196e-01 5.232219875899e-01 5.238740972336e-01 5.244337175002e-01 5.249017678559e-01 5.252831481779e-01 5.255752877523e-01 5.257863883166e-01 5.259133740457e-01 5.259621402340e-01 5.259356037118e-01 5.258334912043e-01 5.256657417828e-01 5.254275074649e-01 5.251314429795e-01 5.247750282272e-01 5.243649717231e-01 5.239092480993e-01 5.234047232400e-01 5.228662696381e-01 5.222905143751e-01 5.216891304434e-01 5.210662336422e-01 5.204244299171e-01 5.197786078339e-01 5.191238798129e-01 5.184774227844e-01 5.178391979601e-01 5.172184374443e-01 5.166249931309e-01 5.160596948268e-01 5.155379427832e-01 5.150584358132e-01 5.146357496579e-01 5.142728682638e-01 5.139751576661e-01 5.137572528898e-01 5.136142084252e-01 5.135648440119e-01 5.136041396257e-01 5.137443151168e-01 5.139910091116e-01 5.143412772836e-01 5.148122917640e-01 5.153932099671e-01 5.160993522253e-01 5.169257995092e-01 5.178739931286e-01 5.189518913849e-01 5.201479795853e-01 5.214739693189e-01 5.229175069632e-01 5.244831077283e-01 5.261662487553e-01 5.279579564979e-01 5.298629784008e-01 5.318634268027e-01 5.339643265761e-01 5.361507267990e-01 5.384160125695e-01 5.407550149647e-01 5.431510396654e-01 5.456039202342e-01 5.480921509671e-01 5.506127937787e-01 5.531504025643e-01 5.556920213774e-01 5.582307226401e-01 5.607439371296e-01 5.632301211408e-01 5.656668880148e-01 5.680453218575e-01 5.703535901040e-01 5.725704246045e-01 5.746953538777e-01 5.767016738367e-01 5.785857239823e-01 5.803309765094e-01 5.819220433806e-01 5.833552951310e-01 5.846063416580e-01 5.856761817520e-01 5.865445446925e-01 5.872032566771e-01 5.876471334207e-01 5.878563514717e-01 5.878329023070e-01 5.875596106512e-01 5.870332914909e-01 5.862475318187e-01 5.851899501608e-01 5.838644473281e-01 5.822563574398e-01 5.803678586838e-01 5.781936732267e-01 5.757315885913e-01 5.729819507856e-01 5.699400370925e-01 5.666126328526e-01 5.629958422750e-01 5.590959724330e-01 5.549156377374e-01 5.504594025934e-01 5.457366974132e-01 5.407502942910e-01 5.355134674059e-01 5.300346380042e-01 5.243265909349e-01 5.184035008372e-01 5.122787574182e-01 5.059721763033e-01 4.994999429161e-01 4.928849390525e-01 4.861486092887e-01 4.793168538462e-01 4.724160256699e-01 4.654739433045e-01 4.585234625362e-01 4.515970580251e-01 4.447304124465e-01 4.379597794777e-01 4.313258702237e-01 4.248676904510e-01 4.186277352825e-01 4.126517725843e-01 4.069786032702e-01 4.016565008620e-01 3.967250839259e-01 3.922264963212e-01 3.882015080499e-01 3.846822906515e-01 3.817054460528e-01 3.792927621209e-01 3.774679849708e-01 3.762449458088e-01 3.756289924842e-01 3.756234462850e-01 3.762147546123e-01 3.773911436622e-01 3.791264474497e-01 3.813909420093e-01 3.841478623014e-01 3.873521657627e-01 3.909601908662e-01 3.949160769758e-01 3.991692117217e-01 4.036600760292e-01 4.083317661096e-01 4.131287908038e-01 4.179876233054e-01 4.228567562800e-01 4.276772289853e-01 4.323960491462e-01 4.369626197543e-01 4.413259198715e-01 4.454437095211e-01 4.492682757433e-01 4.527643676241e-01 4.558942893095e-01 4.586255469539e-01 4.609330441667e-01 4.627887790882e-01 4.641760413768e-01 4.650786959189e-01 4.654876441148e-01 4.653946679581e-01 4.647993046017e-01 4.637076523112e-01 4.621246531092e-01 4.600681914312e-01 4.575547060892e-01 4.546105795668e-01 4.512658217563e-01 4.475533420705e-01 4.435171596990e-01 4.392011429577e-01 4.346579055924e-01 4.299423637412e-01 4.251156960632e-01 4.202442394639e-01 4.153937924187e-01 4.106396552432e-01 4.060519541540e-01 4.017074776070e-01 3.976798149587e-01 3.940403342449e-01 3.908585510083e-01 3.881973014625e-01 3.861149745949e-01 3.846580788192e-01 3.838669249916e-01 3.837679666093e-01 3.843757835503e-01 3.856956014858e-01 3.877149931064e-01 3.904169879182e-01 3.937658799797e-01 3.977220064061e-01 4.022358748132e-01 4.072504500962e-01 4.127088842581e-01 4.185409271323e-01 4.246881549151e-01 4.310817830237e-01 4.376568783350e-01 4.443565539421e-01 4.511141286361e-01 4.578814624650e-01 4.646020105509e-01 4.712291046901e-01 4.777217538624e-01 4.840371611484e-01 4.901470974112e-01 4.960163796815e-01 5.016235178807e-01 5.069461554319e-01 5.119654221673e-01 5.166716613186e-01 5.210502194718e-01 5.250992124471e-01 5.288113821949e-01 5.321868020957e-01 5.352283200308e-01 5.379369131437e-01 5.403214849417e-01 5.423873537087e-01 5.441477988077e-01 5.456099304559e-01 5.467921362982e-01 5.477061066810e-01 5.483683658472e-01 5.488032254827e-01 5.490249931452e-01 5.490632885470e-01 5.489381630485e-01 5.486798714257e-01 5.483201760907e-01 5.478857658364e-01 5.474201681896e-01 5.469488605626e-01 5.465188949957e-01 5.461667904661e-01 5.459290744816e-01 5.458511108023e-01 5.459615214150e-01 5.463057949243e-01 5.469082779787e-01 5.477960077053e-01 5.489935771739e-01 5.505043542135e-01 5.523418930495e-01 5.544896432120e-01 5.569370205822e-01 5.596546330045e-01 5.626016819304e-01 5.657366513755e-01 5.689935434466e-01 5.723144718648e-01 5.756253272054e-01 5.788517203257e-01 5.819173775152e-01 5.847417760567e-01 5.872565429147e-01 5.893877946617e-01 5.910779904295e-01 5.922718607644e-01 5.929319352423e-01 5.930315608136e-01 5.925573173904e-01 5.915182720876e-01 5.899290313954e-01 5.878348608588e-01 5.852865512789e-01 5.823531246146e-01 5.791228766247e-01 5.756827897563e-01 5.721441796766e-01 5.686074602140e-01 5.651832610774e-01 5.619758470866e-01 5.590777363628e-01 5.565791862256e-01 5.545403268711e-01 5.530204897531e-01 5.520448549816e-01 5.516292589671e-01 5.517722163596e-01 5.524476300849e-01 5.536339295270e-01 5.552861715055e-01 5.573702248635e-01 5.598460834026e-01 5.626799827952e-01 5.658532051871e-01 5.693448010208e-01 5.731557877192e-01 5.772830395804e-01 5.817398149490e-01 5.865344507250e-01 5.916667774532e-01 5.971410080219e-01 6.029296816609e-01 6.090027486030e-01 6.152937878931e-01 6.217225691299e-01 6.281840772419e-01 6.345425960242e-01 6.406631897251e-01 6.463819425710e-01 6.515452796566e-01 6.559999675579e-01 6.596047284526e-01 6.622515807067e-01 6.638495950636e-01 6.643668986547e-01 6.638031461551e-01 6.622212029061e-01 6.597363339199e-01 6.565163034130e-01 6.527955985598e-01 6.488384117107e-01 6.449638355032e-01 6.415048676504e-01 6.387998465778e-01 6.371770457073e-01 6.369146748072e-01 6.382432721850e-01 6.413018181441e-01 6.461454787446e-01 6.527333876390e-01 6.609279760575e-01 6.705256992629e-01 6.812450196577e-01 6.927809469501e-01 7.047942481253e-01 7.169491021074e-01 7.289266193838e-01 7.404213035312e-01 7.511731243544e-01 7.609444375267e-01 7.695450035683e-01 7.768133870440e-01 7.826201593577e-01 7.868734906501e-01 7.894969988296e-01 7.904535913250e-01 7.897203060197e-01 7.873079490740e-01 7.832635340929e-01 7.776576469060e-01 7.706249307248e-01 7.623355994139e-01 7.530286352572e-01 7.430087624053e-01 7.339715715256e-01 7.235476489375e-01 7.130788735542e-01 7.040918303493e-01 6.976220918122e-01 6.937656210230e-01 6.917358759654e-01 6.904112994280e-01 6.890398176292e-01 6.877091877208e-01 6.873766009916e-01 6.893940417011e-01 6.947746997549e-01 7.036091595565e-01 7.149673536236e-01 7.273241993111e-01 7.392824880473e-01 7.501751732835e-01 7.602552805042e-01 7.704263842487e-01 7.816612324407e-01 7.943801223965e-01 8.081352159270e-01 8.217777654493e-01 8.339791658497e-01 8.438259976620e-01 8.512074779146e-01 8.568113525538e-01 8.617340287390e-01 8.668974731088e-01 8.725609854236e-01 8.781708094914e-01 8.826314002755e-01 8.848635030569e-01 8.843347971470e-01 8.813214557635e-01 8.768040295497e-01 8.720217394878e-01 8.678947920508e-01 8.646292883738e-01 8.617102350881e-01 8.582716785802e-01 8.536719551886e-01 8.479709158441e-01 8.420411933637e-01 8.372546642100e-01 8.349086608432e-01 8.356275120947e-01 8.390713405131e-01 8.441525018766e-01 8.496045180550e-01 8.545677780828e-01 8.589317960970e-01 8.632824194037e-01 8.684552987954e-01 8.749757802138e-01 8.826894764697e-01 8.907623429963e-01 8.980480211043e-01 9.036594094459e-01 9.074013401082e-01 9.098672701428e-01 9.121578114098e-01 9.153611963864e-01 9.199908152645e-01 9.257142700683e-01 9.315193843973e-01 9.361746001452e-01 9.387733152038e-01 9.390990092566e-01 9.376461892807e-01 9.352855805637e-01 9.328020786334e-01 9.305051119094e-01 9.281122699441e-01 9.249871112779e-01 9.205981457023e-01 9.148902314232e-01 9.084122138280e-01 9.021154647849e-01 8.968687757917e-01 8.929443856805e-01 8.898282922160e-01 8.864289649252e-01 8.816293633457e-01 8.749401866906e-01 8.669644816282e-01 8.593582763024e-01 8.542879366232e-01 8.535062284568e-01 8.573820878058e-01 8.644497343844e-01 8.718888181696e-01 8.768058031799e-01 8.734520629847e-01 8.371003678321e-01 7.733370908894e-01 7.200824508344e-01 7.183469536148e-01 7.768627186343e-01 8.627444302365e-01 9.336317588728e-01 9.620289132550e-01 9.412207758119e-01 8.853973286331e-01 8.272094749499e-01 8.056125371054e-01 8.385596394836e-01 9.061884166440e-01 9.702718707561e-01 1.000541177246e+00 9.853229995715e-01 9.332038317644e-01 8.708527834795e-01 8.337495845311e-01 8.442631435775e-01 8.922131386331e-01 9.449928917077e-01 9.724723375464e-01 9.608801833156e-01 9.157363576386e-01 8.596068597810e-01 8.233019838127e-01 8.270321633057e-01 8.638438073256e-01 9.065876216147e-01 9.289611922057e-01 9.185156652986e-01 8.796743351625e-01 8.314018019953e-01 7.992280166901e-01 8.004295071046e-01 8.312877511403e-01 8.715346630461e-01 8.998906131391e-01 9.044032800799e-01 8.847974460813e-01 8.504097985544e-01 8.159295423856e-01 7.951887736245e-01 7.947439465037e-01 8.112533718572e-01 8.346631570973e-01 8.539620018797e-01 8.612278376093e-01 8.535761564482e-01 8.338440865087e-01 8.102453567844e-01 7.940401599515e-01 7.942286429810e-01 8.117668344019e-01 8.383922568677e-01 8.619107972521e-01 8.733570701711e-01 8.716244260463e-01 8.640666681855e-01 8.623702166466e-01 8.748035321487e-01 8.996461610293e-01 9.261012692501e-01 9.418219580330e-01 9.406171965724e-01 9.262146676729e-01 9.105740373952e-01 9.068206289886e-01 9.196923778488e-01 9.414353077477e-01 9.574648787356e-01 9.561471214797e-01 9.357294362649e-01 9.056709313309e-01 8.820847168839e-01 8.777388294410e-01 8.925703681597e-01 9.141630741666e-01 9.276835382651e-01 9.258516031795e-01 9.127485227634e-01 9.009687469068e-01 9.030500122626e-01 9.217636605024e-01 9.477984858397e-01 9.669080181733e-01 9.695837839047e-01 9.564476541531e-01 9.378179053388e-01 9.276024335464e-01 9.336883410794e-01 9.518531822089e-01 9.688929364551e-01 9.718309963348e-01 9.555253876468e-01 9.253139657274e-01 8.945661424639e-01 8.773651432477e-01 8.795175014426e-01 8.948606523651e-01
 7.523996892216e-01 7.524065380846e-01 7.526582003894e-01 7.531690460474e-01 7.537434215813e-01 7.541318524276e-01 7.542357439462e-01 7.541809899449e-01 7.542154547828e-01 7.545193096792e-01 7.550730427070e-01 7.556630456179e-01 7.560378542561e-01 7.561029157080e-01 7.560091598809e-01 7.560385433304e-01 7.563806716587e-01 7.569799432302e-01 7.575804989970e-01 7.579226643503e-01 7.579418053785e-01 7.578228991744e-01 7.578608859637e-01 7.582297359420e-01 7.588411538679e-01 7.594165805636e-01 7.597118696629e-01 7.597015895170e-01 7.595905801475e-01 7.596576037744e-01 7.600448578904e-01 7.606449033329e-01 7.611851186444e-01 7.614377759369e-01 7.614040340342e-01 7.613110500631e-01 7.614297753388e-01 7.618597569529e-01 7.624560717519e-01 7.629465120794e-01 7.631468864528e-01 7.631035028721e-01 7.630550249450e-01 7.632381579900e-01 7.637011095635e-01 7.642728546186e-01 7.647061949441e-01 7.648684191790e-01 7.648333194374e-01 7.648240788890e-01 7.650420581297e-01 7.655119610106e-01 7.660625954116e-01 7.664623194616e-01 7.665972187924e-01 7.665570497806e-01 7.665647111129e-01 7.668098493589e-01 7.673008014468e-01 7.678527636265e-01 7.682265093062e-01 7.683205982206e-01 7.682570030267e-01 7.682852848074e-01 7.685856647279e-01 7.691236524484e-01 7.696725753422e-01 7.699943066225e-01 7.700337252997e-01 7.699674501871e-01 7.700557486285e-01 7.704303563304e-01 7.709913785124e-01 7.714953583169e-01 7.717503109500e-01 7.717652985664e-01 7.717342490497e-01 7.718815362033e-01 7.722820348677e-01 7.728157329069e-01 7.732706118089e-01 7.734990124781e-01 7.735226526482e-01 7.735122844155e-01 7.736630355712e-01 7.740511021842e-01 7.745768678224e-01 7.750339110516e-01 7.752619774608e-01 7.752650911676e-01 7.752214951174e-01 7.753609494337e-01 7.757814701893e-01 7.763590250654e-01 7.768336747351e-01 7.770139338151e-01 7.769425210782e-01 7.768719221208e-01 7.770681102685e-01 7.775853372485e-01 7.782099774545e-01 7.786325781927e-01 7.787059331748e-01 7.785715476032e-01 7.785443370910e-01 7.788494047385e-01 7.794378896039e-01 7.800231309862e-01 7.803237744446e-01 7.802930045130e-01 7.801551240476e-01 7.802136850784e-01 7.806038489174e-01 7.811852440219e-01 7.816661098424e-01 7.818416587375e-01 7.817573732650e-01 7.816657066780e-01 7.818111616496e-01 7.822371738069e-01 7.827610466502e-01 7.831286073511e-01 7.832187744352e-01 7.831359388438e-01 7.831144298775e-01 7.833274068265e-01 7.837501312966e-01 7.841953795539e-01 7.844673363054e-01 7.845181234888e-01 7.844748662713e-01 7.845272882254e-01 7.847722803070e-01 7.851488249382e-01 7.854974062858e-01 7.856955570098e-01 7.857439429481e-01 7.857509620377e-01 7.858408290277e-01 7.860579820263e-01 7.863487567936e-01 7.866091560369e-01 7.867680884576e-01 7.868301055121e-01 7.868626976224e-01 7.869470662276e-01 7.871160258797e-01 7.873379958831e-01 7.875446852725e-01 7.876826024410e-01 7.877512354759e-01 7.877947855114e-01 7.878696253390e-01 7.879996752463e-01 7.881645051531e-01 7.883212750825e-01 7.884370166697e-01 7.885057523923e-01 7.885492532999e-01 7.886010944207e-01 7.886842921166e-01 7.887956841078e-01 7.889124662790e-01 7.890060101714e-01 7.890616791131e-01 7.890897114784e-01 7.891190282231e-01 7.891696818830e-01 7.892433746354e-01 7.893223735460e-01 7.893842420340e-01 7.894188854566e-01 7.894327755107e-01 7.894406042778e-01 7.894593624729e-01 7.894897685835e-01 7.895272781792e-01 7.895543489455e-01 7.895588460241e-01 7.895446428591e-01 7.895239676836e-01 7.895123847958e-01 7.895111175336e-01 7.895106936813e-01 7.894963119478e-01 7.894622692557e-01 7.894203320044e-01 7.893818524122e-01 7.893502698689e-01 7.893184627593e-01 7.892736751455e-01 7.892133771354e-01 7.891451106926e-01 7.890810686559e-01 7.890230782200e-01 7.889611042570e-01 7.888837864715e-01 7.887883507665e-01 7.886852083774e-01 7.885860087294e-01 7.884926531789e-01 7.883921275557e-01 7.882734044285e-01 7.881370203307e-01 7.879931078529e-01 7.878515638274e-01 7.877107802949e-01 7.875596501800e-01 7.873907968122e-01 7.872083956574e-01 7.870222916059e-01 7.868367608472e-01 7.866481233882e-01 7.864479706647e-01 7.862330045804e-01 7.860083220353e-01 7.857830892047e-01 7.855574343781e-01 7.853259783786e-01 7.850820924619e-01 7.848258481290e-01 7.845641954434e-01 7.843030758996e-01 7.840389182830e-01 7.837650665187e-01 7.834791308366e-01 7.831835435504e-01 7.828829082756e-01 7.825795395730e-01 7.822715740023e-01 7.819518771816e-01 7.816196834215e-01 7.812796965430e-01 7.809330388039e-01 7.805804702799e-01 7.802195661965e-01 7.798474134292e-01 7.794658663001e-01 7.790773318074e-01 7.786827976250e-01 7.782775750510e-01 7.778622031079e-01 7.774380320193e-01 7.770074038628e-01 7.765724039034e-01 7.761297290783e-01 7.756745519191e-01 7.752099851492e-01 7.747382193933e-01 7.742602249139e-01 7.737761231263e-01 7.732823989272e-01 7.727779332447e-01 7.722635617401e-01 7.717426166880e-01 7.712128476245e-01 7.706731560783e-01 7.701250387413e-01 7.695677634723e-01 7.690026835015e-01 7.684287253888e-01 7.678435451425e-01 7.672485111585e-01 7.666469030539e-01 7.660384327571e-01 7.654213767396e-01 7.647950011150e-01 7.641573205770e-01 7.635118501081e-01 7.628594618812e-01 7.621980960852e-01 7.615264800663e-01 7.608453436146e-01 7.601562553592e-01 7.594588646845e-01 7.587538370746e-01 7.580388125754e-01 7.573118666759e-01 7.565766243822e-01 7.558327957208e-01 7.550814127419e-01 7.543224364094e-01 7.535542233337e-01 7.527767558376e-01 7.519900390230e-01 7.511939097871e-01 7.503893349597e-01 7.495755037152e-01 7.487549536564e-01 7.479260960393e-01 7.470889133923e-01 7.462419217317e-01 7.453851075710e-01 7.445189447795e-01 7.436451164194e-01 7.427630120533e-01 7.418733417077e-01 7.409760919318e-01 7.400694398399e-01 7.391530327822e-01 7.382281534667e-01 7.372945100212e-01 7.363534756330e-01 7.354053193702e-01 7.344483794158e-01 7.334833081160e-01 7.325093511277e-01 7.315265144834e-01 7.305363265587e-01 7.295390810317e-01 7.285339157725e-01 7.275209015643e-01 7.265000573726e-01 7.254697444418e-01 7.244323791575e-01 7.233888177316e-01 7.223378438706e-01 7.212797437268e-01 7.202145559918e-01 7.191401735645e-01 7.180588315883e-01 7.169709897136e-01 7.158766377900e-01 7.147764087905e-01 7.136691734165e-01 7.125542600400e-01 7.114323468793e-01 7.103034820596e-01 7.091691226957e-01 7.080296395044e-01 7.068843647985e-01 7.057321429292e-01 7.045732657913e-01 7.034080415464e-01 7.022375346882e-01 7.010622265992e-01 6.998826625831e-01 6.986968542501e-01 6.975060499565e-01 6.963088953951e-01 6.951071957852e-01 6.939021138930e-01 6.926926109661e-01 6.914781657504e-01 6.902603067792e-01 6.890367359422e-01 6.878090512204e-01 6.865789928392e-01 6.853458465211e-01 6.841093169912e-01 6.828691535833e-01 6.816256774050e-01 6.803794810728e-01 6.791315594191e-01 6.778795835290e-01 6.766267491974e-01 6.753711356720e-01 6.741135485073e-01 6.728552126439e-01 6.715956510694e-01 6.703335885979e-01 6.690701239108e-01 6.678059026205e-01 6.665412145568e-01 6.652774655940e-01 6.640123890861e-01 6.627467104519e-01 6.614813434874e-01 6.602157759882e-01 6.589512551662e-01 6.576885897051e-01 6.564267925058e-01 6.551656937761e-01 6.539064246566e-01 6.526478956721e-01 6.513920641910e-01 6.501392605222e-01 6.488884445992e-01 6.476409760692e-01 6.463969862406e-01 6.451549735500e-01 6.439178718347e-01 6.426839135060e-01 6.414540458851e-01 6.402291760764e-01 6.390088367138e-01 6.377936368033e-01 6.365835137678e-01 6.353781508631e-01 6.341796966484e-01 6.329867202077e-01 6.318003803820e-01 6.306202934428e-01 6.294471538632e-01 6.282807211571e-01 6.271225710767e-01 6.259722239711e-01 6.248296057647e-01 6.236961077531e-01 6.225702130767e-01 6.214537613872e-01 6.203467541164e-01 6.192495035337e-01 6.181624376614e-01 6.170845583547e-01 6.160172363606e-01 6.149614866619e-01 6.139160659387e-01 6.128827580155e-01 6.118602996002e-01 6.108499435859e-01 6.098518209634e-01 6.088662187767e-01 6.078931324457e-01 6.069341753833e-01 6.059879733320e-01 6.050551483276e-01 6.041368420015e-01 6.032320216078e-01 6.023415243407e-01 6.014667048234e-01 6.006068952500e-01 5.997620936455e-01 5.989329304792e-01 5.981191333985e-01 5.973216256600e-01 5.965412005856e-01 5.957763606398e-01 5.950291758337e-01 5.942993725449e-01 5.935857597290e-01 5.928901176865e-01 5.922125942056e-01 5.915526341197e-01 5.909119898131e-01 5.902885681934e-01 5.896840073385e-01 5.890986292450e-01 5.885317729731e-01 5.879847251279e-01 5.874569343508e-01 5.869486467003e-01 5.864597038483e-01 5.859903612742e-01 5.855418059918e-01 5.851131534311e-01 5.847048518751e-01 5.843168659316e-01 5.839489185021e-01 5.836019752030e-01 5.832758729385e-01 5.829709519496e-01 5.826867862753e-01 5.824231274617e-01 5.821812437002e-01 5.819595766166e-01 5.817603914802e-01 5.815816447127e-01 5.814241676713e-01 5.812882904434e-01 5.811730753939e-01 5.810793027873e-01 5.810069194448e-01 5.809552036057e-01 5.809253472220e-01 5.809162346295e-01 5.809284465461e-01 5.809614301274e-01 5.810152404603e-01 5.810898362093e-01 5.811850944212e-01 5.813004726750e-01 5.814376106784e-01 5.815938318741e-01 5.817705482555e-01 5.819678117737e-01 5.821840557520e-01 5.824204691637e-01 5.826767969872e-01 5.829511995193e-01 5.832456166826e-01 5.835584705381e-01 5.838901289541e-01 5.842406336730e-01 5.846089587045e-01 5.849951959265e-01 5.853987312103e-01 5.858193470422e-01 5.862577287724e-01 5.867124159946e-01 5.871835245013e-01 5.876703097239e-01 5.881732371907e-01 5.886915262786e-01 5.892248658880e-01 5.897728315738e-01 5.903350967146e-01 5.909114594836e-01 5.915005858767e-01 5.921036889180e-01 5.927194116392e-01 5.933470497402e-01 5.939870961118e-01 5.946379911177e-01 5.953009972475e-01 5.959736527760e-01 5.966570178351e-01 5.973498286214e-01 5.980509524558e-01 5.987623521190e-01 5.994816967249e-01 6.002081052416e-01 6.009424358596e-01 6.016830621672e-01 6.024305628054e-01 6.031832589062e-01 6.039415940149e-01 6.047048992348e-01 6.054718201472e-01 6.062431520133e-01 6.070168760570e-01 6.077934624577e-01 6.085729967219e-01 6.093530112008e-01 6.101351364766e-01 6.109167266556e-01 6.116980964365e-01 6.124798361075e-01 6.132595352112e-01 6.140380356879e-01 6.148140711966e-01 6.155873273967e-01 6.163571034027e-01 6.171221553375e-01 6.178826952905e-01 6.186392983563e-01 6.193886839253e-01 6.201322921947e-01 6.208690877670e-01 6.215982786027e-01 6.223196288102e-01 6.230320398025e-01 6.237358182807e-01 6.244297876775e-01 6.251125043144e-01 6.257844503937e-01 6.264460454013e-01 6.270947854293e-01 6.277313811097e-01 6.283536201237e-01 6.289629245942e-01 6.295576561209e-01 6.301373575291e-01 6.307031026514e-01 6.312513350779e-01 6.317836051352e-01 6.322983089374e-01 6.327955395522e-01 6.332753680877e-01 6.337355851425e-01 6.341763725121e-01 6.345984243249e-01 6.349988768126e-01 6.353792140945e-01 6.357379162391e-01 6.360747850241e-01 6.363888277323e-01 6.366797855657e-01 6.369482732189e-01 6.371917373632e-01 6.374112068108e-01 6.376058048732e-01 6.377740792009e-01 6.379168108267e-01 6.380328468527e-01 6.381229674411e-01 6.381853114944e-01 6.382194629130e-01 6.382259742913e-01 6.382026000336e-01 6.381510837129e-01 6.380696249202e-01 6.379580028442e-01 6.378163092391e-01 6.376435310254e-01 6.374391996033e-01 6.372040122927e-01 6.369363764971e-01 6.366358505498e-01 6.363032121052e-01 6.359371486174e-01 6.355375371016e-01 6.351043108041e-01 6.346359381820e-01 6.341339064927e-01 6.335963798997e-01 6.330242483992e-01 6.324162660510e-01 6.317722808942e-01 6.310927174325e-01 6.303760753940e-01 6.296230775600e-01 6.288336928067e-01 6.280069004271e-01 6.271426379704e-01 6.262400182251e-01 6.253006304712e-01 6.243229464286e-01 6.233067625442e-01 6.222525498618e-01 6.211593519406e-01 6.200286024281e-01 6.188571906137e-01 6.176481181131e-01 6.163989936239e-01 6.151108624227e-01 6.137838555430e-01 6.124170645100e-01 6.110110276112e-01 6.095654494710e-01 6.080798568500e-01 6.065553967055e-01 6.049900709145e-01 6.033865814978e-01 6.017424130079e-01 6.000588826515e-01 5.983365844515e-01 5.965733521982e-01 5.947723686486e-01 5.929304400085e-01 5.910503114544e-01 5.891311632163e-01 5.871723537439e-01 5.851757140025e-01 5.831391643618e-01 5.810652276860e-01 5.789530429140e-01 5.768026494676e-01 5.746148154234e-01 5.723883524216e-01 5.701258599493e-01 5.678263336925e-01 5.654898639447e-01 5.631178307225e-01 5.607085276473e-01 5.582651187213e-01 5.557860469691e-01 5.532722903783e-01 5.507252050310e-01 5.481430007901e-01 5.455291656923e-01 5.428809832492e-01 5.402011529267e-01 5.374905610894e-01 5.347472169165e-01 5.319754902943e-01 5.291721868322e-01 5.263410510672e-01 5.234808956656e-01 5.205921501066e-01 5.176781767064e-01 5.147360674728e-01 5.117702753113e-01 5.087784974395e-01 5.057631418589e-01 5.027260873117e-01 4.996643036772e-01 4.965843206442e-01 4.934818548797e-01 4.903615797970e-01 4.872229982803e-01 4.840658757459e-01 4.808956897245e-01 4.777069832663e-01 4.745072472313e-01 4.712939980248e-01 4.680677529603e-01 4.648344285491e-01 4.615887269436e-01 4.583387533346e-01 4.550798549047e-01 4.518166313591e-01 4.485509103243e-01 4.452802076740e-01 4.420129470075e-01 4.387422458590e-01 4.354767914001e-01 4.322145037115e-01 4.289569212861e-01 4.257088352774e-01 4.224650161040e-01 4.192365236189e-01 4.160168514283e-01 4.128115931444e-01 4.096239169512e-01 4.064498058907e-01 4.032997185141e-01 4.001661793308e-01 3.970590353179e-01 3.939753352531e-01 3.909177892196e-01 3.878921903087e-01 3.848915169435e-01 3.819299395438e-01 3.789976479601e-01 3.761049330748e-01 3.732507499759e-01 3.704342074926e-01 3.676658287281e-01 3.649353253088e-01 3.622568213110e-01 3.596237779361e-01 3.570410075566e-01 3.545139815049e-01 3.520355692063e-01 3.496199542481e-01 3.472561825254e-01 3.449558527223e-01 3.427169267743e-01 3.405382017747e-01 3.384291975219e-01 3.363797399772e-01 3.344047537795e-01 3.324942100972e-01 3.306553308047e-01 3.288902250962e-01 3.271930488799e-01 3.255763860654e-01 3.240275599920e-01 3.225600761257e-01 3.211643473607e-01 3.198456681215e-01 3.186080415236e-01 3.174409328981e-01 3.163587087657e-01 3.153471211619e-01 3.144174631621e-01 3.135633417569e-01 3.127829603014e-01 3.120846247143e-01 3.114539609566e-01 3.109052870546e-01 3.104233336754e-01 3.100168325026e-01 3.096815349662e-01 3.094114344134e-01 3.092156209859e-01 3.090784972104e-01 3.090124526286e-01 3.090038178772e-01 3.090570840328e-01 3.091704937980e-01 3.093341086587e-01 3.095582965929e-01 3.098264119942e-01 3.101485778823e-01 3.105139710614e-01 3.109210677712e-01 3.113730491116e-01 3.118569486910e-01 3.123813639350e-01 3.129335053178e-01 3.135162193728e-01 3.141268660671e-01 3.147568389478e-01 3.154117581697e-01 3.160790544910e-01 3.167648934055e-01 3.174602609156e-01 3.181632344123e-01 3.188750238019e-01 3.195848670310e-01 3.202988494128e-01 3.210063353047e-01 3.217085938375e-01 3.224040755372e-01 3.230847225032e-01 3.237557444714e-01 3.244049004708e-01 3.250372086044e-01 3.256477642130e-01 3.262312452532e-01 3.267915851650e-01 3.273178566283e-01 3.278169994072e-01 3.282785825753e-01 3.287044010812e-01 3.290941508000e-01 3.294393442355e-01 3.297463289927e-01 3.300046797444e-01 3.302192978604e-01 3.303860746670e-01 3.305002216885e-01 3.305674900065e-01 3.305763222417e-01 3.305351282864e-01 3.304350814388e-01 3.302790382851e-01 3.300660936756e-01 3.297898355111e-01 3.294575805547e-01 3.290598733410e-01 3.286024914649e-01 3.280813877024e-01 3.274951059912e-01 3.268481745736e-01 3.261328244367e-01 3.253563339363e-01 3.245113483996e-01 3.236036561103e-01 3.226316275616e-01 3.215912010773e-01 3.204898519696e-01 3.193223776871e-01 3.180926808229e-01 3.167994459389e-01 3.154435529268e-01 3.140295357618e-01 3.125521590246e-01 3.110195778853e-01 3.094286032510e-01 3.077828805493e-01 3.060849767979e-01 3.043325290669e-01 3.025347023864e-01 3.006875235613e-01 2.987971452072e-01 2.968658522944e-01 2.948950989655e-01 2.928912985342e-01 2.908528018121e-01 2.887892541334e-01 2.866997291219e-01 2.845910588112e-01 2.824673893411e-01 2.803310770534e-01 2.781912271474e-01 2.760478940323e-01 2.739100967778e-01 2.717825809234e-01 2.696703572181e-01 2.675810016619e-01 2.655183646732e-01 2.634923771877e-01 2.615075230557e-01 2.595716756417e-01 2.576915485591e-01 2.558744730365e-01 2.541287026350e-01 2.524612429883e-01 2.508798834206e-01 2.493931254620e-01 2.480072084945e-01 2.467316370147e-01 2.455726095533e-01 2.445385192209e-01 2.436363832788e-01 2.428733573001e-01 2.422567977630e-01 2.417917856874e-01 2.414856169056e-01 2.413435483599e-01 2.413691865214e-01 2.415698594985e-01 2.419457337815e-01 2.425026702150e-01 2.432423706398e-01 2.441653168715e-01 2.452752274294e-01 2.465687709203e-01 2.480490693108e-01 2.497131849419e-01 2.515586911210e-01 2.535855218104e-01 2.557867400779e-01 2.581631913799e-01 2.607067077826e-01 2.634151246993e-01 2.662831119087e-01 2.693023266262e-01 2.724717309793e-01 2.757792343046e-01 2.792237794206e-01 2.827959447389e-01 2.864889525211e-01 2.902985397022e-01 2.942135208041e-01 2.982323304006e-01 3.023420828941e-01 3.065398312309e-01 3.108181325867e-01 3.151675670621e-01 3.195858331942e-01 3.240611661377e-01 3.285916820235e-01 3.331671309680e-01 3.377834274038e-01 3.424351035413e-01 3.471131195931e-01 3.518153177651e-01 3.565323042698e-01 3.612613165009e-01 3.659962035042e-01 3.707298467747e-01 3.754610970073e-01 3.801796938226e-01 3.848868191834e-01 3.895727081054e-01 3.942360406349e-01 3.988721950320e-01 4.034746694240e-01 4.080429677965e-01 4.125689381534e-01 4.170535499918e-01 4.214894316525e-01 4.258754679719e-01 4.302077801515e-01 4.344813496976e-01 4.386958018556e-01 4.428461136758e-01 4.469309745396e-01 4.509474862028e-01 4.548911035706e-01 4.587620752388e-01 4.625555146517e-01 4.662720082477e-01 4.699066235124e-01 4.734593183028e-01 4.769274908788e-01 4.803080509480e-01 4.836028250189e-01 4.868041424360e-01 4.899170791908e-01 4.929353728898e-01 4.958600281637e-01 4.986899487352e-01 5.014204409316e-01 5.040566652345e-01 5.065911457293e-01 5.090278189917e-01 5.113626070479e-01 5.135965688436e-01 5.157297833203e-01 5.177582813905e-01 5.196867532418e-01 5.215094137235e-01 5.232298802035e-01 5.248470814852e-01 5.263594910006e-01 5.277708869881e-01 5.290756511232e-01 5.302809041480e-01 5.313820487894e-01 5.323825011423e-01 5.332828843672e-01 5.340814705251e-01 5.347847961402e-01 5.353879825186e-01 5.358974491689e-01 5.363112931489e-01 5.366345682809e-01 5.368680542595e-01 5.370122032046e-01 5.370744336022e-01 5.370510381808e-01 5.369512051612e-01 5.367750073599e-01 5.365259844190e-01 5.362107951586e-01 5.358275789610e-01 5.353899895947e-01 5.348927098363e-01 5.343479065592e-01 5.337584253099e-01 5.331265877090e-01 5.324655731941e-01 5.317718510723e-01 5.310612116378e-01 5.303333429026e-01 5.295964119002e-01 5.288620255154e-01 5.281284163119e-01 5.274132999422e-01 5.267142469865e-01 5.260460479565e-01 5.254134911300e-01 5.248219405566e-01 5.242858220264e-01 5.238018329289e-01 5.233896350652e-01 5.230462736201e-01 5.227837253817e-01 5.226109321618e-01 5.225257629431e-01 5.225471723077e-01 5.226673113584e-01 5.229017109266e-01 5.232493133716e-01 5.237140693635e-01 5.243055293324e-01 5.250155302642e-01 5.258581623072e-01 5.268247780360e-01 5.279203579944e-01 5.291451080946e-01 5.304917688426e-01 5.319677380981e-01 5.335590373594e-01 5.352708549110e-01 5.370929155276e-01 5.390194674730e-01 5.410491141792e-01 5.431654985294e-01 5.453705880630e-01 5.476458099026e-01 5.499886269412e-01 5.523856235207e-01 5.548239438964e-01 5.572986757574e-01 5.597877496632e-01 5.622894833138e-01 5.647831141357e-01 5.672584997549e-01 5.697045609300e-01 5.721012781700e-01 5.744447033449e-01 5.767095877488e-01 5.788916452203e-01 5.809736587663e-01 5.829386954765e-01 5.847820368506e-01 5.864787344710e-01 5.880269545270e-01 5.894066445163e-01 5.906070070727e-01 5.916210790849e-01 5.924272543533e-01 5.930272880168e-01 5.933994362033e-01 5.935400357366e-01 5.934404400737e-01 5.930855191223e-01 5.924765510870e-01 5.915973970913e-01 5.904478081637e-01 5.890196005356e-01 5.873058380294e-01 5.853085038774e-01 5.830172259090e-01 5.804350432939e-01 5.775578239176e-01 5.743863315802e-01 5.709226704975e-01 5.671648309981e-01 5.631213766497e-01 5.587908900547e-01 5.541839481695e-01 5.493042275907e-01 5.441601850378e-01 5.387637982956e-01 5.331235017180e-01 5.272551249502e-01 5.211708315424e-01 5.148884147568e-01 5.084262413487e-01 5.018033216895e-01 4.950434174744e-01 4.881701292463e-01 4.812106430228e-01 4.741927047466e-01 4.671484497305e-01 4.601106929883e-01 4.531154109187e-01 4.461997198699e-01 4.394035666402e-01 4.327695296041e-01 4.263389319679e-01 4.201591682895e-01 4.142728660884e-01 4.087263286789e-01 4.035663222483e-01 3.988328582380e-01 3.945730901134e-01 3.908214063326e-01 3.876156440859e-01 3.849852549302e-01 3.829535402897e-01 3.815406963458e-01 3.807537669926e-01 3.805982969355e-01 3.810663789941e-01 3.821461327012e-01 3.838146902720e-01 3.860412519631e-01 3.887935793880e-01 3.920241204032e-01 3.956891030473e-01 3.997338572680e-01 4.041030494008e-01 4.087409332809e-01 4.135841945480e-01 4.185775784210e-01 4.236572954282e-01 4.287659900076e-01 4.338457034084e-01 4.388387527606e-01 4.436959311785e-01 4.483607266286e-01 4.527891607190e-01 4.569351417881e-01 4.607577703497e-01 4.642207519749e-01 4.672879190074e-01 4.699334277595e-01 4.721295585182e-01 4.738565674211e-01 4.750979803723e-01 4.758426373438e-01 4.760843961933e-01 4.758195131656e-01 4.750543395749e-01 4.737934264149e-01 4.720531020686e-01 4.698515841765e-01 4.672114271195e-01 4.641652100709e-01 4.607435462675e-01 4.569901777922e-01 4.529492338556e-01 4.486704221763e-01 4.442096725387e-01 4.396264148944e-01 4.349857392120e-01 4.303519621968e-01 4.257973213223e-01 4.213932499580e-01 4.172104051827e-01 4.133244533343e-01 4.098012835347e-01 4.067121918672e-01 4.041154937413e-01 4.020694231635e-01 4.006213057595e-01 3.998076513708e-01 3.996602065105e-01 4.001908453412e-01 4.014091043488e-01 4.033060262820e-01 4.058644524124e-01 4.090570035433e-01 4.128442701107e-01 4.171843268878e-01 4.220202757815e-01 4.273016835617e-01 4.329643224474e-01 4.389463529607e-01 4.451909050242e-01 4.516275677650e-01 4.582043390777e-01 4.648591150019e-01 4.715390678256e-01 4.781938330431e-01 4.847728568378e-01 4.912390970884e-01 4.975468857806e-01 5.036666121044e-01 5.095650442316e-01 5.152161164307e-01 5.205990410660e-01 5.256903877131e-01 5.304798220557e-01 5.349512628611e-01 5.390967944007e-01 5.429098855461e-01 5.463859295472e-01 5.495245573311e-01 5.523233685894e-01 5.547895211418e-01 5.569221932362e-01 5.587328969439e-01 5.602271015395e-01 5.614149536045e-01 5.623135224029e-01 5.629295389217e-01 5.632893390390e-01 5.634059556128e-01 5.633043410991e-01 5.630124200513e-01 5.625517889626e-01 5.619625298931e-01 5.612709031111e-01 5.605211940953e-01 5.597504156246e-01 5.589986845842e-01 5.583180368144e-01 5.577432133523e-01 5.573294786990e-01 5.571135277925e-01 5.571386495330e-01 5.574445542993e-01 5.580555887439e-01 5.590052456288e-01 5.602994514591e-01 5.619501384488e-01 5.639492931987e-01 5.662774366717e-01 5.689119707353e-01 5.718033636288e-01 5.749090648159e-01 5.781622024723e-01 5.814943532045e-01 5.848339427484e-01 5.880959543853e-01 5.912063026984e-01 5.940785532828e-01 5.966408884480e-01 5.988226761617e-01 6.005625999649e-01 6.018115564297e-01 6.025295511245e-01 6.026993863624e-01 6.023093085249e-01 6.013738656099e-01 5.999178870118e-01 5.979850021952e-01 5.956394224621e-01 5.929486012506e-01 5.900068296236e-01 5.869006747543e-01 5.837377009429e-01 5.806193339134e-01 5.776415244524e-01 5.749055109092e-01 5.724881279335e-01 5.704656971824e-01 5.688871785194e-01 5.677902522993e-01 5.671971746023e-01 5.671040871613e-01 5.675052838279e-01 5.683722236310e-01 5.696799704840e-01 5.713939841236e-01 5.734832853452e-01 5.759276090990e-01 5.787037304529e-01 5.818114586253e-01 5.852484917039e-01 5.890296990305e-01 5.931727298218e-01 5.976907781905e-01 6.026059232636e-01 6.079145497306e-01 6.136141878123e-01 6.196682948712e-01 6.260259593916e-01 6.326096157904e-01 6.393062659733e-01 6.459971812724e-01 6.525266986274e-01 6.587386358394e-01 6.644653553615e-01 6.695408794257e-01 6.738234667690e-01 6.771740052059e-01 6.795058940730e-01 6.807558757683e-01 6.809158567574e-01 6.800295982880e-01 6.781887114276e-01 6.755575270593e-01 6.723343289748e-01 6.687857437834e-01 6.652062582836e-01 6.619177422593e-01 6.592602394490e-01 6.575484876345e-01 6.570791120502e-01 6.580823241048e-01 6.607233721685e-01 6.650815599165e-01 6.711408338344e-01 6.788067016078e-01 6.878914442627e-01 6.981590085684e-01 7.093182991222e-01 7.210549849561e-01 7.330524858404e-01 7.449920514540e-01 7.565849478130e-01 7.675590528263e-01 7.776777532647e-01 7.867384889737e-01 7.945619309899e-01 8.010090081796e-01 8.059531499246e-01 8.093047286844e-01 8.109873627555e-01 8.109523766506e-01 8.091834437080e-01 8.056818502445e-01 8.005028692865e-01 7.937366762681e-01 7.855344505368e-01 7.761134173821e-01 7.671225473855e-01 7.563067799710e-01 7.449881360832e-01 7.346889876191e-01 7.264641713509e-01 7.204473224425e-01 7.159003602362e-01 7.117418681568e-01 7.072554719397e-01 7.025790208442e-01 6.987600150006e-01 6.972943307260e-01 6.993753163934e-01 7.052641696510e-01 7.141367940724e-01 7.245092978989e-01 7.349710075303e-01 7.448353327465e-01 7.543500641507e-01 7.644356254558e-01 7.760721294319e-01 7.896602398316e-01 8.046906856712e-01 8.199252551815e-01 8.339504401040e-01 8.457910539914e-01 8.553084101637e-01 8.631857179507e-01 8.705171656082e-01 8.782048639121e-01 8.864656547402e-01 8.946848060887e-01 9.017099581988e-01 9.064178336832e-01 9.082523677180e-01 9.074771436937e-01 9.050525450583e-01 9.021829836679e-01 8.997317503953e-01 8.978347521502e-01 8.959064023012e-01 8.930199316471e-01 8.884911563963e-01 8.823567535826e-01 8.754955344389e-01 8.693257335794e-01 8.652251137193e-01 8.639357119579e-01 8.652507691404e-01 8.682007493090e-01 8.716099003589e-01 8.746846485935e-01 8.773668892284e-01 8.802842885156e-01 8.843118500956e-01 8.899872381164e-01 8.971302580699e-01 9.048427400243e-01 9.118886712522e-01 9.172854404354e-01 9.207686934999e-01 9.229019849304e-01 9.248033646052e-01 9.276195258472e-01 9.319458428277e-01 9.375285281156e-01 9.434168400591e-01 9.484190046341e-01 9.516417880369e-01 9.528655616254e-01 9.525558513456e-01 9.515311657385e-01 9.504858211939e-01 9.496220634054e-01 9.485423494445e-01 9.465154284587e-01 9.429583672507e-01 9.378267205382e-01 9.317303571857e-01 9.257156801765e-01 9.207502943887e-01 9.171653028168e-01 9.144102815568e-01 9.112613448734e-01 9.063775603462e-01 8.990060677948e-01 8.895299021175e-01 8.795527651984e-01 8.714785295735e-01 8.676547230806e-01 8.693147115331e-01 8.758570888886e-01 8.850075411872e-01 8.943669252117e-01 8.850293427432e-01 8.352807630582e-01 7.679871128985e-01 7.229537207423e-01 7.350924757871e-01 8.017353896659e-01 8.857986448050e-01 9.483016947745e-01 9.665965795713e-01 9.379864871355e-01 8.795641749998e-01 8.252832983901e-01 8.122838691257e-01 8.535720069570e-01 9.258186110618e-01 9.910618556483e-01 1.020611927643e+00 1.003958462583e+00 9.502545072016e-01 8.865428849712e-01 8.489565925253e-01 8.607449877444e-01 9.119496730451e-01 9.690200628942e-01 1.000189989354e+00 9.899583980984e-01 9.425406099984e-01 8.804630746389e-01 8.369367083573e-01 8.367165344259e-01 8.756270018417e-01 9.248649781084e-01 9.542077072515e-01 9.475166812312e-01 9.067906429381e-01 8.506614727031e-01 8.075967185936e-01 8.006954226167e-01 8.305065973855e-01 8.758942741866e-01 9.117666481831e-01 9.226780818654e-01 9.064267172431e-01 8.720797476725e-01 8.353710730133e-01 8.117564922299e-01 8.089628685402e-01 8.238385793639e-01 8.460805455322e-01 8.648703389191e-01 8.730703067265e-01 8.685191619517e-01 8.537508229673e-01 8.350378619853e-01 8.205288806423e-01 8.169219991503e-01 8.259324461392e-01 8.430607288009e-01 8.603623393569e-01 8.712375108430e-01 8.741884325307e-01 8.737118686136e-01 8.774564698794e-01 8.908263152461e-01 9.124208377504e-01 9.344662041581e-01 9.479854279139e-01 9.486117816803e-01 9.396962437688e-01 9.308707000329e-01 9.322148261521e-01 9.467899132731e-01 9.677244385395e-01 9.828031397848e-01 9.823119562537e-01 9.648283564583e-01 9.383409921748e-01 9.163200491937e-01 9.094670999719e-01 9.181005293413e-01 9.323257891980e-01 9.399009547319e-01 9.347734925197e-01 9.207085346858e-01 9.088874570651e-01 9.102898991890e-01 9.271164445748e-01 9.507821559103e-01 9.682509647302e-01 9.707746801064e-01 9.589524009834e-01 9.424140394663e-01 9.342071301282e-01 9.419063681928e-01 9.618538917771e-01 9.817677654202e-01 9.890959594687e-01 9.781363201123e-01 9.526506379812e-01 9.239258485199e-01 9.046951241577e-01 9.015581525946e-01 9.111456560924e-01
 7.519502061138e-01 7.519686851787e-01 7.522313947395e-01 7.527525889287e-01 7.533362734421e-01 7.537351812114e-01 7.538512637552e-01 7.538107108712e-01 7.538589651247e-01 7.541757217736e-01 7.547410564584e-01 7.553424797793e-01 7.557284771567e-01 7.558061936951e-01 7.557273670867e-01 7.557733772544e-01 7.561315547848e-01 7.567444992453e-01 7.573568084906e-01 7.577107440124e-01 7.577433132814e-01 7.576397852817e-01 7.576953450099e-01 7.580815904640e-01 7.587078337644e-01 7.592960754762e-01 7.596039645434e-01 7.596072364924e-01 7.595126354921e-01 7.595976411006e-01 7.600018257617e-01 7.606169963919e-01 7.611706760054e-01 7.614371199720e-01 7.614184483519e-01 7.613425813609e-01 7.614781702959e-01 7.619241608324e-01 7.625354306152e-01 7.630411338394e-01 7.632569202029e-01 7.632291757183e-01 7.631967159419e-01 7.633964523721e-01 7.638755809353e-01 7.644632366016e-01 7.649127822552e-01 7.650903724991e-01 7.650716029895e-01 7.650799390830e-01 7.653153655063e-01 7.658017101263e-01 7.663676759435e-01 7.667834362466e-01 7.669362474643e-01 7.669147178182e-01 7.669405889543e-01 7.672023749949e-01 7.677090723312e-01 7.682777107990e-01 7.686698880474e-01 7.687836903452e-01 7.687396124742e-01 7.687862149582e-01 7.691030239074e-01 7.696579989419e-01 7.702257022374e-01 7.705674248082e-01 7.706272415275e-01 7.705798086301e-01 7.706866392085e-01 7.710799161208e-01 7.716596942322e-01 7.721826743322e-01 7.724575501365e-01 7.724939629549e-01 7.724841300032e-01 7.726512238821e-01 7.730700319708e-01 7.736230823529e-01 7.740979604171e-01 7.743485894977e-01 7.743955153457e-01 7.744070112300e-01 7.745784966536e-01 7.749867023477e-01 7.755324734909e-01 7.760124677475e-01 7.762654598223e-01 7.762933468308e-01 7.762737454567e-01 7.764357199598e-01 7.768778633579e-01 7.774790156760e-01 7.779786659184e-01 7.781859120578e-01 7.781415426546e-01 7.780960152429e-01 7.783165570462e-01 7.788572553492e-01 7.795075564905e-01 7.799570778818e-01 7.800583029614e-01 7.799521199470e-01 7.799511504875e-01 7.802808744933e-01 7.808939377032e-01 7.815061759250e-01 7.818365256431e-01 7.818351252611e-01 7.817255520471e-01 7.818105049283e-01 7.822263072879e-01 7.828354053531e-01 7.833458496356e-01 7.835520451936e-01 7.834981375310e-01 7.834353447641e-01 7.836094923078e-01 7.840649392498e-01 7.846193092215e-01 7.850179454140e-01 7.851400661743e-01 7.850892091340e-01 7.850996919566e-01 7.853444774372e-01 7.857994800689e-01 7.862770809445e-01 7.865813915432e-01 7.866655689170e-01 7.866569104130e-01 7.867433900003e-01 7.870229744351e-01 7.874329339561e-01 7.878147765285e-01 7.880471578844e-01 7.881307829795e-01 7.881742885966e-01 7.883003152947e-01 7.885532616522e-01 7.888790053016e-01 7.891752731507e-01 7.893711172767e-01 7.894704797149e-01 7.895406640444e-01 7.896629707664e-01 7.898702290291e-01 7.901306133879e-01 7.903754325022e-01 7.905519390633e-01 7.906593230571e-01 7.907424016813e-01 7.908576912857e-01 7.910280953370e-01 7.912329756977e-01 7.914304863889e-01 7.915872142070e-01 7.916967366826e-01 7.917816454359e-01 7.918753878958e-01 7.920007902574e-01 7.921553128758e-01 7.923155932513e-01 7.924520312956e-01 7.925496917088e-01 7.926217853486e-01 7.926948620412e-01 7.927907649805e-01 7.929099282390e-01 7.930334285728e-01 7.931404600137e-01 7.932203844264e-01 7.932794522983e-01 7.933340511084e-01 7.933991915437e-01 7.934778451477e-01 7.935626323553e-01 7.936359369039e-01 7.936880032127e-01 7.937217256045e-01 7.937500074001e-01 7.937872371188e-01 7.938355840959e-01 7.938837802342e-01 7.939175221454e-01 7.939335944194e-01 7.939420121903e-01 7.939544825082e-01 7.939743165296e-01 7.939926123216e-01 7.939984772598e-01 7.939884666684e-01 7.939719018648e-01 7.939603545860e-01 7.939545069349e-01 7.939446719553e-01 7.939189593702e-01 7.938753715783e-01 7.938256120914e-01 7.937804770458e-01 7.937399808811e-01 7.936927690758e-01 7.936267468618e-01 7.935440776319e-01 7.934549105836e-01 7.933682686676e-01 7.932819009212e-01 7.931847631044e-01 7.930707841149e-01 7.929435973231e-01 7.928135495690e-01 7.926841009311e-01 7.925515370519e-01 7.924074428310e-01 7.922485821598e-01 7.920808917497e-01 7.919133172859e-01 7.917455877785e-01 7.915709027593e-01 7.913841443377e-01 7.911865992317e-01 7.909837381681e-01 7.907802369199e-01 7.905749530341e-01 7.903599950460e-01 7.901327073587e-01 7.898958692756e-01 7.896546992099e-01 7.894112273289e-01 7.891624278212e-01 7.889016684497e-01 7.886295754034e-01 7.883495545131e-01 7.880625954415e-01 7.877702355937e-01 7.874692952273e-01 7.871568423982e-01 7.868357656646e-01 7.865083292036e-01 7.861744238975e-01 7.858296194875e-01 7.854747372482e-01 7.851119430826e-01 7.847424586264e-01 7.843690707597e-01 7.839871298139e-01 7.835932656683e-01 7.831896968876e-01 7.827792722732e-01 7.823631185271e-01 7.819402861415e-01 7.815081389030e-01 7.810647028381e-01 7.806122249109e-01 7.801530301316e-01 7.796837879757e-01 7.792054664609e-01 7.787188291074e-01 7.782230526341e-01 7.777188361905e-01 7.772063320104e-01 7.766822336412e-01 7.761486783167e-01 7.756081259488e-01 7.750606570436e-01 7.745040015430e-01 7.739382255689e-01 7.733620523287e-01 7.727767995926e-01 7.721851245321e-01 7.715840993734e-01 7.709731219987e-01 7.703519968744e-01 7.697223257847e-01 7.690844472403e-01 7.684390736566e-01 7.677829444930e-01 7.671154181654e-01 7.664386061224e-01 7.657535477829e-01 7.650602949395e-01 7.643597466513e-01 7.636500464471e-01 7.629298169052e-01 7.622007021996e-01 7.614621287605e-01 7.607142166481e-01 7.599571817029e-01 7.591925871964e-01 7.584194834026e-01 7.576377097475e-01 7.568466061383e-01 7.560442969287e-01 7.552331650271e-01 7.544134385344e-01 7.535847381796e-01 7.527489792938e-01 7.519044194647e-01 7.510500241610e-01 7.501857265679e-01 7.493123227070e-01 7.484297137936e-01 7.475396703292e-01 7.466412299127e-01 7.457342354684e-01 7.448181881206e-01 7.438924656455e-01 7.429577855616e-01 7.420149170366e-01 7.410642775573e-01 7.401054405060e-01 7.391377389409e-01 7.381621029551e-01 7.371767891090e-01 7.361832819956e-01 7.351822538209e-01 7.341733924116e-01 7.331569390722e-01 7.321325625905e-01 7.310985635646e-01 7.300565991843e-01 7.290079868035e-01 7.279513131870e-01 7.268879573920e-01 7.258170250636e-01 7.247379409530e-01 7.236506121855e-01 7.225559304189e-01 7.214548479587e-01 7.203470984713e-01 7.192327892158e-01 7.181106253386e-01 7.169807935005e-01 7.158443923644e-01 7.147011350256e-01 7.135534723911e-01 7.123986845186e-01 7.112369454597e-01 7.100694065799e-01 7.088950568389e-01 7.077143222224e-01 7.065289527168e-01 7.053381700866e-01 7.041421465253e-01 7.029410325135e-01 7.017327197934e-01 7.005203161800e-01 6.993036505255e-01 6.980821987761e-01 6.968558058676e-01 6.956256202572e-01 6.943900213002e-01 6.931509644967e-01 6.919089778367e-01 6.906618360380e-01 6.894115527579e-01 6.881574097538e-01 6.869005887971e-01 6.856411441245e-01 6.843783325022e-01 6.831122549539e-01 6.818442783500e-01 6.805731807333e-01 6.793002668691e-01 6.780260123010e-01 6.767498160834e-01 6.754717144413e-01 6.741918668994e-01 6.729103326490e-01 6.716289851411e-01 6.703464989932e-01 6.690640391630e-01 6.677808973458e-01 6.664976407764e-01 6.652137548307e-01 6.639308624008e-01 6.626491939032e-01 6.613680525560e-01 6.600879615361e-01 6.588098771604e-01 6.575325836948e-01 6.562574481803e-01 6.549841208702e-01 6.537133289611e-01 6.524463485296e-01 6.511813096604e-01 6.499202133768e-01 6.486614231547e-01 6.474061948280e-01 6.461554041540e-01 6.449089929458e-01 6.436670208892e-01 6.424298035364e-01 6.411980312552e-01 6.399706281400e-01 6.387500413647e-01 6.375343078100e-01 6.363254695011e-01 6.351236418008e-01 6.339272344859e-01 6.327384717843e-01 6.315578534169e-01 6.303845851850e-01 6.292192351008e-01 6.280620537595e-01 6.269133587236e-01 6.257741877805e-01 6.246438057261e-01 6.235231357983e-01 6.224118600385e-01 6.213110302045e-01 6.202205221964e-01 6.191406087208e-01 6.180709443529e-01 6.170143854442e-01 6.159683985090e-01 6.149339894551e-01 6.139120434001e-01 6.129027197353e-01 6.119057457074e-01 6.109226570859e-01 6.099521361689e-01 6.089957892114e-01 6.080531599701e-01 6.071245783653e-01 6.062109873402e-01 6.053125908518e-01 6.044280422267e-01 6.035603335960e-01 6.027074286083e-01 6.018702739438e-01 6.010494348499e-01 6.002447935264e-01 5.994574251725e-01 5.986872016386e-01 5.979334120730e-01 5.971969984017e-01 5.964782979086e-01 5.957777938613e-01 5.950954684647e-01 5.944319338202e-01 5.937863190747e-01 5.931589817440e-01 5.925513639120e-01 5.919622716896e-01 5.913933114348e-01 5.908434411557e-01 5.903128500477e-01 5.898028685806e-01 5.893123810083e-01 5.888420882391e-01 5.883928906712e-01 5.879639204423e-01 5.875555579201e-01 5.871679954607e-01 5.868008816835e-01 5.864555924739e-01 5.861306626429e-01 5.858272796575e-01 5.855452137099e-01 5.852836117339e-01 5.850441886867e-01 5.848263628695e-01 5.846296288867e-01 5.844543396816e-01 5.843007163762e-01 5.841678327119e-01 5.840574478138e-01 5.839679572423e-01 5.838998623652e-01 5.838536422950e-01 5.838283679883e-01 5.838247687258e-01 5.838417803645e-01 5.838798622600e-01 5.839397058952e-01 5.840198780304e-01 5.841212814106e-01 5.842433329525e-01 5.843857961610e-01 5.845497333112e-01 5.847321965823e-01 5.849359769114e-01 5.851599425167e-01 5.854030292794e-01 5.856655708028e-01 5.859477185494e-01 5.862483651376e-01 5.865690944651e-01 5.869076126670e-01 5.872642330609e-01 5.876395626080e-01 5.880324674732e-01 5.884428441877e-01 5.888701529560e-01 5.893144346249e-01 5.897757533765e-01 5.902526724636e-01 5.907463052650e-01 5.912555478923e-01 5.917789726743e-01 5.923179353467e-01 5.928714099271e-01 5.934385167215e-01 5.940203487597e-01 5.946142907298e-01 5.952221466658e-01 5.958417578542e-01 5.964734276998e-01 5.971169278575e-01 5.977710660256e-01 5.984362938266e-01 5.991123011609e-01 5.997969149116e-01 6.004915433004e-01 6.011943091201e-01 6.019059013479e-01 6.026260035140e-01 6.033520224078e-01 6.040856262273e-01 6.048249928499e-01 6.055703656349e-01 6.063219770187e-01 6.070764938760e-01 6.078367729153e-01 6.086004286478e-01 6.093667793908e-01 6.101355752778e-01 6.109060411388e-01 6.116792507220e-01 6.124529919975e-01 6.132262181345e-01 6.139990498092e-01 6.147717675338e-01 6.155428252980e-01 6.163130056919e-01 6.170790597141e-01 6.178435523377e-01 6.186035301205e-01 6.193585332737e-01 6.201097577938e-01 6.208553131045e-01 6.215948295952e-01 6.223274185705e-01 6.230520755290e-01 6.237710096859e-01 6.244806131182e-01 6.251804972764e-01 6.258725981793e-01 6.265527598119e-01 6.272235420350e-01 6.278825787544e-01 6.285294276835e-01 6.291647402369e-01 6.297861372087e-01 6.303941206724e-01 6.309886099135e-01 6.315676823382e-01 6.321318507989e-01 6.326798174921e-01 6.332116892535e-01 6.337264554332e-01 6.342233305508e-01 6.347025694203e-01 6.351624514851e-01 6.356039104977e-01 6.360247007903e-01 6.364256415031e-01 6.368056337293e-01 6.371640632217e-01 6.375006489341e-01 6.378147300327e-01 6.381051851680e-01 6.383730460578e-01 6.386163114826e-01 6.388356737981e-01 6.390287742369e-01 6.391965370250e-01 6.393383263678e-01 6.394538514511e-01 6.395420668357e-01 6.396032845139e-01 6.396362678215e-01 6.396405237552e-01 6.396161851351e-01 6.395619111084e-01 6.394787715487e-01 6.393646423685e-01 6.392201685477e-01 6.390441471825e-01 6.388370528812e-01 6.385977649630e-01 6.383264279638e-01 6.380221747475e-01 6.376848040621e-01 6.373137517192e-01 6.369088814009e-01 6.364697378081e-01 6.359959252711e-01 6.354878124475e-01 6.349435576370e-01 6.343643863894e-01 6.337492558958e-01 6.330972936113e-01 6.324096359715e-01 6.316841963275e-01 6.309227765501e-01 6.301238273946e-01 6.292865801075e-01 6.284127456569e-01 6.274992458684e-01 6.265485340444e-01 6.255591078296e-01 6.245311974408e-01 6.234636735452e-01 6.223575448023e-01 6.212125622615e-01 6.200279119227e-01 6.188032052773e-01 6.175391222702e-01 6.162354916799e-01 6.148925662650e-01 6.135084741151e-01 6.120854089419e-01 6.106216425591e-01 6.091173524015e-01 6.075745128842e-01 6.059895437885e-01 6.043656760462e-01 6.027010127969e-01 6.009963600410e-01 5.992521656676e-01 5.974664343490e-01 5.956427320424e-01 5.937776241289e-01 5.918734083792e-01 5.899297289588e-01 5.879455095882e-01 5.859231367030e-01 5.838608359934e-01 5.817598628759e-01 5.796201859658e-01 5.774412968861e-01 5.752252809654e-01 5.729695908538e-01 5.706787520783e-01 5.683477861420e-01 5.659810649143e-01 5.635783837420e-01 5.611367321060e-01 5.586617012841e-01 5.561493800715e-01 5.536033252710e-01 5.510220703497e-01 5.484055786670e-01 5.457576112456e-01 5.430740576070e-01 5.403591929304e-01 5.376122633370e-01 5.348329809027e-01 5.320249668061e-01 5.291835536299e-01 5.263156173547e-01 5.234168568572e-01 5.204907992310e-01 5.175382229945e-01 5.145570428731e-01 5.115528951981e-01 5.085209495162e-01 5.054663403728e-01 5.023892095206e-01 4.992875306321e-01 4.961682081614e-01 4.930245362716e-01 4.898649617279e-01 4.866853174920e-01 4.834881710591e-01 4.802770865259e-01 4.770470792673e-01 4.738077023488e-01 4.705526224570e-01 4.672873761196e-01 4.640128294259e-01 4.607270373223e-01 4.574377706976e-01 4.541375205877e-01 4.508366059785e-01 4.475304852363e-01 4.442224641939e-01 4.409161087269e-01 4.376072025076e-01 4.343057629723e-01 4.310052911234e-01 4.277117742493e-01 4.244273090223e-01 4.211489164931e-01 4.178871609175e-01 4.146321871001e-01 4.113965875752e-01 4.081751127548e-01 4.049719646517e-01 4.017922248201e-01 3.986288615860e-01 3.954962733137e-01 3.923847465393e-01 3.893034643355e-01 3.862526090875e-01 3.832310100396e-01 3.802486126137e-01 3.772957812664e-01 3.743869998337e-01 3.715152354387e-01 3.686864191241e-01 3.659041114460e-01 3.631630328476e-01 3.604771290645e-01 3.578351015958e-01 3.552505491488e-01 3.527186038628e-01 3.502402124080e-01 3.478259507628e-01 3.454646399207e-01 3.431731643557e-01 3.409384887844e-01 3.387727578223e-01 3.366749237601e-01 3.346413253309e-01 3.326846383669e-01 3.307917565863e-01 3.289780018186e-01 3.272345063508e-01 3.255665314184e-01 3.239781055970e-01 3.224596773563e-01 3.210274639593e-01 3.196652079032e-01 3.183884307044e-01 3.171869110088e-01 3.160641836602e-01 3.150260070110e-01 3.140592003671e-01 3.131795919355e-01 3.123716234770e-01 3.116465396249e-01 3.109981638030e-01 3.104224228987e-01 3.099290359362e-01 3.095022404391e-01 3.091558661905e-01 3.088760423848e-01 3.086673928190e-01 3.085292607001e-01 3.084527416482e-01 3.084483158979e-01 3.084987870851e-01 3.086156484396e-01 3.087870826309e-01 3.090136797015e-01 3.092970347637e-01 3.096254406567e-01 3.100080670351e-01 3.104298391580e-01 3.108978118465e-01 3.114042499930e-01 3.119451372935e-01 3.125241439167e-01 3.131292270441e-01 3.137669913978e-01 3.144257434477e-01 3.151066436040e-01 3.158089503548e-01 3.165223323048e-01 3.172533590954e-01 3.179898691259e-01 3.187356367448e-01 3.194849220848e-01 3.202316401049e-01 3.209809208616e-01 3.217204228055e-01 3.224556752047e-01 3.231782909019e-01 3.238866403151e-01 3.245817754492e-01 3.252535451356e-01 3.259077765464e-01 3.265345029574e-01 3.271361492441e-01 3.277092217457e-01 3.282478058139e-01 3.287573948968e-01 3.292252412278e-01 3.296592224284e-01 3.300508031452e-01 3.303985299159e-01 3.307052524998e-01 3.309614594258e-01 3.311744927676e-01 3.313332614520e-01 3.314428687812e-01 3.314994524281e-01 3.314988911924e-01 3.314468009297e-01 3.313326344368e-01 3.311638844226e-01 3.309334611459e-01 3.306422791219e-01 3.302921639406e-01 3.298759224841e-01 3.294011643392e-01 3.288597983700e-01 3.282552011896e-01 3.275874941008e-01 3.268522735332e-01 3.260558996883e-01 3.251915714634e-01 3.242648508614e-01 3.232726897136e-01 3.222162915888e-01 3.210982273797e-01 3.199143808636e-01 3.186717591325e-01 3.173654742498e-01 3.160009717926e-01 3.145784316614e-01 3.130960044195e-01 3.115616422274e-01 3.099702814685e-01 3.083293210719e-01 3.066378739415e-01 3.048983582712e-01 3.031162555819e-01 3.012894492337e-01 2.994263220615e-01 2.975249892072e-01 2.955918676118e-01 2.936309902097e-01 2.916432888505e-01 2.896366403222e-01 2.876110686271e-01 2.855755460507e-01 2.835309679329e-01 2.814840726689e-01 2.794412745685e-01 2.774051870593e-01 2.753845837184e-01 2.733828215029e-01 2.714082390201e-01 2.694666947340e-01 2.675641785975e-01 2.657084576581e-01 2.639053798861e-01 2.621633486074e-01 2.604893499750e-01 2.588901559819e-01 2.573741351251e-01 2.559480033596e-01 2.546206688093e-01 2.533986024652e-01 2.522898515528e-01 2.513013300106e-01 2.504398474950e-01 2.497144381232e-01 2.491298030381e-01 2.486924346065e-01 2.484092371025e-01 2.482850914584e-01 2.483256775131e-01 2.485341876154e-01 2.489143169137e-01 2.494718184316e-01 2.502065884331e-01 2.511222963866e-01 2.522191741500e-01 2.534976100827e-01 2.549604618386e-01 2.566015824263e-01 2.584243697682e-01 2.604243926015e-01 2.625990633440e-01 2.649461503439e-01 2.674583337562e-01 2.701378793737e-01 2.729733195475e-01 2.759634095660e-01 2.791014856266e-01 2.823808241255e-01 2.857985118817e-01 2.893430509923e-01 2.930139751793e-01 2.967993656423e-01 3.006960223128e-01 3.046963165368e-01 3.087914493379e-01 3.129789204887e-01 3.172467887204e-01 3.215931373680e-01 3.260076967885e-01 3.304847159169e-01 3.350201086605e-01 3.396032411185e-01 3.442331025656e-01 3.488988496690e-01 3.535968115122e-01 3.583214761343e-01 3.630643961530e-01 3.678255474802e-01 3.725917056139e-01 3.773650875445e-01 3.821349496226e-01 3.868994192187e-01 3.916539446515e-01 3.963897825659e-01 4.011092184128e-01 4.058010670640e-01 4.104659225019e-01 4.150968926440e-01 4.196910827578e-01 4.242457983940e-01 4.287536900285e-01 4.332162032150e-01 4.376257273214e-01 4.419804463655e-01 4.462777335105e-01 4.505139198265e-01 4.546869773142e-01 4.587914807037e-01 4.628285521138e-01 4.667920141355e-01 4.706819888717e-01 4.744948966675e-01 4.782272781481e-01 4.818801402320e-01 4.854475204488e-01 4.889317784443e-01 4.923259969852e-01 4.956322102005e-01 4.988476376413e-01 5.019689661826e-01 5.049978844956e-01 5.079289388867e-01 5.107649241044e-01 5.135011261865e-01 5.161372939300e-01 5.186748842603e-01 5.211076443426e-01 5.234407329571e-01 5.256672608683e-01 5.277914563486e-01 5.298107888243e-01 5.317221503793e-01 5.335294623759e-01 5.352292020346e-01 5.368242011562e-01 5.383106649630e-01 5.396904772579e-01 5.409650845764e-01 5.421311518395e-01 5.431943524921e-01 5.441496377693e-01 5.450029180496e-01 5.457515293888e-01 5.463981689693e-01 5.469448747488e-01 5.473897088413e-01 5.477401182516e-01 5.479921282343e-01 5.481529870791e-01 5.482222945281e-01 5.482021191426e-01 5.480995354553e-01 5.479115770818e-01 5.476495856053e-01 5.473088811753e-01 5.469001506193e-01 5.464261869008e-01 5.458874601410e-01 5.452963395198e-01 5.446501781403e-01 5.439623971489e-01 5.432326684845e-01 5.424688866840e-01 5.416819101100e-01 5.408691892132e-01 5.400485340165e-01 5.392175111642e-01 5.383899895297e-01 5.375711827698e-01 5.367666302892e-01 5.359904215914e-01 5.352414973775e-01 5.345377176654e-01 5.338787835896e-01 5.332769257428e-01 5.327405662928e-01 5.322715503866e-01 5.318870957448e-01 5.315834473587e-01 5.313769876165e-01 5.312693457917e-01 5.312651925882e-01 5.313778281042e-01 5.315998964143e-01 5.319485606523e-01 5.324180651048e-01 5.330152959569e-01 5.337453354650e-01 5.346010533794e-01 5.355941518984e-01 5.367130445052e-01 5.379657881694e-01 5.393458777697e-01 5.408484474651e-01 5.424763299663e-01 5.442146971712e-01 5.460684289910e-01 5.480219757992e-01 5.500724938534e-01 5.522116993240e-01 5.544254444846e-01 5.567123620729e-01 5.590525422838e-01 5.614430948390e-01 5.638658143103e-01 5.663116240423e-01 5.687692142821e-01 5.712193592846e-01 5.736573766871e-01 5.760594992254e-01 5.784211026931e-01 5.807236008879e-01 5.829494930175e-01 5.850940755191e-01 5.871313895793e-01 5.890586335425e-01 5.908547330945e-01 5.925074328260e-01 5.940088104278e-01 5.953348322701e-01 5.964863458463e-01 5.974397060764e-01 5.981891498102e-01 5.987238620343e-01 5.990270709049e-01 5.990985520533e-01 5.989179897334e-01 5.984843015062e-01 5.977878639748e-01 5.968164788453e-01 5.955719251573e-01 5.940395528849e-01 5.922213064243e-01 5.901097763085e-01 5.877014778591e-01 5.849972721984e-01 5.819910487630e-01 5.786881078670e-01 5.750846618025e-01 5.711871439666e-01 5.669962969330e-01 5.625156362723e-01 5.577552520691e-01 5.527181702838e-01 5.474170630242e-01 5.418603230250e-01 5.360597221965e-01 5.300317923200e-01 5.237896075033e-01 5.173528757044e-01 5.107394444273e-01 5.039725519447e-01 4.970752799804e-01 4.900740141037e-01 4.829982191969e-01 4.758785159032e-01 4.687474987750e-01 4.616415702108e-01 4.545988778055e-01 4.476593915546e-01 4.408673485215e-01 4.342644426764e-01 4.278979901831e-01 4.218153105954e-01 4.160617910040e-01 4.106879307948e-01 4.057364750672e-01 4.012550180218e-01 3.972850185032e-01 3.938627620604e-01 3.910252630506e-01 3.887963103644e-01 3.872018069932e-01 3.862519404559e-01 3.859534552336e-01 3.863041339122e-01 3.872903125737e-01 3.888961111357e-01 3.910893527160e-01 3.938369861729e-01 3.970969066854e-01 4.008204146097e-01 4.049554743668e-01 4.094436536455e-01 4.142291061695e-01 4.192471868361e-01 4.244387293186e-01 4.297417037440e-01 4.350923650945e-01 4.404345010797e-01 4.457070814605e-01 4.508568999428e-01 4.558294305484e-01 4.605740291260e-01 4.650476078284e-01 4.692028001310e-01 4.730046177975e-01 4.764163331295e-01 4.794065452052e-01 4.819511279819e-01 4.840268357013e-01 4.856162386330e-01 4.867078803512e-01 4.872941612944e-01 4.873709545518e-01 4.869432346224e-01 4.860171085075e-01 4.846045399882e-01 4.827270056468e-01 4.804042284005e-01 4.776676706120e-01 4.745515111977e-01 4.710938038291e-01 4.673402289193e-01 4.633398053583e-01 4.591475451741e-01 4.548197577448e-01 4.504218799490e-01 4.460169976303e-01 4.416736857071e-01 4.374636848682e-01 4.334538112711e-01 4.297184272524e-01 4.263221029418e-01 4.233323362769e-01 4.208088464120e-01 4.188045425704e-01 4.173703941830e-01 4.165402473319e-01 4.163464750590e-01 4.168032131066e-01 4.179202441379e-01 4.196944609350e-01 4.221072034515e-01 4.251390549805e-01 4.287516885623e-01 4.329086921996e-01 4.375586123803e-01 4.426493154731e-01 4.481299490695e-01 4.539332607276e-01 4.600094231454e-01 4.662939180331e-01 4.727293282060e-01 4.792637301242e-01 4.858376307299e-01 4.924084017594e-01 4.989226567418e-01 5.053417399944e-01 5.116251195648e-01 5.177363999198e-01 5.236474776842e-01 5.293260971673e-01 5.347515238495e-01 5.399007390062e-01 5.447574334146e-01 5.493054324445e-01 5.535326290492e-01 5.574312607023e-01 5.609918209642e-01 5.642107680890e-01 5.670837696587e-01 5.696125482044e-01 5.717943820133e-01 5.736352249074e-01 5.751414815352e-01 5.763148726184e-01 5.771740815777e-01 5.777242230489e-01 5.779838583339e-01 5.779732275362e-01 5.777086904302e-01 5.772242550059e-01 5.765405298881e-01 5.756966160707e-01 5.747283799046e-01 5.736736150775e-01 5.725845514365e-01 5.714977619141e-01 5.704735134430e-01 5.695560365333e-01 5.687990159249e-01 5.682546227710e-01 5.679627503012e-01 5.679760199353e-01 5.683216690557e-01 5.690328953035e-01 5.701270844652e-01 5.716079561593e-01 5.734769070371e-01 5.757075873017e-01 5.782775106311e-01 5.811373217284e-01 5.842331844366e-01 5.875037772441e-01 5.908684337082e-01 5.942545962719e-01 5.975729917110e-01 6.007436702160e-01 6.036834540866e-01 6.063137771097e-01 6.085671509765e-01 6.103801993271e-01 6.117106689803e-01 6.125199664407e-01 6.127951253161e-01 6.125319253944e-01 6.117471757406e-01 6.104766732245e-01 6.087648232568e-01 6.066828644578e-01 6.043001327082e-01 6.017094599795e-01 5.990033746071e-01 5.962744907244e-01 5.936262010198e-01 5.911408306179e-01 5.889072881140e-01 5.869921665274e-01 5.854507225038e-01 5.843245398421e-01 5.836300865875e-01 5.833829728956e-01 5.835689994326e-01 5.841765565051e-01 5.851801222944e-01 5.865533355027e-01 5.882775354104e-01 5.903279083723e-01 5.927035868910e-01 5.953985903731e-01 5.984298656280e-01 6.018164797656e-01 6.055826322443e-01 6.097635475957e-01 6.143768660918e-01 6.194459660280e-01 6.249652199105e-01 6.309169807763e-01 6.372573960439e-01 6.439067411849e-01 6.507746500856e-01 6.577221570161e-01 6.646080076987e-01 6.712655143732e-01 6.775191908478e-01 6.832022553188e-01 6.881453874880e-01 6.922161760386e-01 6.952963065257e-01 6.973142484286e-01 6.982454118411e-01 6.981067609129e-01 6.969860672358e-01 6.950089976832e-01 6.923730457330e-01 6.893158650542e-01 6.861147849139e-01 6.830892323656e-01 6.805509602458e-01 6.788260766182e-01 6.781986239139e-01 6.789139642447e-01 6.811525721554e-01 6.850087438993e-01 6.905057922019e-01 6.975656761737e-01 7.060477006000e-01 7.157390028813e-01 7.263807244903e-01 7.376897763959e-01 7.493592437146e-01 7.610981034141e-01 7.726173972588e-01 7.836558262946e-01 7.939776212382e-01 8.033658653949e-01 8.116426910650e-01 8.186411462483e-01 8.242258594642e-01 8.282770852078e-01 8.306923681234e-01 8.313992520079e-01 8.303376358978e-01 8.274895295140e-01 8.228665988836e-01 8.165325439970e-01 8.086115254032e-01 8.004596931677e-01 7.901168279348e-01 7.788728643343e-01 7.682241798526e-01 7.592070658788e-01 7.519509279963e-01 7.457196578101e-01 7.394396265902e-01 7.323996383862e-01 7.247609703673e-01 7.176291794088e-01 7.126172620007e-01 7.110880803396e-01 7.134879111519e-01 7.191467315993e-01 7.266689396914e-01 7.346799111195e-01 7.425016468020e-01 7.504114887752e-01 7.593705363648e-01 7.704049391709e-01 7.839288514306e-01 7.993956792846e-01 8.154887058381e-01 8.307053155926e-01 8.440028085680e-01 8.552032751149e-01 8.649803316956e-01 8.744251844714e-01 8.844205754127e-01 8.951378162010e-01 9.059024897251e-01 9.155016241310e-01 9.227660044347e-01 9.271173906515e-01 9.288095716651e-01 9.287947986894e-01 9.282445000872e-01 9.279720790309e-01 9.280381864029e-01 9.277718863387e-01 9.261739693300e-01 9.224976450511e-01 9.167391003048e-01 9.097569344839e-01 9.029770014533e-01 8.978171288322e-01 8.950946345293e-01 8.946994827129e-01 8.957662695940e-01 8.972120711968e-01 8.983264133597e-01 8.991250961489e-01 9.003141638739e-01 9.028355463939e-01 9.072772899094e-01 9.134668320532e-01 9.204679033313e-01 9.269652783670e-01 9.318799584414e-01 9.348648050632e-01 9.364323413421e-01 9.376947953081e-01 9.398342419950e-01 9.435136220391e-01 9.485559575793e-01 9.540789411687e-01 9.589468186792e-01 9.623093500194e-01 9.639722643130e-01 9.644132218954e-01 9.644296721518e-01 9.646540929649e-01 9.651863575744e-01 9.655084333412e-01 9.647675054387e-01 9.622959967941e-01 9.580264206652e-01 9.526083821044e-01 9.471760312772e-01 9.428107311189e-01 9.399343875846e-01 9.380074724274e-01 9.357134886835e-01 9.315058582501e-01 9.243459391814e-01 9.143117838767e-01 9.028075464216e-01 8.922930002342e-01 8.855739560727e-01 8.847843222788e-01 8.904921999132e-01 9.013453571487e-01 9.119227970588e-01 8.889340259662e-01 8.308257638071e-01 7.661145013378e-01 7.342416151263e-01 7.602159512056e-01 8.306062889349e-01 9.077822782904e-01 9.583661615300e-01 9.654968724800e-01 9.307251471636e-01 8.733792468127e-01 8.266420390674e-01 8.228337707034e-01 8.690941917990e-01 9.409845873042e-01 1.003509813460e+00 1.031017156632e+00 1.014539687081e+00 9.632811677211e-01 9.031120964189e-01 8.682792825009e-01 8.809249416529e-01 9.320240353865e-01 9.895662696481e-01 1.022137022125e+00 1.013391876759e+00 9.662154955688e-01 9.021146129792e-01 8.546714156502e-01 8.510964257041e-01 8.899173550635e-01 9.424845405848e-01 9.764955230088e-01 9.732391310719e-01 9.326337105214e-01 8.723474663125e-01 8.218504240134e-01 8.076750593819e-01 8.339775480095e-01 8.801798296075e-01 9.192893369288e-01 9.338796884503e-01 9.207586799809e-01 8.889165799022e-01 8.542871053259e-01 8.320215197409e-01 8.288766275544e-01 8.409675114453e-01 8.585617704528e-01 8.728372111932e-01 8.792563105944e-01 8.775125900514e-01 8.699092645972e-01 8.598179640903e-01 8.507760985366e-01 8.457414893415e-01 8.463144790902e-01 8.519752162388e-01 8.603142450155e-01 8.685093189940e-01 8.752602051697e-01 8.818721216788e-01 8.912768391512e-01 9.055156520687e-01 9.233168025735e-01 9.400976672436e-01 9.506832588187e-01 9.528504203981e-01 9.494804590677e-01 9.475001058205e-01 9.536736126843e-01 9.694595519008e-01 9.891733745806e-01 1.003344642518e+00 1.004477591065e+00 9.915333508435e-01 9.707891190442e-01 9.526445596220e-01 9.452720882978e-01 9.489811951554e-01 9.563402886113e-01 9.579779223993e-01 9.493781937182e-01 9.340237975291e-01 9.215063195850e-01 9.211201645501e-01 9.346546823461e-01 9.546347673013e-01 9.695620174809e-01 9.715099617686e-01 9.607640366674e-01 9.457562355817e-01 9.382640208912e-01 9.456030116681e-01 9.652763101345e-01 9.866990106141e-01 9.982822151775e-01 9.938827328290e-01 9.754046919467e-01 9.514280849716e-01 9.324783728950e-01 9.251400205204e-01 9.286053953243e-01
 7.512330770008e-01 7.512634189098e-01 7.515375995216e-01 7.520682918750e-01 7.526609493025e-01 7.530699991359e-01 7.531985693039e-01 7.531722558205e-01 7.532340889995e-01 7.535635848040e-01 7.541406708756e-01 7.547531344707e-01 7.551494821752e-01 7.552398833793e-01 7.551759716896e-01 7.552389780371e-01 7.556125147400e-01 7.562382974222e-01 7.568623416437e-01 7.572276424208e-01 7.572732958906e-01 7.571852267495e-01 7.572580986560e-01 7.576609555201e-01 7.583017085867e-01 7.589029776361e-01 7.592225615502e-01 7.592395107124e-01 7.591607645159e-01 7.592634651425e-01 7.596838470733e-01 7.603136769396e-01 7.608804169491e-01 7.611600377283e-01 7.611565276550e-01 7.610972942592e-01 7.612493923852e-01 7.617104313760e-01 7.623365430962e-01 7.628569579677e-01 7.630869137613e-01 7.630744121617e-01 7.630583739448e-01 7.632742425623e-01 7.637691550871e-01 7.643722180353e-01 7.648365130644e-01 7.650292138321e-01 7.650265574594e-01 7.650519672612e-01 7.653039182119e-01 7.658056402476e-01 7.663869295881e-01 7.668181147279e-01 7.669883007613e-01 7.669848339993e-01 7.670283725241e-01 7.673056029361e-01 7.678274591458e-01 7.684118272965e-01 7.688218511343e-01 7.689551276277e-01 7.689297943692e-01 7.689926916435e-01 7.693255926570e-01 7.698967362630e-01 7.704827649071e-01 7.708439062109e-01 7.709227967273e-01 7.708940742637e-01 7.710196861412e-01 7.714301187229e-01 7.720268140630e-01 7.725676364113e-01 7.728630332908e-01 7.729193213167e-01 7.729297135578e-01 7.731152416628e-01 7.735523518460e-01 7.741230025663e-01 7.746173312509e-01 7.748888342269e-01 7.749579458145e-01 7.749914084744e-01 7.751825822625e-01 7.756095355350e-01 7.761750288127e-01 7.766768625957e-01 7.769537160951e-01 7.770061685960e-01 7.770095301360e-01 7.771923498355e-01 7.776556730152e-01 7.782793182405e-01 7.788033364564e-01 7.790366406573e-01 7.790183395688e-01 7.789969590996e-01 7.792396431663e-01 7.798035243163e-01 7.804776127150e-01 7.809534268820e-01 7.810824694631e-01 7.810039672634e-01 7.810272111943e-01 7.813800645906e-01 7.820169009354e-01 7.826560530074e-01 7.830136005956e-01 7.830408434971e-01 7.829580310746e-01 7.830690582600e-01 7.835096447859e-01 7.841451040653e-01 7.846840464283e-01 7.849190408160e-01 7.848948257571e-01 7.848606464560e-01 7.850624046206e-01 7.855459324824e-01 7.861293846280e-01 7.865583657225e-01 7.867117041417e-01 7.866910554807e-01 7.867327537290e-01 7.870084499152e-01 7.874945662155e-01 7.880027166069e-01 7.883388081650e-01 7.884550094341e-01 7.884793529951e-01 7.885995939642e-01 7.889129599661e-01 7.893543765196e-01 7.897685108828e-01 7.900346391560e-01 7.901527030439e-01 7.902310760442e-01 7.903917362181e-01 7.906796137414e-01 7.910392342403e-01 7.913706659190e-01 7.916022675599e-01 7.917373977907e-01 7.918445823470e-01 7.920034406315e-01 7.922479874045e-01 7.925453199809e-01 7.928274923575e-01 7.930420876603e-01 7.931868438215e-01 7.933085076028e-01 7.934632518773e-01 7.936730041368e-01 7.939173117288e-01 7.941544546475e-01 7.943502979705e-01 7.944994816197e-01 7.946244672276e-01 7.947595307149e-01 7.949267997741e-01 7.951235864114e-01 7.953259314704e-01 7.955036367469e-01 7.956435605803e-01 7.957578768902e-01 7.958743211420e-01 7.960148535528e-01 7.961780342505e-01 7.963460961283e-01 7.964969764857e-01 7.966208733891e-01 7.967238955744e-01 7.968249649781e-01 7.969361488814e-01 7.970619908505e-01 7.971925841830e-01 7.973117503599e-01 7.974105082908e-01 7.974907080047e-01 7.975673736652e-01 7.976537242362e-01 7.977502642422e-01 7.978462500771e-01 7.979284186031e-01 7.979935453156e-01 7.980517506666e-01 7.981141869132e-01 7.981839903876e-01 7.982521746150e-01 7.983073415343e-01 7.983477827941e-01 7.983827588740e-01 7.984235195030e-01 7.984691180255e-01 7.985102481685e-01 7.985355642408e-01 7.985444405620e-01 7.985467080905e-01 7.985544913119e-01 7.985672908517e-01 7.985728145154e-01 7.985598582694e-01 7.985303702085e-01 7.984947470294e-01 7.984624408137e-01 7.984308103891e-01 7.983882567512e-01 7.983283538822e-01 7.982564382827e-01 7.981818549967e-01 7.981089319834e-01 7.980321725270e-01 7.979437774994e-01 7.978407437530e-01 7.977310589695e-01 7.976208063915e-01 7.975102940803e-01 7.973930791828e-01 7.972643167030e-01 7.971247430117e-01 7.969804315516e-01 7.968361790284e-01 7.966900595887e-01 7.965336473531e-01 7.963654027783e-01 7.961879369032e-01 7.960059881956e-01 7.958225743874e-01 7.956338188146e-01 7.954333692777e-01 7.952207823766e-01 7.950008511819e-01 7.947751391035e-01 7.945431451047e-01 7.943024771388e-01 7.940516367482e-01 7.937916957392e-01 7.935258230821e-01 7.932529337874e-01 7.929696323147e-01 7.926770551123e-01 7.923763899562e-01 7.920690148360e-01 7.917579035488e-01 7.914380745416e-01 7.911063817226e-01 7.907655030770e-01 7.904177934929e-01 7.900647928279e-01 7.897047178206e-01 7.893354739768e-01 7.889542796175e-01 7.885647205289e-01 7.881683088517e-01 7.877622514246e-01 7.873471991294e-01 7.869238013006e-01 7.864910457752e-01 7.860502411674e-01 7.856004086680e-01 7.851392390447e-01 7.846685358682e-01 7.841918415145e-01 7.837073753528e-01 7.832140091131e-01 7.827113743011e-01 7.821984480000e-01 7.816761498439e-01 7.811472254055e-01 7.806087542743e-01 7.800596681903e-01 7.795011820714e-01 7.789338930737e-01 7.783592458555e-01 7.777760109436e-01 7.771820394112e-01 7.765764025194e-01 7.759612821103e-01 7.753382719962e-01 7.747068981939e-01 7.740673340327e-01 7.734184334969e-01 7.727593781609e-01 7.720911340723e-01 7.714137499978e-01 7.707253982358e-01 7.700290248326e-01 7.693245695540e-01 7.686107375024e-01 7.678886656983e-01 7.671568213961e-01 7.664133330979e-01 7.656609896201e-01 7.648992112130e-01 7.641283126635e-01 7.633500471067e-01 7.625629463377e-01 7.617654854085e-01 7.609578838871e-01 7.601409531034e-01 7.593135546533e-01 7.584788046665e-01 7.576358899285e-01 7.567831708567e-01 7.559206834087e-01 7.550485960237e-01 7.541671264551e-01 7.532767045969e-01 7.523782789264e-01 7.514711014922e-01 7.505546360699e-01 7.496295728546e-01 7.486941351246e-01 7.477499031850e-01 7.467976746930e-01 7.458370695547e-01 7.448688298581e-01 7.438907961571e-01 7.429037065039e-01 7.419075349629e-01 7.409033920034e-01 7.398913677600e-01 7.388720204425e-01 7.378443658673e-01 7.368069892445e-01 7.357611836926e-01 7.347078484083e-01 7.336459842059e-01 7.325778388798e-01 7.315023115132e-01 7.304176046092e-01 7.293243707032e-01 7.282243772706e-01 7.271158498492e-01 7.260013432296e-01 7.248799343195e-01 7.237511356032e-01 7.226151531450e-01 7.214707466489e-01 7.203191268971e-01 7.191624774477e-01 7.179994837859e-01 7.168300128201e-01 7.156532630105e-01 7.144698823461e-01 7.132803540935e-01 7.120857153180e-01 7.108851014258e-01 7.096786566086e-01 7.084669039923e-01 7.072490705820e-01 7.060266800131e-01 7.047989076342e-01 7.035659653910e-01 7.023281451605e-01 7.010858713361e-01 6.998384672016e-01 6.985881385262e-01 6.973333414724e-01 6.960735436575e-01 6.948099157303e-01 6.935421787675e-01 6.922712717336e-01 6.909981080376e-01 6.897212558655e-01 6.884411470541e-01 6.871576856871e-01 6.858708156602e-01 6.845820555697e-01 6.832919917879e-01 6.819996573893e-01 6.807053012155e-01 6.794095855751e-01 6.781115568742e-01 6.768125381021e-01 6.755130776489e-01 6.742124347236e-01 6.729122941591e-01 6.716114861739e-01 6.703096519572e-01 6.690092403786e-01 6.677084702200e-01 6.664083646377e-01 6.651102999607e-01 6.638123840111e-01 6.625167033891e-01 6.612221681869e-01 6.599289087157e-01 6.586383343595e-01 6.573503998265e-01 6.560651164755e-01 6.547832509194e-01 6.535036521641e-01 6.522269364571e-01 6.509555420068e-01 6.496878013020e-01 6.484244759490e-01 6.471659308711e-01 6.459116145394e-01 6.446627559746e-01 6.434205497835e-01 6.421829834185e-01 6.409523549439e-01 6.397275939537e-01 6.385092743727e-01 6.372982166538e-01 6.360946512890e-01 6.348980245970e-01 6.337100645217e-01 6.325303506135e-01 6.313582860766e-01 6.301957460087e-01 6.290421311118e-01 6.278972381841e-01 6.267633956752e-01 6.256388199992e-01 6.245248913093e-01 6.234208704704e-01 6.223278190781e-01 6.212469496016e-01 6.201770266549e-01 6.191188911084e-01 6.180736549291e-01 6.170403558500e-01 6.160198923569e-01 6.150122064543e-01 6.140182947646e-01 6.130382106106e-01 6.120718960779e-01 6.111193785335e-01 6.101820170115e-01 6.092592579116e-01 6.083519688141e-01 6.074598149957e-01 6.065831334067e-01 6.057229454988e-01 6.048781545271e-01 6.040502766247e-01 6.032396493925e-01 6.024455496087e-01 6.016686057543e-01 6.009092037076e-01 6.001673551671e-01 5.994434599692e-01 5.987385871448e-01 5.980521245370e-01 5.973834567410e-01 5.967340797761e-01 5.961031942729e-01 5.954927501275e-01 5.949019228033e-01 5.943297784100e-01 5.937786942607e-01 5.932468253065e-01 5.927354281673e-01 5.922446755556e-01 5.917743858221e-01 5.913250191652e-01 5.908964330729e-01 5.904885293920e-01 5.901022795529e-01 5.897366966222e-01 5.893925059813e-01 5.890695524174e-01 5.887682285683e-01 5.884882640887e-01 5.882305357591e-01 5.879936126108e-01 5.877790903652e-01 5.875856730541e-01 5.874142509091e-01 5.872645496192e-01 5.871365501013e-01 5.870303130496e-01 5.869458625730e-01 5.868819516416e-01 5.868419152984e-01 5.868219160674e-01 5.868234997647e-01 5.868471860086e-01 5.868911504468e-01 5.869569557364e-01 5.870445626142e-01 5.871518931347e-01 5.872808580707e-01 5.874301287803e-01 5.876001990918e-01 5.877909494010e-01 5.880010015002e-01 5.882310856724e-01 5.884820493998e-01 5.887515632417e-01 5.890410963275e-01 5.893492144657e-01 5.896756323188e-01 5.900220863633e-01 5.903861095405e-01 5.907679789607e-01 5.911681725605e-01 5.915842464997e-01 5.920194573178e-01 5.924703822382e-01 5.929376045698e-01 5.934220298890e-01 5.939208700219e-01 5.944359110196e-01 5.949660002222e-01 5.955098644455e-01 5.960696786914e-01 5.966416212488e-01 5.972275178820e-01 5.978267798087e-01 5.984373864348e-01 5.990616528411e-01 5.996964081747e-01 6.003430286652e-01 6.010010886287e-01 6.016679326555e-01 6.023458262192e-01 6.030326278458e-01 6.037276322359e-01 6.044320642981e-01 6.051433989720e-01 6.058627702137e-01 6.065881646794e-01 6.073199213428e-01 6.080576681162e-01 6.088006382142e-01 6.095484031636e-01 6.103007732606e-01 6.110557349856e-01 6.118144415110e-01 6.125749370973e-01 6.133378285809e-01 6.141025018560e-01 6.148665832280e-01 6.156316829879e-01 6.163963229809e-01 6.171591297165e-01 6.179215510024e-01 6.186814417757e-01 6.194387595513e-01 6.201930850144e-01 6.209420221866e-01 6.216881505773e-01 6.224275813472e-01 6.231626633185e-01 6.238913784099e-01 6.246121757398e-01 6.253265531332e-01 6.260320695539e-01 6.267295069944e-01 6.274178705782e-01 6.280957694370e-01 6.287636952445e-01 6.294205161908e-01 6.300651318779e-01 6.306986160888e-01 6.313175398410e-01 6.319252971015e-01 6.325173745843e-01 6.330948730734e-01 6.336586282392e-01 6.342052158453e-01 6.347356756876e-01 6.352495288631e-01 6.357454064814e-01 6.362232159817e-01 6.366828182409e-01 6.371237290176e-01 6.375436567345e-01 6.379435537162e-01 6.383228332442e-01 6.386801214575e-01 6.390159431000e-01 6.393288898345e-01 6.396190340302e-01 6.398856114812e-01 6.401277359399e-01 6.403454742245e-01 6.405378002816e-01 6.407043211207e-01 6.408448836052e-01 6.409586488097e-01 6.410456556916e-01 6.411043516165e-01 6.411348727144e-01 6.411375638964e-01 6.411107671179e-01 6.410532971176e-01 6.409672471139e-01 6.408500145897e-01 6.407021298097e-01 6.405224976177e-01 6.403109995160e-01 6.400679689011e-01 6.397914658386e-01 6.394823386740e-01 6.391399851359e-01 6.387631064417e-01 6.383527638353e-01 6.379071663133e-01 6.374270088937e-01 6.369114879530e-01 6.363602707276e-01 6.357733314362e-01 6.351495004288e-01 6.344897065934e-01 6.337925443202e-01 6.330584268910e-01 6.322871717219e-01 6.314773244264e-01 6.306295949609e-01 6.297444633083e-01 6.288197421394e-01 6.278568265054e-01 6.268537585989e-01 6.258130728296e-01 6.247324387598e-01 6.236121032572e-01 6.224522736642e-01 6.212521119633e-01 6.200122910602e-01 6.187321511767e-01 6.174121104207e-01 6.160513106431e-01 6.146493510978e-01 6.132081658870e-01 6.117256185285e-01 6.102020260601e-01 6.086385355076e-01 6.070333946576e-01 6.053885383103e-01 6.037015342987e-01 6.019748459637e-01 6.002076094946e-01 5.983988547491e-01 5.965512119872e-01 5.946616352477e-01 5.927322002772e-01 5.907626090566e-01 5.887523421300e-01 5.867035568427e-01 5.846130866361e-01 5.824845630441e-01 5.803161622026e-01 5.781086868462e-01 5.758627789165e-01 5.735771530399e-01 5.712554167124e-01 5.688933860347e-01 5.664952601587e-01 5.640594100644e-01 5.615861574921e-01 5.590777805776e-01 5.565310627774e-01 5.539511032556e-01 5.513346793100e-01 5.486836103667e-01 5.459994010216e-01 5.432800376285e-01 5.405294662813e-01 5.377446547028e-01 5.349291458982e-01 5.320827819861e-01 5.292037928970e-01 5.262973151595e-01 5.233595433411e-01 5.203950276683e-01 5.174025774621e-01 5.143819400870e-01 5.113377731375e-01 5.082654562708e-01 5.051720583962e-01 5.020527553414e-01 4.989120279551e-01 4.957508876382e-01 4.925662263634e-01 4.893662198127e-01 4.861445911773e-01 4.829073486653e-01 4.796544076296e-01 4.763844020805e-01 4.731042181234e-01 4.698073790850e-01 4.665029037479e-01 4.631868381130e-01 4.598615703678e-01 4.565314063246e-01 4.531924180515e-01 4.498526457664e-01 4.465062225096e-01 4.431609220617e-01 4.398153719344e-01 4.364698832013e-01 4.331318699266e-01 4.297930950857e-01 4.264663836536e-01 4.231451156878e-01 4.198347283369e-01 4.165381671002e-01 4.132512830087e-01 4.099855652124e-01 4.067319737778e-01 4.035016737069e-01 4.002923894243e-01 3.971032584480e-01 3.939450085369e-01 3.908078550356e-01 3.877066550883e-01 3.846319554832e-01 3.815925006614e-01 3.785908831119e-01 3.756222883098e-01 3.727002526895e-01 3.698126429476e-01 3.669756910568e-01 3.641818996280e-01 3.614357770082e-01 3.587444855200e-01 3.560982488612e-01 3.535152137715e-01 3.509811620635e-01 3.485107006344e-01 3.461000187647e-01 3.437480961775e-01 3.414677655145e-01 3.392448672837e-01 3.370983257252e-01 3.350151565744e-01 3.330053168956e-01 3.310697015375e-01 3.292023941122e-01 3.274189132344e-01 3.257029076876e-01 3.240717778552e-01 3.225153001572e-01 3.210376875456e-01 3.196440987476e-01 3.183245903115e-01 3.170938998496e-01 3.159369939571e-01 3.148670390792e-01 3.138764279283e-01 3.129642611841e-01 3.121392729005e-01 3.113864736791e-01 3.107216168554e-01 3.101286209651e-01 3.096172934004e-01 3.091833740599e-01 3.088210930978e-01 3.085387316584e-01 3.083217927603e-01 3.081819786416e-01 3.081068412664e-01 3.080997512517e-01 3.081600589714e-01 3.082769512965e-01 3.084612769532e-01 3.086968098780e-01 3.089922988478e-01 3.093390491085e-01 3.097334873843e-01 3.101796691689e-01 3.106645349247e-01 3.111963136646e-01 3.117624141916e-01 3.123654013587e-01 3.130026488466e-01 3.136651463871e-01 3.143590669575e-01 3.150706371786e-01 3.158060739359e-01 3.165577610728e-01 3.173212575319e-01 3.180993325493e-01 3.188805070635e-01 3.196707589825e-01 3.204600096228e-01 3.212475901226e-01 3.220336166129e-01 3.228081233861e-01 3.235769913930e-01 3.243290108253e-01 3.250671196417e-01 3.257871790831e-01 3.264831784643e-01 3.271603037425e-01 3.278051650232e-01 3.284261486511e-01 3.290123458233e-01 3.295663104486e-01 3.300861367930e-01 3.305633005932e-01 3.310054460637e-01 3.314001626481e-01 3.317539499271e-01 3.320598390393e-01 3.323163110149e-01 3.325270865822e-01 3.326805851257e-01 3.327862743208e-01 3.328338837553e-01 3.328265114393e-01 3.327634971691e-01 3.326389589193e-01 3.324584014445e-01 3.322139842621e-01 3.319110107038e-01 3.315444739464e-01 3.311138723626e-01 3.306231566512e-01 3.300644704006e-01 3.294454666925e-01 3.287596289110e-01 3.280097475718e-01 3.271976130091e-01 3.263180033449e-01 3.253777961322e-01 3.243711540145e-01 3.233040277843e-01 3.221748132216e-01 3.209825365985e-01 3.197334270672e-01 3.184217742356e-01 3.170561556474e-01 3.156324961946e-01 3.141546019822e-01 3.126264962365e-01 3.110453189102e-01 3.094196622584e-01 3.077459920821e-01 3.060308531308e-01 3.042764863634e-01 3.024835676036e-01 3.006604839760e-01 2.988038943027e-01 2.969236937472e-01 2.950199322970e-01 2.930989118775e-01 2.911652991107e-01 2.892206172647e-01 2.872747455516e-01 2.853282726357e-01 2.833887916215e-01 2.814624489366e-01 2.795533181977e-01 2.776695224351e-01 2.758152017659e-01 2.739985756221e-01 2.722252453727e-01 2.705025565567e-01 2.688380403366e-01 2.672374017298e-01 2.657094957179e-01 2.642607429664e-01 2.628979110303e-01 2.616306231522e-01 2.604643042085e-01 2.594073209661e-01 2.584653447538e-01 2.576477265910e-01 2.569599218944e-01 2.564083233737e-01 2.560000193821e-01 2.557397612510e-01 2.556337267199e-01 2.556879109086e-01 2.559049059983e-01 2.562900689111e-01 2.568463679117e-01 2.575755520324e-01 2.584825090696e-01 2.595652559935e-01 2.608283207745e-01 2.622684689224e-01 2.638868215878e-01 2.656836841940e-01 2.676528372693e-01 2.697985168117e-01 2.721107004737e-01 2.745917447878e-01 2.772345662538e-01 2.800348770222e-01 2.829908831152e-01 2.860923409463e-01 2.893396792548e-01 2.927222110668e-01 2.962365268471e-01 2.998763029102e-01 3.036334555400e-01 3.075048441767e-01 3.114799517038e-01 3.155555360701e-01 3.197236496530e-01 3.239763814474e-01 3.283107742332e-01 3.327155456720e-01 3.371897211404e-01 3.417209180017e-01 3.463074751364e-01 3.509419244245e-01 3.556165453197e-01 3.603281485832e-01 3.650670183104e-01 3.698327765047e-01 3.746145381273e-01 3.794093861385e-01 3.842134704470e-01 3.890177525363e-01 3.938223504568e-01 3.986172364644e-01 4.034002884646e-01 4.081675182075e-01 4.129117934987e-01 4.176330857975e-01 4.223221715203e-01 4.269800941220e-01 4.315983217865e-01 4.361759483497e-01 4.407090499307e-01 4.451918297615e-01 4.496247716682e-01 4.540001315215e-01 4.583192391329e-01 4.625749702892e-01 4.667669027908e-01 4.708922967391e-01 4.749463419600e-01 4.789295869394e-01 4.828355175774e-01 4.866653540000e-01 4.904130171515e-01 4.940801374851e-01 4.976623154883e-01 5.011563638591e-01 5.045635990466e-01 5.078786649548e-01 5.111024888730e-01 5.142323138400e-01 5.172645179191e-01 5.202018896276e-01 5.230373755284e-01 5.257754737155e-01 5.284090620314e-01 5.309407664906e-01 5.333686271425e-01 5.356888483149e-01 5.379058563361e-01 5.400125003368e-01 5.420137499361e-01 5.439040857658e-01 5.456858888897e-01 5.473586938954e-01 5.489194903039e-01 5.503728194465e-01 5.517129331319e-01 5.529445050149e-01 5.540652706574e-01 5.550755206355e-01 5.559781157412e-01 5.567712577487e-01 5.574586833039e-01 5.580370023471e-01 5.585129291351e-01 5.588851420477e-01 5.591543709922e-01 5.593276124960e-01 5.594002508635e-01 5.593818817111e-01 5.592693487975e-01 5.590708734495e-01 5.587876701848e-01 5.584204164354e-01 5.579814593523e-01 5.574651077089e-01 5.568843654507e-01 5.562394985945e-01 5.555370192280e-01 5.547852634584e-01 5.539841276305e-01 5.531482939690e-01 5.522762221741e-01 5.513802870772e-01 5.504662299423e-01 5.495384797873e-01 5.486111372716e-01 5.476834339248e-01 5.467729388780e-01 5.458790052131e-01 5.450159779814e-01 5.441912819710e-01 5.434079257383e-01 5.426843370720e-01 5.420172684640e-01 5.414246096657e-01 5.409092931629e-01 5.404768031333e-01 5.401431148025e-01 5.399030713668e-01 5.397756066288e-01 5.397563874459e-01 5.398565422846e-01 5.400819256216e-01 5.404292138329e-01 5.409132200336e-01 5.415238166033e-01 5.422723972956e-01 5.431556396440e-01 5.441723536691e-01 5.453272515554e-01 5.466089830824e-01 5.480247589952e-01 5.495635009008e-01 5.512221716496e-01 5.529971511401e-01 5.548764508432e-01 5.568603837799e-01 5.589309893900e-01 5.610873995409e-01 5.633138585450e-01 5.656010448253e-01 5.679410744158e-01 5.703135337623e-01 5.727159829631e-01 5.751261864017e-01 5.775374598394e-01 5.799325971605e-01 5.822958078760e-01 5.846195788455e-01 5.868789922947e-01 5.890708218629e-01 5.911724185331e-01 5.931710145072e-01 5.950572348083e-01 5.968076556513e-01 5.984188766984e-01 5.998674750075e-01 6.011468766771e-01 6.022437789258e-01 6.031384592002e-01 6.038306518331e-01 6.042980627219e-01 6.045356341398e-01 6.045317324169e-01 6.042739756054e-01 6.037603649544e-01 6.029732219865e-01 6.019127488036e-01 6.005685224807e-01 5.989350377759e-01 5.970087130773e-01 5.947818060967e-01 5.922568986133e-01 5.894266335130e-01 5.862925455942e-01 5.828539965170e-01 5.791121952647e-01 5.750712351308e-01 5.707313264953e-01 5.661016535948e-01 5.611861227805e-01 5.559932207102e-01 5.505343134464e-01 5.448178398178e-01 5.388608585996e-01 5.326747398961e-01 5.262787849918e-01 5.196919994565e-01 5.129341979888e-01 5.060310400194e-01 4.990065912395e-01 4.918902359496e-01 4.847122068944e-01 4.775073693974e-01 4.703096580462e-01 4.631595465610e-01 4.560955010373e-01 4.491638435739e-01 4.424070147479e-01 4.358725826117e-01 4.296112718999e-01 4.236687357029e-01 4.180975652108e-01 4.129445661070e-01 4.082567288860e-01 4.040829845770e-01 4.004582756379e-01 3.974251738193e-01 3.950125213991e-01 3.932445542526e-01 3.921406630375e-01 3.917060691186e-01 3.919451132112e-01 3.928449375031e-01 3.943910707936e-01 3.965548703266e-01 3.993016816282e-01 4.025927918648e-01 4.063765344567e-01 4.106034250144e-01 4.152136421207e-01 4.201473085027e-01 4.253430718544e-01 4.307346259442e-01 4.362629151313e-01 4.418598049429e-01 4.474666316637e-01 4.530218589507e-01 4.584673955208e-01 4.637515975337e-01 4.688181898544e-01 4.736218178195e-01 4.781178274658e-01 4.822636337162e-01 4.860272763200e-01 4.893708748762e-01 4.922714618984e-01 4.947045971715e-01 4.966512534211e-01 4.980990772213e-01 4.990390857168e-01 4.994690451768e-01 4.993891206789e-01 4.988083052997e-01 4.977366842368e-01 4.961944632924e-01 4.942026599399e-01 4.917891642882e-01 4.889899410451e-01 4.858412442609e-01 4.823882357810e-01 4.786786356929e-01 4.747662207721e-01 4.707074990674e-01 4.665637093040e-01 4.623993729002e-01 4.582785603638e-01 4.542722988058e-01 4.504452506124e-01 4.468692076254e-01 4.436081577829e-01 4.407251424169e-01 4.382825490831e-01 4.363269983508e-01 4.349108994744e-01 4.340696315048e-01 4.338312339573e-01 4.342179075887e-01 4.352327962352e-01 4.368822658426e-01 4.391476972445e-01 4.420131345238e-01 4.454464810342e-01 4.494101419289e-01 4.538657467409e-01 4.587557954414e-01 4.640380165422e-01 4.696522047001e-01 4.755423418978e-01 4.816570324548e-01 4.879344811715e-01 4.943276971118e-01 5.007798263904e-01 5.072437912609e-01 5.136759600083e-01 5.200294529264e-01 5.262698609032e-01 5.323559743983e-01 5.382603077800e-01 5.439510827802e-01 5.494022693090e-01 5.545926130607e-01 5.595000118872e-01 5.641083842403e-01 5.684025947648e-01 5.723691237378e-01 5.759976239735e-01 5.792806530025e-01 5.822093157960e-01 5.847821488999e-01 5.869956063411e-01 5.888461016025e-01 5.903430040195e-01 5.914828349235e-01 5.922784931160e-01 5.927401111046e-01 5.928759306448e-01 5.927134982497e-01 5.922647869149e-01 5.915620341179e-01 5.906341994678e-01 5.895140420980e-01 5.882489581219e-01 5.868731500794e-01 5.854472274352e-01 5.840160173795e-01 5.826369259415e-01 5.813717318430e-01 5.802697375045e-01 5.793967472530e-01 5.787971934222e-01 5.785246286165e-01 5.786186388391e-01 5.791078438954e-01 5.800193755622e-01 5.813532528126e-01 5.831126593901e-01 5.852723378476e-01 5.878003523017e-01 5.906525286066e-01 5.937645157807e-01 5.970730809737e-01 6.004930034371e-01 6.039454584759e-01 6.073421134712e-01 6.105936787276e-01 6.136202556188e-01 6.163400706752e-01 6.186891411136e-01 6.206036621094e-01 6.220454947301e-01 6.229832555668e-01 6.234026183682e-01 6.233141716268e-01 6.227324995369e-01 6.217029892313e-01 6.202746390767e-01 6.185175309229e-01 6.165089803828e-01 6.143311710435e-01 6.120817117009e-01 6.098416970887e-01 6.077048483106e-01 6.057451947862e-01 6.040318894788e-01 6.026236801085e-01 6.015534552520e-01 6.008537291972e-01 6.005274432060e-01 6.005771351767e-01 6.009886726729e-01 6.017424152079e-01 6.028227342430e-01 6.042065007814e-01 6.058903963301e-01 6.078635567964e-01 6.101412063831e-01 6.127440727123e-01 6.156969626082e-01 6.190467084389e-01 6.228243609723e-01 6.270751385275e-01 6.318234707284e-01 6.370842116586e-01 6.428515468518e-01 6.490828803721e-01 6.557249961815e-01 6.626735070695e-01 6.698109114942e-01 6.769872834655e-01 6.840338375819e-01 6.907776866732e-01 6.970295655450e-01 7.026265001946e-01 7.074075137022e-01 7.112485983687e-01 7.140622494787e-01 7.157946496098e-01 7.164606177005e-01 7.161097831249e-01 7.148633012430e-01 7.128884606289e-01 7.104014339385e-01 7.076723319122e-01 7.049830922290e-01 7.026523817796e-01 7.009811743926e-01 7.002569557457e-01 7.007296701831e-01 7.025809358263e-01 7.059377480247e-01 7.108322354103e-01 7.172314453352e-01 7.250200005462e-01 7.340183543695e-01 7.440083593013e-01 7.547258869224e-01 7.659044521380e-01 7.772619708184e-01 7.885325768868e-01 7.994667499350e-01 8.098249627142e-01 8.194037393304e-01 8.280052379822e-01 8.354621460991e-01 8.416179158659e-01 8.463288527790e-01 8.494770783744e-01 8.509487935961e-01 8.506638658280e-01 8.485648946911e-01 8.446304251723e-01 8.388938606425e-01 8.322261238285e-01 8.230957717043e-01 8.127621311040e-01 8.026812791116e-01 7.938454168640e-01 7.863446324214e-01 7.794095558002e-01 7.719390522618e-01 7.631985191608e-01 7.533413225618e-01 7.434917707177e-01 7.353350166923e-01 7.303645643860e-01 7.291925628076e-01 7.313124828346e-01 7.354492726423e-01 7.402983741574e-01 7.452301441691e-01 7.505784839094e-01 7.573854426138e-01 7.667622708446e-01 7.791812851692e-01 7.941016139364e-01 8.101526531608e-01 8.257513619167e-01 8.397823115888e-01 8.520242200560e-01 8.631349829256e-01 8.742045391538e-01 8.860998418046e-01 8.989501676084e-01 9.120182680526e-01 9.240263259996e-01 9.337558490657e-01 9.406036301597e-01 9.448208807284e-01 9.473540832508e-01 9.493566157814e-01 9.515925108084e-01 9.540494019399e-01 9.559693306789e-01 9.562687912586e-01 9.541335659028e-01 9.495037623193e-01 9.431996206718e-01 9.366272848516e-01 9.312075461054e-01 9.277853894074e-01 9.263087268006e-01 9.259833776606e-01 9.258038068458e-01 9.251413310173e-01 9.240993261651e-01 9.234728927487e-01 9.243039171235e-01 9.272595427905e-01 9.322121663799e-01 9.382150176511e-01 9.438995253980e-01 9.480976696964e-01 9.503769756560e-01 9.511858147312e-01 9.516093561606e-01 9.528408013201e-01 9.555897708568e-01 9.597418867618e-01 9.644779528716e-01 9.687287469414e-01 9.717038250270e-01 9.732647908662e-01 9.739364136836e-01 9.745381727364e-01 9.756763509339e-01 9.773701068767e-01 9.789831828965e-01 9.795302828420e-01 9.782296167060e-01 9.749581073517e-01 9.703765955317e-01 9.656932643888e-01 9.621105998896e-01 9.601689964267e-01 9.593939360697e-01 9.584337725893e-01 9.555854885124e-01 9.495371672167e-01 9.400158676220e-01 9.280905859609e-01 9.160552765283e-01 9.069167204177e-01 9.035520296656e-01 9.078929601205e-01 9.210663324073e-01 9.209577866063e-01 8.860291137673e-01 8.245630724887e-01 7.691944138661e-01 7.550673236992e-01 7.939170747661e-01 8.634943253143e-01 9.289259744069e-01 9.642630653936e-01 9.594416701351e-01 9.206201455310e-01 8.685205189921e-01 8.329877469070e-01 8.384314090257e-01 8.857972197614e-01 9.520556118314e-01 1.007742281713e+00 1.031729168546e+00 1.017011670473e+00 9.722347210625e-01 9.203837222868e-01 8.912980044584e-01 9.042066656635e-01 9.517395505856e-01 1.005823405622e+00 1.037411282618e+00 1.030247823871e+00 9.858834471230e-01 9.238873009759e-01 8.762314517093e-01 8.702772104583e-01 9.068143304456e-01 9.591518587823e-01 9.949799815675e-01 9.943103709193e-01 9.555075697925e-01 8.949321249409e-01 8.414481114513e-01 8.223462034421e-01 8.437803825733e-01 8.866667349726e-01 9.242042258669e-01 9.387949169438e-01 9.274597279531e-01 8.996068589939e-01 8.708549294854e-01 8.543688138018e-01 8.537855848698e-01 8.631819984241e-01 8.735860591089e-01 8.795213671323e-01 8.808700671164e-01 8.806534972071e-01 8.813517392652e-01 8.827028390715e-01 8.824366056181e-01 8.787053527359e-01 8.721370936959e-01 8.658084673389e-01 8.634397978587e-01 8.671864268229e-01 8.766778846706e-01 8.899053314703e-01 9.046587935693e-01 9.193505987215e-01 9.327443628173e-01 9.435348655183e-01 9.506358351182e-01 9.541593281362e-01 9.563332968127e-01 9.609622702474e-01 9.712949504783e-01 9.873462553478e-01 1.004977466928e+00 1.017869894215e+00 1.021036569041e+00 1.013839044923e+00 1.000578454487e+00 9.882544345879e-01 9.822463093591e-01 9.826321879526e-01 9.843093690743e-01 9.808694904976e-01 9.694569582901e-01 9.532114136489e-01 9.398908256152e-01 9.369464268774e-01 9.459127820231e-01 9.608681178574e-01 9.723156085707e-01 9.733297655506e-01 9.636417031753e-01 9.499163225046e-01 9.420778437036e-01 9.470138139392e-01 9.638530391096e-01 9.845566743108e-01 9.992444706392e-01 1.001657644297e+00 9.917097360242e-01 9.748140022444e-01 9.585841204626e-01 9.487678463315e-01 9.465656761393e-01
 7.502435462617e-01 7.502865764170e-01 7.505716703860e-01 7.511117255275e-01 7.517130332300e-01 7.521320451804e-01 7.522733373015e-01 7.522610976332e-01 7.523365996678e-01 7.526787394119e-01 7.532671628460e-01 7.538897261668e-01 7.542965484046e-01 7.543992520090e-01 7.543508950209e-01 7.544307749769e-01 7.548189454051e-01 7.554574840563e-01 7.560923354705e-01 7.564691853108e-01 7.565279479806e-01 7.564554520818e-01 7.565452581393e-01 7.569644479755e-01 7.576191395372e-01 7.582321535866e-01 7.585630626635e-01 7.585941320667e-01 7.585313661575e-01 7.586510265959e-01 7.590877035558e-01 7.597319408030e-01 7.603110839137e-01 7.606031904429e-01 7.606146095261e-01 7.605722992799e-01 7.607404061361e-01 7.612168043577e-01 7.618563725508e-01 7.623901727154e-01 7.626344614750e-01 7.626378252928e-01 7.626378172423e-01 7.628688097364e-01 7.633784420903e-01 7.639962891476e-01 7.644743073898e-01 7.646821086258e-01 7.646956891106e-01 7.647370246111e-01 7.650055333445e-01 7.655221655360e-01 7.661176405387e-01 7.665634538311e-01 7.667500177080e-01 7.667647002148e-01 7.668253872282e-01 7.671178270167e-01 7.676537098452e-01 7.682531261711e-01 7.686801174429e-01 7.688322628424e-01 7.688249246043e-01 7.689044489597e-01 7.692527515799e-01 7.698390756124e-01 7.704419860798e-01 7.708215562288e-01 7.709187734361e-01 7.709089976281e-01 7.710516492173e-01 7.714776290020e-01 7.720906532662e-01 7.726492829201e-01 7.729639391743e-01 7.730393280457e-01 7.730689106030e-01 7.732727956519e-01 7.737269267357e-01 7.743140875231e-01 7.748265394759e-01 7.751191005670e-01 7.752094386054e-01 7.752638740760e-01 7.754741315461e-01 7.759189952931e-01 7.765030029723e-01 7.770258157550e-01 7.773256552643e-01 7.774013725134e-01 7.774266536327e-01 7.776301535550e-01 7.781138390253e-01 7.787585324483e-01 7.793057647418e-01 7.795642233814e-01 7.795708018033e-01 7.795734717874e-01 7.798379160290e-01 7.804236233335e-01 7.811202871093e-01 7.816209643679e-01 7.817771338521e-01 7.817242996884e-01 7.817711584444e-01 7.821467751520e-01 7.828065468978e-01 7.834701891686e-01 7.838537726306e-01 7.839092811428e-01 7.838534201049e-01 7.839886914928e-01 7.844529378074e-01 7.851131491151e-01 7.856793934369e-01 7.859430819117e-01 7.859471206894e-01 7.859400391136e-01 7.861682560257e-01 7.866787035122e-01 7.872902298488e-01 7.877485053576e-01 7.879312873752e-01 7.879404909753e-01 7.880122227676e-01 7.883174476592e-01 7.888336171907e-01 7.893716000161e-01 7.897383156703e-01 7.898858707733e-01 7.899418387728e-01 7.900947193284e-01 7.904391559554e-01 7.909123041232e-01 7.913577638445e-01 7.916561633997e-01 7.918071546457e-01 7.919191096730e-01 7.921137648882e-01 7.924349591624e-01 7.928282740954e-01 7.931931609699e-01 7.934596329958e-01 7.936293739369e-01 7.937718221083e-01 7.939670332587e-01 7.942473857583e-01 7.945811118176e-01 7.948992729173e-01 7.951499213791e-01 7.953313341135e-01 7.954911016982e-01 7.956836246964e-01 7.959313847397e-01 7.962142898215e-01 7.964898573835e-01 7.967236459995e-01 7.969123062224e-01 7.970765990785e-01 7.972514052701e-01 7.974591974924e-01 7.976967714998e-01 7.979399981109e-01 7.981586448839e-01 7.983392728477e-01 7.984947906392e-01 7.986540836214e-01 7.988376068034e-01 7.990445282553e-01 7.992554888904e-01 7.994492914032e-01 7.996159006064e-01 7.997630931465e-01 7.999087390745e-01 8.000657355569e-01 8.002369034311e-01 8.004125335327e-01 8.005771302074e-01 8.007213669188e-01 8.008478718735e-01 8.009717906932e-01 8.011057338313e-01 8.012493946233e-01 8.013928951288e-01 8.015224354205e-01 8.016348008149e-01 8.017422583581e-01 8.018542967114e-01 8.019735439468e-01 8.020909342141e-01 8.021947925067e-01 8.022852140430e-01 8.023707611348e-01 8.024618806584e-01 8.025586402634e-01 8.026506735638e-01 8.027264596656e-01 8.027861886262e-01 8.028406336346e-01 8.029009108973e-01 8.029664945459e-01 8.030236395057e-01 8.030627472304e-01 8.030864550618e-01 8.031047895559e-01 8.031264469919e-01 8.031483691187e-01 8.031596266687e-01 8.031537045366e-01 8.031366699011e-01 8.031177468507e-01 8.031000774617e-01 8.030792908849e-01 8.030467573552e-01 8.029999128052e-01 8.029470741728e-01 8.028937245267e-01 8.028406296230e-01 8.027813020271e-01 8.027102734967e-01 8.026283434004e-01 8.025421152395e-01 8.024576899911e-01 8.023699338296e-01 8.022724764484e-01 8.021626280993e-01 8.020452267579e-01 8.019236144502e-01 8.018004191386e-01 8.016710116007e-01 8.015306299765e-01 8.013786023462e-01 8.012193630259e-01 8.010547049304e-01 8.008834303190e-01 8.007039385120e-01 8.005147653638e-01 8.003168070289e-01 8.001128684006e-01 7.999020869504e-01 7.996809449819e-01 7.994507724635e-01 7.992124484435e-01 7.989684584756e-01 7.987207236729e-01 7.984640651827e-01 7.981953913351e-01 7.979178059471e-01 7.976339386844e-01 7.973445204209e-01 7.970482076929e-01 7.967424129497e-01 7.964256829428e-01 7.961004265720e-01 7.957679352302e-01 7.954263501651e-01 7.950757669250e-01 7.947164560715e-01 7.943480560089e-01 7.939724751615e-01 7.935869356037e-01 7.931908100505e-01 7.927849857502e-01 7.923729759224e-01 7.919533657377e-01 7.915251306507e-01 7.910874118464e-01 7.906385929197e-01 7.901816135980e-01 7.897175546309e-01 7.892444534864e-01 7.887599336008e-01 7.882660611629e-01 7.877642378488e-01 7.872537670240e-01 7.867347135464e-01 7.862052806485e-01 7.856636836550e-01 7.851138857453e-01 7.845548884428e-01 7.839875792605e-01 7.834128379377e-01 7.828277524995e-01 7.822326053216e-01 7.816280779911e-01 7.810140750490e-01 7.803895193029e-01 7.797566540364e-01 7.791151441083e-01 7.784643319881e-01 7.778053584209e-01 7.771351729795e-01 7.764546879069e-01 7.757643177420e-01 7.750641389469e-01 7.743558428506e-01 7.736385901004e-01 7.729126191340e-01 7.721757173285e-01 7.714289246652e-01 7.706719276004e-01 7.699049371205e-01 7.691299774662e-01 7.683458078143e-01 7.675517948246e-01 7.667479917805e-01 7.659340227923e-01 7.651105386990e-01 7.642776100903e-01 7.634364667196e-01 7.625850464252e-01 7.617246977429e-01 7.608553462547e-01 7.599750887609e-01 7.590856365805e-01 7.581876617683e-01 7.572805363714e-01 7.563652854470e-01 7.554400003553e-01 7.545048735992e-01 7.535604497286e-01 7.526073929933e-01 7.516459666668e-01 7.506759870538e-01 7.496976715519e-01 7.487085397687e-01 7.477107299425e-01 7.467044831842e-01 7.456891976627e-01 7.446666181398e-01 7.436361238485e-01 7.425956229842e-01 7.415469849600e-01 7.404892381719e-01 7.394229188352e-01 7.383496831998e-01 7.372691773361e-01 7.361795711582e-01 7.350820515099e-01 7.339754826521e-01 7.328613248116e-01 7.317407660462e-01 7.306128024662e-01 7.294773397342e-01 7.283339365663e-01 7.271831649263e-01 7.260250521818e-01 7.248603649710e-01 7.236890434544e-01 7.225116754889e-01 7.213271464460e-01 7.201350506446e-01 7.189373638964e-01 7.177340999264e-01 7.165242520123e-01 7.153079273035e-01 7.140864859927e-01 7.128588077392e-01 7.116263600387e-01 7.103883008807e-01 7.091445921242e-01 7.078953683385e-01 7.066408398414e-01 7.053819341758e-01 7.041193386988e-01 7.028519867727e-01 7.015793171841e-01 7.003023362599e-01 6.990210423879e-01 6.977361050282e-01 6.964488011933e-01 6.951573401737e-01 6.938627304456e-01 6.925644175412e-01 6.912626244405e-01 6.899591200921e-01 6.886535968326e-01 6.873441804160e-01 6.860348411503e-01 6.847226482853e-01 6.834080515391e-01 6.820936466432e-01 6.807765842793e-01 6.794589806068e-01 6.781411208350e-01 6.768226853187e-01 6.755040682848e-01 6.741851568351e-01 6.728657020609e-01 6.715471013759e-01 6.702297180479e-01 6.689132507787e-01 6.675978395346e-01 6.662828868578e-01 6.649703260997e-01 6.636597716920e-01 6.623521241093e-01 6.610462478541e-01 6.597438618710e-01 6.584435560679e-01 6.571474463282e-01 6.558548679170e-01 6.545654752252e-01 6.532819010148e-01 6.520015037111e-01 6.507256130936e-01 6.494553207803e-01 6.481906627097e-01 6.469313522296e-01 6.456783588169e-01 6.444312830379e-01 6.431911087176e-01 6.419573231410e-01 6.407308581343e-01 6.395116104267e-01 6.383009090294e-01 6.370973678356e-01 6.359030291801e-01 6.347165363940e-01 6.335394384484e-01 6.323719095692e-01 6.312141407972e-01 6.300657876841e-01 6.289282931447e-01 6.278005731072e-01 6.266844347605e-01 6.255793481920e-01 6.244858225712e-01 6.234039653393e-01 6.223352487602e-01 6.212780245415e-01 6.202336496351e-01 6.192018639054e-01 6.181838575424e-01 6.171804492361e-01 6.161894679673e-01 6.152133512287e-01 6.142517796657e-01 6.133051406796e-01 6.123743783742e-01 6.114584407123e-01 6.105581684610e-01 6.096737848792e-01 6.088050948322e-01 6.079542591786e-01 6.071197865844e-01 6.063019950418e-01 6.055017673151e-01 6.047193166285e-01 6.039538841091e-01 6.032077162603e-01 6.024799245689e-01 6.017701274564e-01 6.010798209268e-01 6.004077857587e-01 5.997554190354e-01 5.991230441528e-01 5.985099472842e-01 5.979170429715e-01 5.973441620110e-01 5.967906857949e-01 5.962585955975e-01 5.957468473199e-01 5.952552436598e-01 5.947857732482e-01 5.943361541317e-01 5.939087529478e-01 5.935027415187e-01 5.931168032276e-01 5.927536636736e-01 5.924114238118e-01 5.920906071974e-01 5.917924396466e-01 5.915155177110e-01 5.912605277405e-01 5.910277758040e-01 5.908163176465e-01 5.906272920905e-01 5.904603939054e-01 5.903153458517e-01 5.901922663484e-01 5.900907607582e-01 5.900121345408e-01 5.899554174145e-01 5.899193704755e-01 5.899063510049e-01 5.899137150703e-01 5.899435356970e-01 5.899949495020e-01 5.900670165639e-01 5.901608111339e-01 5.902760267220e-01 5.904114387153e-01 5.905678572169e-01 5.907453996872e-01 5.909427342894e-01 5.911605835838e-01 5.913982868351e-01 5.916559281307e-01 5.919334903052e-01 5.922297249706e-01 5.925459091783e-01 5.928802452484e-01 5.932331494424e-01 5.936048218993e-01 5.939935992200e-01 5.944002281714e-01 5.948252917662e-01 5.952655792810e-01 5.957244545860e-01 5.961979883696e-01 5.966876927428e-01 5.971940027161e-01 5.977142566471e-01 5.982502018741e-01 5.987995343643e-01 5.993633833148e-01 5.999411779181e-01 6.005311886085e-01 6.011348779575e-01 6.017498879706e-01 6.023767823924e-01 6.030154272852e-01 6.036646262531e-01 6.043244493711e-01 6.049939720629e-01 6.056724652114e-01 6.063604902555e-01 6.070562768722e-01 6.077601207317e-01 6.084715352626e-01 6.091890862928e-01 6.099137479043e-01 6.106428766033e-01 6.113780367655e-01 6.121172519044e-01 6.128612479847e-01 6.136085506256e-01 6.143584573396e-01 6.151101694212e-01 6.158648975159e-01 6.166196827159e-01 6.173756939958e-01 6.181314429103e-01 6.188859999593e-01 6.196405856684e-01 6.203924692155e-01 6.211431530181e-01 6.218897763575e-01 6.226330022217e-01 6.233731313239e-01 6.241070819558e-01 6.248365463508e-01 6.255601542224e-01 6.262763443721e-01 6.269865171417e-01 6.276876759041e-01 6.283806926509e-01 6.290660058219e-01 6.297405435817e-01 6.304049816733e-01 6.310583206740e-01 6.317005200545e-01 6.323314742195e-01 6.329486378774e-01 6.335531944308e-01 6.341436082840e-01 6.347189239067e-01 6.352805005186e-01 6.358252481939e-01 6.363544368931e-01 6.368663273636e-01 6.373608797992e-01 6.378371826095e-01 6.382950922412e-01 6.387340825583e-01 6.391531086739e-01 6.395514340465e-01 6.399296789015e-01 6.402851006072e-01 6.406198298690e-01 6.409311348686e-01 6.412193774830e-01 6.414849958791e-01 6.417252455053e-01 6.419410653289e-01 6.421316158118e-01 6.422964911260e-01 6.424348021555e-01 6.425465834414e-01 6.426305318611e-01 6.426871308506e-01 6.427152862514e-01 6.427138959643e-01 6.426840673412e-01 6.426237989191e-01 6.425336981004e-01 6.424122926562e-01 6.422601089996e-01 6.420760944428e-01 6.418597024377e-01 6.416117280167e-01 6.413297054000e-01 6.410150743767e-01 6.406663824963e-01 6.402833377261e-01 6.398662303265e-01 6.394133956702e-01 6.389269124328e-01 6.384031829954e-01 6.378438932344e-01 6.372485118241e-01 6.366155463047e-01 6.359459478201e-01 6.352390335280e-01 6.344943249602e-01 6.337126771402e-01 6.328912501125e-01 6.320326183307e-01 6.311346348579e-01 6.301974548883e-01 6.292216368197e-01 6.282053315491e-01 6.271506951096e-01 6.260550233545e-01 6.249200887793e-01 6.237442686903e-01 6.225276981886e-01 6.212720045159e-01 6.199740484792e-01 6.186362556330e-01 6.172568766079e-01 6.158367088419e-01 6.143757730937e-01 6.128727135979e-01 6.113294554101e-01 6.097443390952e-01 6.081176399246e-01 6.064511486949e-01 6.047408441491e-01 6.029913355021e-01 6.011995121628e-01 5.993666619042e-01 5.974934059498e-01 5.955783851507e-01 5.936225445515e-01 5.916261674179e-01 5.895892237356e-01 5.875115943247e-01 5.853932912490e-01 5.832360391762e-01 5.810376638070e-01 5.787998511585e-01 5.765230553763e-01 5.742065168750e-01 5.718526718926e-01 5.694583977607e-01 5.670280057087e-01 5.645585416361e-01 5.620515118710e-01 5.595085530129e-01 5.569276146518e-01 5.543125106961e-01 5.516597254126e-01 5.489725822649e-01 5.462516702743e-01 5.434950250665e-01 5.407078008073e-01 5.378842635727e-01 5.350312352948e-01 5.321453007927e-01 5.292282040361e-01 5.262825548473e-01 5.233044167689e-01 5.203008144737e-01 5.172670820926e-01 5.142075014772e-01 5.111222010938e-01 5.080091913378e-01 5.048750840398e-01 5.017137444977e-01 4.985326951132e-01 4.953293604898e-01 4.921038542323e-01 4.888625647941e-01 4.855989265566e-01 4.823209186089e-01 4.790254397375e-01 4.757157542718e-01 4.723941033223e-01 4.690555593265e-01 4.657115105330e-01 4.623533120006e-01 4.589900156807e-01 4.556182601689e-01 4.522401468630e-01 4.488616343459e-01 4.454758693867e-01 4.420940225652e-01 4.387095205336e-01 4.353289791579e-01 4.319535269143e-01 4.285797853255e-01 4.252196460314e-01 4.218627760693e-01 4.185215659572e-01 4.151914408879e-01 4.118745482479e-01 4.085794154010e-01 4.052957907141e-01 4.020397823796e-01 3.988019081950e-01 3.955909601124e-01 3.924083328857e-01 3.892498363589e-01 3.861288932838e-01 3.830338448358e-01 3.799807848404e-01 3.769607040935e-01 3.739812780022e-01 3.710466593565e-01 3.681501981645e-01 3.653076288998e-01 3.625054647526e-01 3.597594131188e-01 3.570647755649e-01 3.544222981183e-01 3.518428445018e-01 3.493140733776e-01 3.468557731416e-01 3.444527839973e-01 3.421187075002e-01 3.398517226839e-01 3.376494829022e-01 3.355247429256e-01 3.334632766348e-01 3.314836170051e-01 3.295742599617e-01 3.277426335305e-01 3.259918166001e-01 3.243136718571e-01 3.227242459089e-01 3.212070967924e-01 3.197782823330e-01 3.184287633727e-01 3.171616809589e-01 3.159821583654e-01 3.148784948086e-01 3.138672268505e-01 3.129312294588e-01 3.120834628659e-01 3.113172999693e-01 3.106298018532e-01 3.100298403132e-01 3.095024669492e-01 3.090618756878e-01 3.086942351897e-01 3.084040909061e-01 3.081907795519e-01 3.080458586890e-01 3.079788098085e-01 3.079745376471e-01 3.080417749543e-01 3.081723854718e-01 3.083642278172e-01 3.086197598581e-01 3.089271370191e-01 3.092951636188e-01 3.097110244344e-01 3.101780508647e-01 3.106916674712e-01 3.112454203201e-01 3.118441782648e-01 3.124751730791e-01 3.131439512083e-01 3.138417826588e-01 3.145665557867e-01 3.153197226653e-01 3.160894405554e-01 3.168815665308e-01 3.176857716887e-01 3.185029321094e-01 3.193305007663e-01 3.201594077980e-01 3.209965530533e-01 3.218283693888e-01 3.226589134140e-01 3.234830758001e-01 3.242951490626e-01 3.250987317053e-01 3.258821051795e-01 3.266527637177e-01 3.273986725280e-01 3.281221761598e-01 3.288214135325e-01 3.294876876626e-01 3.301285122300e-01 3.307303129243e-01 3.313004103973e-01 3.318311988523e-01 3.323203642731e-01 3.327699233890e-01 3.331705399545e-01 3.335301080863e-01 3.338376276369e-01 3.340968572081e-01 3.343047486993e-01 3.344571990725e-01 3.345597200196e-01 3.346005704607e-01 3.345885863781e-01 3.345167160232e-01 3.343841119312e-01 3.341938934977e-01 3.339382863628e-01 3.336250889161e-01 3.332460147087e-01 3.328040043866e-01 3.323003355439e-01 3.317300135292e-01 3.310986601213e-01 3.304004628835e-01 3.296406687166e-01 3.288170117700e-01 3.279278741113e-01 3.269798053818e-01 3.259658014488e-01 3.248937857178e-01 3.237598251093e-01 3.225669187263e-01 3.213182082984e-01 3.200100400467e-01 3.186515390313e-01 3.172368171058e-01 3.157738327069e-01 3.142616043129e-01 3.127021787558e-01 3.111031122853e-01 3.094595143239e-01 3.077811878925e-01 3.060670830835e-01 3.043225613372e-01 3.025518291665e-01 3.007559318462e-01 2.989429086359e-01 2.971131503874e-01 2.952744952313e-01 2.934305267088e-01 2.915855660007e-01 2.897467487881e-01 2.879166138262e-01 2.861041723076e-01 2.843131112563e-01 2.825499910092e-01 2.808217592581e-01 2.791334399878e-01 2.774942113279e-01 2.759091481552e-01 2.743851715992e-01 2.729302544474e-01 2.715508677602e-01 2.702548160328e-01 2.690482709812e-01 2.679399997742e-01 2.669353884553e-01 2.660429643327e-01 2.652694633264e-01 2.646197987783e-01 2.641025854317e-01 2.637233734490e-01 2.634869060203e-01 2.634003608663e-01 2.634673741253e-01 2.636934817574e-01 2.640830369988e-01 2.646366913971e-01 2.653619248899e-01 2.662570878046e-01 2.673263000095e-01 2.685699667564e-01 2.699871969315e-01 2.715808095751e-01 2.733459117702e-01 2.752857485699e-01 2.773953086288e-01 2.796721345049e-01 2.821152526689e-01 2.847186714535e-01 2.874811251553e-01 2.903956888884e-01 2.934589382337e-01 2.966664888826e-01 3.000094743526e-01 3.034872054679e-01 3.070895621835e-01 3.108138510258e-01 3.146518902315e-01 3.185969211336e-01 3.226453192783e-01 3.267865481257e-01 3.310201970162e-01 3.353329730859e-01 3.397240477523e-01 3.441845670691e-01 3.487072958767e-01 3.532895808045e-01 3.579200362885e-01 3.625987885947e-01 3.673141458734e-01 3.720642984801e-01 3.768421517688e-01 3.816403959837e-01 3.864580683522e-01 3.912845004500e-01 3.961192055387e-01 4.009546893226e-01 4.057852220889e-01 4.106091668449e-01 4.154184953072e-01 4.202122645188e-01 4.249812133362e-01 4.297247642524e-01 4.344397504289e-01 4.391173452655e-01 4.437598284000e-01 4.483576748067e-01 4.529120204768e-01 4.574160218971e-01 4.618679089615e-01 4.662645085792e-01 4.706000556242e-01 4.748764138503e-01 4.790849875770e-01 4.832277769914e-01 4.872986163890e-01 4.912957530702e-01 4.952180242087e-01 4.990598880428e-01 5.028229516973e-01 5.065001814642e-01 5.100933757672e-01 5.135985732515e-01 5.170123905230e-01 5.203356300848e-01 5.235627831575e-01 5.266966111815e-01 5.297301987863e-01 5.326654960873e-01 5.355006887954e-01 5.382296101317e-01 5.408586615863e-01 5.433768594656e-01 5.457917964930e-01 5.480966400782e-01 5.502923689025e-01 5.523783061347e-01 5.543505216836e-01 5.562133689521e-01 5.579607767860e-01 5.595953250870e-01 5.611165910915e-01 5.625215332169e-01 5.638148889956e-01 5.649905676841e-01 5.660544909778e-01 5.670025134923e-01 5.678378554686e-01 5.685609558174e-01 5.691712857676e-01 5.696736639119e-01 5.700636535625e-01 5.703492293219e-01 5.705280683667e-01 5.706045253873e-01 5.705806946531e-01 5.704570894135e-01 5.702426280267e-01 5.699328393698e-01 5.695392359898e-01 5.690606489625e-01 5.685026998014e-01 5.678728801074e-01 5.671707670863e-01 5.664094214035e-01 5.655865124030e-01 5.647138663753e-01 5.637970216411e-01 5.628388750701e-01 5.618547653945e-01 5.608410141397e-01 5.598155655721e-01 5.587797655244e-01 5.577440083369e-01 5.567186581238e-01 5.557057871026e-01 5.547245584892e-01 5.537723322604e-01 5.528663557399e-01 5.520111493431e-01 5.512146488620e-01 5.504923496331e-01 5.498408273641e-01 5.492806989356e-01 5.488102055045e-01 5.484412167679e-01 5.481820438520e-01 5.480321286104e-01 5.480082552554e-01 5.481034303055e-01 5.483326553095e-01 5.486939844662e-01 5.491892287538e-01 5.498270814720e-01 5.505984172790e-01 5.515141283730e-01 5.525652255372e-01 5.537531329608e-01 5.550768168219e-01 5.565261078509e-01 5.581054679193e-01 5.597991503278e-01 5.616074212841e-01 5.635199348128e-01 5.655261188427e-01 5.676217894093e-01 5.697888797733e-01 5.720252881098e-01 5.743110019288e-01 5.766388926511e-01 5.789937483394e-01 5.813609317005e-01 5.837322201908e-01 5.860842541926e-01 5.884115997690e-01 5.906929503444e-01 5.929168072700e-01 5.950699980668e-01 5.971303216683e-01 5.990933131794e-01 6.009343972564e-01 6.026452712377e-01 6.042108211177e-01 6.056116103734e-01 6.068437718412e-01 6.078830977486e-01 6.087262567602e-01 6.093557419352e-01 6.097583477740e-01 6.099301007948e-01 6.098500216652e-01 6.095185297261e-01 6.089198394813e-01 6.080457998142e-01 6.068939836552e-01 6.054500736714e-01 6.037148786022e-01 6.016779391787e-01 5.993381571610e-01 5.966929083551e-01 5.937369531679e-01 5.904733809364e-01 5.868985011399e-01 5.830177291853e-01 5.788310027834e-01 5.743437559335e-01 5.695632393105e-01 5.644927595000e-01 5.591451943128e-01 5.535289391448e-01 5.476576042937e-01 5.415447290756e-01 5.352057592450e-01 5.286619727643e-01 5.219311077528e-01 5.150390162694e-01 5.080096242154e-01 5.008709943528e-01 4.936543489786e-01 4.863931367019e-01 4.791232026031e-01 4.718834740963e-01 4.647156522998e-01 4.576625279062e-01 4.507714954829e-01 4.440891585529e-01 4.376668849050e-01 4.315547794020e-01 4.258032758579e-01 4.204659748096e-01 4.155893166721e-01 4.112249910723e-01 4.074143617007e-01 4.041986414197e-01 4.016140734449e-01 3.996853498288e-01 3.984365686754e-01 3.978759589303e-01 3.980095393973e-01 3.988303145422e-01 4.003199403687e-01 4.024597912666e-01 4.052098888143e-01 4.085339168440e-01 4.123823648045e-01 4.167018162212e-01 4.214359674329e-01 4.265192690116e-01 4.318935100314e-01 4.374886814399e-01 4.432423728130e-01 4.490883663600e-01 4.549617094720e-01 4.608033324919e-01 4.665487922691e-01 4.721467740852e-01 4.775402986020e-01 4.826794053860e-01 4.875211278472e-01 4.920179891854e-01 4.961376973661e-01 4.998429726674e-01 5.031062269629e-01 5.059052119514e-01 5.082174245675e-01 5.100304189726e-01 5.113352164727e-01 5.121278369431e-01 5.124071781979e-01 5.121816504673e-01 5.114632502408e-01 5.102670421013e-01 5.086178321744e-01 5.065407677655e-01 5.040706164103e-01 5.012441868741e-01 4.981036648108e-01 4.946977234640e-01 4.910776366051e-01 4.872988787331e-01 4.834206116467e-01 4.795066495435e-01 4.756193303189e-01 4.718254446003e-01 4.681913649562e-01 4.647827340666e-01 4.616656673591e-01 4.588966922924e-01 4.565384249489e-01 4.546391484064e-01 4.532449904897e-01 4.523962196304e-01 4.521159103631e-01 4.524317277568e-01 4.533479892916e-01 4.548689273779e-01 4.569854316397e-01 4.596779904548e-01 4.629271663862e-01 4.666899521260e-01 4.709374029510e-01 4.756192606697e-01 4.806875125440e-01 4.860974625238e-01 4.917871810258e-01 4.977129008096e-01 5.038170252101e-01 5.100484122753e-01 5.163603622045e-01 5.227000265671e-01 5.290294614805e-01 5.352997348788e-01 5.414754982396e-01 5.475209274059e-01 5.533991330438e-01 5.590843290560e-01 5.645451117168e-01 5.697590488344e-01 5.747013340031e-01 5.793532983595e-01 5.836968758705e-01 5.877150951761e-01 5.913946754979e-01 5.947235335501e-01 5.976912502125e-01 6.002884534642e-01 6.025129001030e-01 6.043554489762e-01 6.058196731346e-01 6.069064888153e-01 6.076155295954e-01 6.079650730565e-01 6.079567138792e-01 6.076161538607e-01 6.069609845551e-01 6.060174395403e-01 6.048237103863e-01 6.034086081809e-01 6.018254864606e-01 6.001175903918e-01 5.983400736711e-01 5.965556132006e-01 5.948175664179e-01 5.932005865022e-01 5.917587147655e-01 5.905607916011e-01 5.896649227305e-01 5.891199484017e-01 5.889797463807e-01 5.892690407462e-01 5.900200170713e-01 5.912339244547e-01 5.929082475071e-01 5.950239743935e-01 5.975381538836e-01 6.004082819238e-01 6.035627543541e-01 6.069320561909e-01 6.104315564643e-01 6.139717450788e-01 6.174668479087e-01 6.208220518320e-01 6.239577173164e-01 6.267919231396e-01 6.292617584486e-01 6.313106758659e-01 6.328972448133e-01 6.340028647010e-01 6.346136579839e-01 6.347474971592e-01 6.344256719921e-01 6.336938723780e-01 6.326111170980e-01 6.312399347731e-01 6.296651124974e-01 6.279593574059e-01 6.262145906946e-01 6.245076212815e-01 6.229112943257e-01 6.214959996961e-01 6.203075948294e-01 6.193934163438e-01 6.187708593379e-01 6.184568213415e-01 6.184496753431e-01 6.187378409480e-01 6.193116947331e-01 6.201483380978e-01 6.212443332636e-01 6.225861236342e-01 6.241822780793e-01 6.260513204901e-01 6.282140109444e-01 6.307219915897e-01 6.336135687218e-01 6.369495251266e-01 6.407773025398e-01 6.451397923785e-01 6.500698064499e-01 6.555649078088e-01 6.616125608803e-01 6.681537006201e-01 6.751067298440e-01 6.823548566228e-01 6.897489702577e-01 6.971282226904e-01 7.043016343465e-01 7.110918341809e-01 7.173096937206e-01 7.227905025182e-01 7.273955226846e-01 7.310107272088e-01 7.335813602423e-01 7.350831469765e-01 7.355596999087e-01 7.351025814551e-01 7.338549999438e-01 7.320219546326e-01 7.298339225228e-01 7.275725326657e-01 7.255237158911e-01 7.239803275436e-01 7.232260713798e-01 7.234967269051e-01 7.249981780934e-01 7.278538637488e-01 7.321307305296e-01 7.378173777680e-01 7.448288815430e-01 7.530323288321e-01 7.622300198745e-01 7.722081819911e-01 7.827194536737e-01 7.935162733282e-01 8.043565158241e-01 8.149982555169e-01 8.252278038858e-01 8.348337590298e-01 8.436275453758e-01 8.514307249185e-01 8.580709893054e-01 8.633981925179e-01 8.672565721935e-01 8.695173558615e-01 8.700638783683e-01 8.688034115786e-01 8.656862320348e-01 8.609573691833e-01 8.536040284601e-01 8.448557503370e-01 8.361276255169e-01 8.283515260048e-01 8.215532369293e-01 8.149025234481e-01 8.072438781548e-01 7.977984594478e-01 7.866856317779e-01 7.750170086941e-01 7.644981895051e-01 7.566992593213e-01 7.523511254525e-01 7.510842566738e-01 7.517442313965e-01 7.531151002756e-01 7.546332908727e-01 7.567146836048e-01 7.605106541762e-01 7.672610254650e-01 7.775501230446e-01 7.908922227597e-01 8.059065502764e-01 8.209474939975e-01 8.348365765210e-01 8.473098671276e-01 8.590109700781e-01 8.710322788571e-01 8.842319920819e-01 8.987032232564e-01 9.136488923880e-01 9.277214082488e-01 9.396465536694e-01 9.487938850168e-01 9.554109443180e-01 9.604456688756e-01 9.650409049512e-01 9.699220798129e-01 9.750088358510e-01 9.794567489382e-01 9.820981087615e-01 9.820444033844e-01 9.791742820705e-01 9.742597017447e-01 9.686696301953e-01 9.637974642957e-01 9.604765156186e-01 9.586674357278e-01 9.576114720428e-01 9.563513545034e-01 9.543253431852e-01 9.517177815518e-01 9.494210878627e-01 9.485854579967e-01 9.499834882700e-01 9.535583843506e-01 9.583875481696e-01 9.630758451796e-01 9.663895727932e-01 9.678158552479e-01 9.677369581805e-01 9.671940206486e-01 9.673709817944e-01 9.689977762529e-01 9.720028572594e-01 9.756146686778e-01 9.788225716545e-01 9.809065903570e-01 9.818044553815e-01 9.821197192273e-01 9.827365852591e-01 9.842783519578e-01 9.867206843013e-01 9.893256573464e-01 9.909752463310e-01 9.907547239032e-01 9.884528307764e-01 9.847094322565e-01 9.807882842602e-01 9.780042097309e-01 9.770445219599e-01 9.775497634209e-01 9.782026687548e-01 9.772225400904e-01 9.730753317825e-01 9.651370830318e-01 9.540484880902e-01 9.417152099860e-01 9.310073936305e-01 9.251370582797e-01 9.267470130784e-01 9.374006115473e-01 9.243837585817e-01 8.778796868908e-01 8.181562287527e-01 7.787792044189e-01 7.857539243760e-01 8.355766148547e-01 8.999871304691e-01 9.493454647703e-01 9.664938707141e-01 9.492727352548e-01 9.089364070342e-01 8.665411349793e-01 8.456240644608e-01 8.599717656945e-01 9.046093792764e-01 9.601258218823e-01 1.004830642846e+00 1.023684448311e+00 1.012146569956e+00 9.775739096786e-01 9.382237479912e-01 9.172548803794e-01 9.296669988017e-01 9.703763762545e-01 1.017273812697e+00 1.045587680532e+00 1.040125500167e+00 1.001104180480e+00 9.452558400730e-01 9.011063550333e-01 8.939851209146e-01 9.262611893022e-01 9.747376955443e-01 1.009186494023e+00 1.009769871768e+00 9.739660004295e-01 9.167267237154e-01 8.650716808036e-01 8.445559492704e-01 8.611826915984e-01 8.975300160427e-01 9.288051591623e-01 9.391444014057e-01 9.272392452524e-01 9.037308816429e-01 8.837161449660e-01 8.769871754493e-01 8.821889673375e-01 8.900604144651e-01 8.920384896611e-01 8.866202207530e-01 8.795646249703e-01 8.788715033413e-01 8.879427272731e-01 9.023922605848e-01 9.132674912698e-01 9.132927176673e-01 9.015269488620e-01 8.839953268969e-01 8.704722918044e-01 8.687872431788e-01 8.801471740218e-01 8.992750215309e-01 9.186582955687e-01 9.330740905986e-01 9.413457073250e-01 9.454992683868e-01 9.487178224354e-01 9.535287304243e-01 9.612268153476e-01 9.720686811589e-01 9.856378781886e-01 1.000713468987e+00 1.015075067028e+00 1.025957319300e+00 1.031167213878e+00 1.030437641901e+00 1.025807382878e+00 1.020627443155e+00 1.017414744527e+00 1.015982243409e+00 1.013483449463e+00 1.006449277660e+00 9.936489566941e-01 9.776807760406e-01 9.641403277682e-01 9.584182585622e-01 9.618831960429e-01 9.705941820407e-01 9.776269942391e-01 9.774016826178e-01 9.689807221934e-01 9.567205367513e-01 9.480005589424e-01 9.488520516390e-01 9.602034722010e-01 9.773469087555e-01 9.930266641309e-01 1.001427031823e+00 1.000544563308e+00 9.923311540570e-01 9.809832059625e-01 9.706962068243e-01 9.639570093542e-01
```
