## Supplementary Data 1 for "Heart cockle shells transmit sunlight to photosymbiotic algae using bundled fiber optic cables and condensing lenses": Onebigonelittle-small_550nm_YZ_1.txt (part 2 of 12)

```
 7.489769600361e-01 7.490323615600e-01 7.493281195744e-01 7.498771169199e-01 7.504872938718e-01 7.509165164850e-01 7.510707628424e-01 7.510721802060e-01 7.511614594861e-01 7.515156681157e-01 7.521153973030e-01 7.527479424880e-01 7.531655329935e-01 7.532806271313e-01 7.532480108246e-01 7.533441537399e-01 7.537473044767e-01 7.543978329435e-01 7.550430520220e-01 7.554307985466e-01 7.555031390713e-01 7.554461593984e-01 7.555527421684e-01 7.559882051241e-01 7.566566371204e-01 7.572803397680e-01 7.576230342983e-01 7.576674832898e-01 7.576208657779e-01 7.577574887411e-01 7.582100653743e-01 7.588676386687e-01 7.594581519685e-01 7.597628565746e-01 7.597895976511e-01 7.597636207655e-01 7.599478494558e-01 7.604383959021e-01 7.610910251923e-01 7.616378083484e-01 7.618969381838e-01 7.619152592454e-01 7.619301936589e-01 7.621764239044e-01 7.627009153478e-01 7.633320678159e-01 7.638243332497e-01 7.640466653414e-01 7.640754556874e-01 7.641330692964e-01 7.644174941275e-01 7.649486788098e-01 7.655569526340e-01 7.660167370339e-01 7.662198137096e-01 7.662520541148e-01 7.663295905057e-01 7.666366897036e-01 7.671857946277e-01 7.677990515912e-01 7.682424406634e-01 7.684125809936e-01 7.684233755271e-01 7.685192066257e-01 7.688810867744e-01 7.694814916245e-01 7.701004932970e-01 7.704979494165e-01 7.706142045033e-01 7.706225645667e-01 7.707807756549e-01 7.712221405276e-01 7.718505999070e-01 7.724260375197e-01 7.727583237697e-01 7.728529629615e-01 7.729008606984e-01 7.731226027242e-01 7.735918613674e-01 7.741953342246e-01 7.747256764650e-01 7.750377576841e-01 7.751489321004e-01 7.752228688538e-01 7.754517619523e-01 7.759140514590e-01 7.765155809191e-01 7.770579914574e-01 7.773802912101e-01 7.774785217570e-01 7.775253762735e-01 7.777488713267e-01 7.782517864964e-01 7.789160402739e-01 7.794851699098e-01 7.797682390928e-01 7.797993123874e-01 7.798250086344e-01 7.801106981617e-01 7.807158884006e-01 7.814336737819e-01 7.819587342701e-01 7.821406992593e-01 7.821131274714e-01 7.821839872123e-01 7.825804527134e-01 7.832613524957e-01 7.839473464849e-01 7.843579273143e-01 7.844404146761e-01 7.844099019877e-01 7.845677164190e-01 7.850545429986e-01 7.857389249839e-01 7.863309736185e-01 7.866225527825e-01 7.866538884104e-01 7.866732970162e-01 7.869268486076e-01 7.874630543550e-01 7.881014386733e-01 7.885877167619e-01 7.887987405949e-01 7.888371616312e-01 7.889375666187e-01 7.892717211810e-01 7.898161128263e-01 7.903829805471e-01 7.907780189203e-01 7.909561002486e-01 7.910430103163e-01 7.912275417480e-01 7.916022595472e-01 7.921056536240e-01 7.925813811048e-01 7.929100179218e-01 7.930934264048e-01 7.932385262240e-01 7.934662966805e-01 7.938191292473e-01 7.942444993885e-01 7.946419887328e-01 7.949409528107e-01 7.951449515842e-01 7.953214745237e-01 7.955515846098e-01 7.958670799588e-01 7.962355500512e-01 7.965887040418e-01 7.968739128460e-01 7.970920541829e-01 7.972878030925e-01 7.975173418647e-01 7.978020313124e-01 7.981220117816e-01 7.984346925205e-01 7.987065086338e-01 7.989322988314e-01 7.991346489990e-01 7.993482099582e-01 7.995955411135e-01 7.998727317186e-01 8.001561618192e-01 8.004145133809e-01 8.006346388538e-01 8.008304706095e-01 8.010308772261e-01 8.012566125277e-01 8.015057793238e-01 8.017591541283e-01 8.019945704746e-01 8.022027140234e-01 8.023933643352e-01 8.025822667395e-01 8.027836768160e-01 8.029993845451e-01 8.032196984563e-01 8.034282793755e-01 8.036157584342e-01 8.037882929923e-01 8.039584390881e-01 8.041389592849e-01 8.043297107295e-01 8.045194494993e-01 8.046946949112e-01 8.048545385683e-01 8.050097827463e-01 8.051704495077e-01 8.053381840287e-01 8.055031160878e-01 8.056553365510e-01 8.057949325049e-01 8.059296792864e-01 8.060709322356e-01 8.062178913514e-01 8.063593680894e-01 8.064853155196e-01 8.065951779859e-01 8.067013333408e-01 8.068132557151e-01 8.069300998919e-01 8.070387088532e-01 8.071297521592e-01 8.072052393158e-01 8.072762000379e-01 8.073515933634e-01 8.074266282333e-01 8.074911459535e-01 8.075392662294e-01 8.075759982780e-01 8.076120566318e-01 8.076498161067e-01 8.076839052736e-01 8.077061918903e-01 8.077159317584e-01 8.077190396124e-01 8.077227149481e-01 8.077273935291e-01 8.077247586755e-01 8.077103161946e-01 8.076862628823e-01 8.076590939993e-01 8.076331944060e-01 8.076039010835e-01 8.075652719576e-01 8.075148029329e-01 8.074560634076e-01 8.073944045816e-01 8.073308047355e-01 8.072615340204e-01 8.071803935310e-01 8.070896182919e-01 8.069915401068e-01 8.068874257877e-01 8.067777405213e-01 8.066598118333e-01 8.065317910835e-01 8.063959037117e-01 8.062543502137e-01 8.061058255078e-01 8.059471667004e-01 8.057798334417e-01 8.056048059853e-01 8.054247205770e-01 8.052404038481e-01 8.050471345396e-01 8.048426940798e-01 8.046288420428e-01 8.044093293519e-01 8.041844723143e-01 8.039532935036e-01 8.037122048679e-01 8.034596676105e-01 8.031992577716e-01 8.029321553434e-01 8.026556698233e-01 8.023703127911e-01 8.020765395661e-01 8.017740764148e-01 8.014640849592e-01 8.011443925601e-01 8.008142154198e-01 8.004751207058e-01 8.001289754142e-01 7.997758912184e-01 7.994136503088e-01 7.990421376553e-01 7.986600669246e-01 7.982697150836e-01 7.978722703366e-01 7.974650148794e-01 7.970472443562e-01 7.966202733045e-01 7.961846788078e-01 7.957406594326e-01 7.952887242152e-01 7.948260308772e-01 7.943511067007e-01 7.938677745027e-01 7.933755244845e-01 7.928748284007e-01 7.923662287699e-01 7.918474364244e-01 7.913189730653e-01 7.907810537292e-01 7.902327162131e-01 7.896747665750e-01 7.891078575817e-01 7.885323120264e-01 7.879473771867e-01 7.873538850307e-01 7.867494813116e-01 7.861345553520e-01 7.855099210407e-01 7.848748539252e-01 7.842310352275e-01 7.835785231254e-01 7.829170760365e-01 7.822444577431e-01 7.815620287709e-01 7.808684606460e-01 7.801652000705e-01 7.794537013716e-01 7.787323924556e-01 7.780015234900e-01 7.772602456923e-01 7.765087084899e-01 7.757467506874e-01 7.749755021081e-01 7.741952227985e-01 7.734047219508e-01 7.726050089665e-01 7.717955297615e-01 7.709755788031e-01 7.701461287877e-01 7.693068639459e-01 7.684583167174e-01 7.676006853405e-01 7.667337325115e-01 7.658556723207e-01 7.649678917508e-01 7.640713032173e-01 7.631655125791e-01 7.622507543928e-01 7.613268205517e-01 7.603921416094e-01 7.594482456630e-01 7.584947952703e-01 7.575321541788e-01 7.565614818738e-01 7.555819343817e-01 7.545919959311e-01 7.535934043953e-01 7.525844156507e-01 7.515668059460e-01 7.505418613225e-01 7.495085995287e-01 7.484648131125e-01 7.474130752755e-01 7.463516528066e-01 7.452817825787e-01 7.442045459529e-01 7.431187908800e-01 7.420249114355e-01 7.409228720578e-01 7.398113840026e-01 7.386921116641e-01 7.375660335141e-01 7.364322848269e-01 7.352906009025e-01 7.341414778778e-01 7.329842244947e-01 7.318194711963e-01 7.306490136832e-01 7.294702733790e-01 7.282849286032e-01 7.270916225041e-01 7.258922250465e-01 7.246875859121e-01 7.234752272526e-01 7.222561440774e-01 7.210308260827e-01 7.197991977704e-01 7.185616246041e-01 7.173187214792e-01 7.160697992421e-01 7.148152988475e-01 7.135551538189e-01 7.122888037770e-01 7.110178765211e-01 7.097423744463e-01 7.084618164945e-01 7.071769206841e-01 7.058874446032e-01 7.045928610716e-01 7.032945919488e-01 7.019927189525e-01 7.006869478374e-01 6.993784693094e-01 6.980654336546e-01 6.967494631759e-01 6.954316112901e-01 6.941095035123e-01 6.927858902132e-01 6.914600820647e-01 6.901317434826e-01 6.888019482013e-01 6.874697340653e-01 6.861359907372e-01 6.848014736596e-01 6.834660765498e-01 6.821301748226e-01 6.807932547172e-01 6.794556041254e-01 6.781183276740e-01 6.767814862689e-01 6.754449623219e-01 6.741092739856e-01 6.727751228120e-01 6.714409245747e-01 6.701093469288e-01 6.687792035714e-01 6.674511516865e-01 6.661259823078e-01 6.648024926474e-01 6.634818763424e-01 6.621656047008e-01 6.608517451924e-01 6.595418320833e-01 6.582364127400e-01 6.569344050963e-01 6.556376770381e-01 6.543462001561e-01 6.530584098168e-01 6.517773782554e-01 6.505025227653e-01 6.492326460492e-01 6.479702036139e-01 6.467135152321e-01 6.454646278042e-01 6.442230882685e-01 6.429883058914e-01 6.417624524626e-01 6.405447111621e-01 6.393351942975e-01 6.381349825364e-01 6.369443607420e-01 6.357624377876e-01 6.345912040640e-01 6.334295898156e-01 6.322784116692e-01 6.311385831617e-01 6.300096498737e-01 6.288919726837e-01 6.277874576169e-01 6.266936931620e-01 6.256121999351e-01 6.245438768084e-01 6.234885809308e-01 6.224470159362e-01 6.214189029506e-01 6.204045050489e-01 6.194041479367e-01 6.184181347738e-01 6.174477936294e-01 6.164926723982e-01 6.155530659570e-01 6.146288530093e-01 6.137207031032e-01 6.128288414199e-01 6.119537726672e-01 6.110957692383e-01 6.102549218476e-01 6.094318021506e-01 6.086262000188e-01 6.078384115073e-01 6.070695499874e-01 6.063182907391e-01 6.055863775837e-01 6.048735157215e-01 6.041792596943e-01 6.035053848531e-01 6.028509614860e-01 6.022157833876e-01 6.016012092591e-01 6.010061134671e-01 6.004323090601e-01 5.998786977075e-01 5.993458601659e-01 5.988340527164e-01 5.983439687722e-01 5.978739304042e-01 5.974263578308e-01 5.969992103809e-01 5.965945686924e-01 5.962113470887e-01 5.958501421879e-01 5.955107420569e-01 5.951932296379e-01 5.948977908052e-01 5.946250590885e-01 5.943738878584e-01 5.941451962654e-01 5.939390795927e-01 5.937544313048e-01 5.935924063783e-01 5.934528666194e-01 5.933350364120e-01 5.932403603074e-01 5.931669052609e-01 5.931156392090e-01 5.930863685320e-01 5.930792418036e-01 5.930941369925e-01 5.931303396092e-01 5.931883583240e-01 5.932681624647e-01 5.933688420882e-01 5.934910778000e-01 5.936344698002e-01 5.937982807753e-01 5.939829919093e-01 5.941883036790e-01 5.944136328108e-01 5.946602677159e-01 5.949249952661e-01 5.952100430253e-01 5.955137434081e-01 5.958377115980e-01 5.961806452199e-01 5.965400672974e-01 5.969193416631e-01 5.973160519798e-01 5.977296133821e-01 5.981611815930e-01 5.986084405769e-01 5.990736209825e-01 5.995542796463e-01 6.000501990549e-01 6.005625223296e-01 6.010879116765e-01 6.016293555041e-01 6.021850821191e-01 6.027533458657e-01 6.033356017956e-01 6.039303372370e-01 6.045374474333e-01 6.051562058575e-01 6.057858018916e-01 6.064273127048e-01 6.070790651298e-01 6.077401404469e-01 6.084103457205e-01 6.090899578094e-01 6.097783935720e-01 6.104745754525e-01 6.111769020626e-01 6.118872058460e-01 6.126023471429e-01 6.133235864203e-01 6.140507065363e-01 6.147811041380e-01 6.155171714218e-01 6.162552839627e-01 6.169960383484e-01 6.177394214308e-01 6.184844503080e-01 6.192302273278e-01 6.199768817431e-01 6.207231630037e-01 6.214688960216e-01 6.222126045894e-01 6.229548381348e-01 6.236949247135e-01 6.244309204690e-01 6.251638577621e-01 6.258917164872e-01 6.266155165329e-01 6.273332958866e-01 6.280445268464e-01 6.287490757089e-01 6.294459315324e-01 6.301348903474e-01 6.308150886384e-01 6.314850953550e-01 6.321463630403e-01 6.327964269529e-01 6.334346556973e-01 6.340620334198e-01 6.346760228325e-01 6.352775305249e-01 6.358650574497e-01 6.364380941285e-01 6.369964330645e-01 6.375390009569e-01 6.380659283000e-01 6.385752714828e-01 6.390673272155e-01 6.395419829749e-01 6.399976462521e-01 6.404345900572e-01 6.408517471337e-01 6.412482497780e-01 6.416236778691e-01 6.419777350820e-01 6.423101869842e-01 6.426199026206e-01 6.429066256025e-01 6.431690316290e-01 6.434070793679e-01 6.436205494744e-01 6.438085123536e-01 6.439706861384e-01 6.441062392060e-01 6.442149691027e-01 6.442957911429e-01 6.443488546208e-01 6.443730497292e-01 6.443684227232e-01 6.443342520221e-01 6.442697646407e-01 6.441753312337e-01 6.440492079022e-01 6.438920236838e-01 6.437031728758e-01 6.434812394300e-01 6.432275411613e-01 6.429393173534e-01 6.426178229521e-01 6.422624543655e-01 6.418723458511e-01 6.414477222909e-01 6.409869022345e-01 6.404918254882e-01 6.399597321896e-01 6.393912060498e-01 6.387862120712e-01 6.381435733905e-01 6.374642408928e-01 6.367459587230e-01 6.359900472281e-01 6.351967500219e-01 6.343633137178e-01 6.334923297450e-01 6.325808485481e-01 6.316300774222e-01 6.306405361322e-01 6.296099293506e-01 6.285401834737e-01 6.274284521916e-01 6.262773889120e-01 6.250851647339e-01 6.238518941266e-01 6.225782203378e-01 6.212617915790e-01 6.199056507845e-01 6.185064660410e-01 6.170663466849e-01 6.155852033833e-01 6.140606024933e-01 6.124964843031e-01 6.108888144948e-01 6.092396124234e-01 6.075492195381e-01 6.058155995779e-01 6.040417010115e-01 6.022243847366e-01 6.003660328610e-01 5.984665019852e-01 5.965241595899e-01 5.945419001057e-01 5.925170328941e-01 5.904517044119e-01 5.883451772058e-01 5.861969666343e-01 5.840096444231e-01 5.817803067661e-01 5.795118345682e-01 5.772025683072e-01 5.748541256967e-01 5.724674260734e-01 5.700397849984e-01 5.675753140015e-01 5.650706781601e-01 5.625299907380e-01 5.599510866247e-01 5.573341940581e-01 5.546829659099e-01 5.519925104805e-01 5.492695955001e-01 5.465098686941e-01 5.437157602429e-01 5.408894632533e-01 5.380274534541e-01 5.351356640241e-01 5.322095729773e-01 5.292532992296e-01 5.262673657000e-01 5.232490082274e-01 5.202049655998e-01 5.171294449549e-01 5.140298882699e-01 5.109020804924e-01 5.077479170957e-01 5.045723441938e-01 5.013689693147e-01 4.981472884081e-01 4.949008958215e-01 4.916350030445e-01 4.883508094148e-01 4.850451169930e-01 4.817273687823e-01 4.783886835723e-01 4.750385104850e-01 4.716736921879e-01 4.682962603892e-01 4.649106193040e-01 4.615113801256e-01 4.581094905655e-01 4.546966337650e-01 4.512811766210e-01 4.478631204429e-01 4.444393092786e-01 4.410216638054e-01 4.375984684700e-01 4.341839700648e-01 4.307712866214e-01 4.273649629111e-01 4.239709029180e-01 4.205805869332e-01 4.172098667416e-01 4.138470784861e-01 4.105034880289e-01 4.071783736966e-01 4.038695866722e-01 4.005893285507e-01 3.973258157399e-01 3.940956291773e-01 3.908889215067e-01 3.877142359751e-01 3.845746267776e-01 3.814644502521e-01 3.783986100940e-01 3.753651284828e-01 3.723796904522e-01 3.694348559448e-01 3.665352193281e-01 3.636885103142e-01 3.608855893948e-01 3.581436693918e-01 3.554493054858e-01 3.528173705369e-01 3.502448041274e-01 3.477297053725e-01 3.452844720677e-01 3.428972916219e-01 3.405865149343e-01 3.383386812490e-01 3.361644756984e-01 3.340664290449e-01 3.320368768140e-01 3.300922789977e-01 3.282169311331e-01 3.264279889873e-01 3.247160769275e-01 3.230857709923e-01 3.215418146243e-01 3.200745592187e-01 3.187004156234e-01 3.174031456343e-01 3.161969894673e-01 3.150744349221e-01 3.140346312783e-01 3.130867708729e-01 3.122166322448e-01 3.114389900841e-01 3.107396579443e-01 3.101266530587e-01 3.095973943956e-01 3.091459110214e-01 3.087803945579e-01 3.084867518931e-01 3.082764162486e-01 3.081385911505e-01 3.080745533950e-01 3.080847316967e-01 3.081597433474e-01 3.083080558428e-01 3.085151855615e-01 3.087877432887e-01 3.091198031293e-01 3.095067096016e-01 3.099514253721e-01 3.104422980164e-01 3.109861236791e-01 3.115723735159e-01 3.121999072535e-01 3.128695693666e-01 3.135699558120e-01 3.143086717862e-01 3.150722433048e-01 3.158637073446e-01 3.166789054742e-01 3.175099718896e-01 3.183626638852e-01 3.192222058867e-01 3.200965612309e-01 3.209746708269e-01 3.218556974843e-01 3.227402293351e-01 3.236172327510e-01 3.244932074304e-01 3.253567365199e-01 3.262102251539e-01 3.270490398512e-01 3.278674629761e-01 3.286704714255e-01 3.294451378837e-01 3.301982694604e-01 3.309200331251e-01 3.316108955318e-01 3.322706983098e-01 3.328912498164e-01 3.334785757003e-01 3.340208997994e-01 3.345233088233e-01 3.349819581834e-01 3.353916160617e-01 3.357574618796e-01 3.360685686578e-01 3.363317885486e-01 3.365400414557e-01 3.366937941626e-01 3.367926792330e-01 3.368316161036e-01 3.368156224294e-01 3.367370884478e-01 3.365994813865e-01 3.364013439874e-01 3.361394197682e-01 3.358183699818e-01 3.354300756057e-01 3.349816536314e-01 3.344685261512e-01 3.338913255343e-01 3.332528835687e-01 3.325472928696e-01 3.317822963900e-01 3.309521293301e-01 3.300613439814e-01 3.291101403144e-01 3.280955450723e-01 3.270265520773e-01 3.258951589350e-01 3.247108638084e-01 3.234700822006e-01 3.221759620967e-01 3.208332236346e-01 3.194379293907e-01 3.179999934976e-01 3.165153572105e-01 3.149906231894e-01 3.134275616039e-01 3.118278509164e-01 3.101997843717e-01 3.085393629810e-01 3.068575222535e-01 3.051540581186e-01 3.034341330757e-01 3.017045195840e-01 2.999656051726e-01 2.982262787007e-01 2.964890393446e-01 2.947602171634e-01 2.930460950533e-01 2.913508528314e-01 2.896828883341e-01 2.880440324901e-01 2.864460302842e-01 2.848919767011e-01 2.833883899877e-01 2.819438481906e-01 2.805641892406e-01 2.792569996132e-01 2.780278680246e-01 2.768853459170e-01 2.758365616689e-01 2.748865410290e-01 2.740443036517e-01 2.733146223044e-01 2.727060004076e-01 2.722238348820e-01 2.718735243577e-01 2.716621234691e-01 2.715952443576e-01 2.716762254706e-01 2.719115905017e-01 2.723029172198e-01 2.728569124241e-01 2.735748192606e-01 2.744579882438e-01 2.755119736070e-01 2.767340131088e-01 2.781284807496e-01 2.796926959450e-01 2.814273719648e-01 2.833326159931e-01 2.854036237599e-01 2.876431816702e-01 2.900433590243e-01 2.926050444261e-01 2.953234858192e-01 2.981930380495e-01 3.012131096018e-01 3.043731046715e-01 3.076744122270e-01 3.111077989750e-01 3.146686031739e-01 3.183524943459e-01 3.221502176110e-01 3.260607071096e-01 3.300726403359e-01 3.341847103886e-01 3.383876816615e-01 3.426745362047e-01 3.470438267687e-01 3.514828474926e-01 3.559922032010e-01 3.605591122991e-01 3.651824913869e-01 3.698542668061e-01 3.745678753542e-01 3.793218879903e-01 3.841038325711e-01 3.889149266234e-01 3.937446137506e-01 3.985897995128e-01 4.034473445150e-01 4.083063647777e-01 4.131682900108e-01 4.180242815875e-01 4.228712725152e-01 4.277049445927e-01 4.325178680280e-01 4.373115549925e-01 4.420754281884e-01 4.468105752436e-01 4.515094176733e-01 4.561696803530e-01 4.607888957753e-01 4.653600644936e-01 4.698839316933e-01 4.743522753785e-01 4.787665638329e-01 4.831203534095e-01 4.874106676689e-01 4.916370405985e-01 4.957922629265e-01 4.998785773915e-01 5.038879554861e-01 5.078227102733e-01 5.116766819550e-01 5.154479114796e-01 5.191364183775e-01 5.227356669052e-01 5.262479669227e-01 5.296658244174e-01 5.329914516727e-01 5.362214373417e-01 5.393508604739e-01 5.423832718015e-01 5.453102798156e-01 5.481364883132e-01 5.508559081077e-01 5.534671529425e-01 5.559720434698e-01 5.583630247439e-01 5.606456579446e-01 5.628123025331e-01 5.648672180725e-01 5.668061775647e-01 5.686264353863e-01 5.703332894088e-01 5.719185519665e-01 5.733876809595e-01 5.747364574254e-01 5.759670676114e-01 5.770794231124e-01 5.780708925069e-01 5.789463683792e-01 5.797008280753e-01 5.803417789687e-01 5.808641384138e-01 5.812717182705e-01 5.815675890887e-01 5.817498922710e-01 5.818259579811e-01 5.817912414228e-01 5.816556491562e-01 5.814182073136e-01 5.810811646427e-01 5.806536404196e-01 5.801325014309e-01 5.795303966244e-01 5.788448483527e-01 5.780845509676e-01 5.772559088662e-01 5.763605188288e-01 5.754116625283e-01 5.744075633281e-01 5.733625813392e-01 5.722797341689e-01 5.711669592576e-01 5.700362742337e-01 5.688888050745e-01 5.677411564266e-01 5.665943854372e-01 5.654632260531e-01 5.643544307993e-01 5.632746616898e-01 5.622398690482e-01 5.612495637922e-01 5.603234916021e-01 5.594620385250e-01 5.586769360382e-01 5.579801943074e-01 5.573725803908e-01 5.568717607442e-01 5.564752953684e-01 5.561967362922e-01 5.560405816006e-01 5.560090857048e-01 5.561147564276e-01 5.563512921075e-01 5.567324893198e-01 5.572525325093e-01 5.579161918619e-01 5.587261245324e-01 5.596738381902e-01 5.607680034996e-01 5.619962467374e-01 5.633607791068e-01 5.648551795358e-01 5.664712110401e-01 5.682070374713e-01 5.700482570324e-01 5.719927932893e-01 5.740247968670e-01 5.761364850484e-01 5.783188393442e-01 5.805542364099e-01 5.828359082391e-01 5.851441621176e-01 5.874718164013e-01 5.897995443970e-01 5.921139884700e-01 5.944044158173e-01 5.966466948479e-01 5.988365855061e-01 6.009493961315e-01 6.029755440809e-01 6.048981525720e-01 6.066985793046e-01 6.083709984261e-01 6.098889774365e-01 6.112478498998e-01 6.124291220550e-01 6.134168531017e-01 6.142061884553e-01 6.147731495846e-01 6.151162458294e-01 6.152177772126e-01 6.150667560965e-01 6.146586913277e-01 6.139761339133e-01 6.130180907683e-01 6.117699426213e-01 6.102297941953e-01 6.083908803352e-01 6.062440664601e-01 6.037907655544e-01 6.010228110203e-01 5.979428545767e-01 5.945480477133e-01 5.908379120706e-01 5.868168753957e-01 5.824854224507e-01 5.778518855376e-01 5.729189426575e-01 5.676971311843e-01 5.621956651914e-01 5.564248514956e-01 5.504006350154e-01 5.441363209459e-01 5.376519351891e-01 5.309671442340e-01 5.241025162048e-01 5.170865843372e-01 5.099439993738e-01 5.027084129596e-01 4.954104188615e-01 4.880878543687e-01 4.807785364662e-01 4.735255466939e-01 4.663717170500e-01 4.593658121130e-01 4.525550465819e-01 4.459914452429e-01 4.397284687922e-01 4.338165721344e-01 4.283122343112e-01 4.232650028528e-01 4.187270145007e-01 4.147464090499e-01 4.113625331258e-01 4.086186722081e-01 4.065418417481e-01 4.051580178192e-01 4.044819253464e-01 4.045180478807e-01 4.052658886330e-01 4.067077210879e-01 4.088253158892e-01 4.115837152247e-01 4.149432299073e-01 4.188595432107e-01 4.232734576005e-01 4.281318900078e-01 4.333691986003e-01 4.389215270268e-01 4.447227172347e-01 4.507023212328e-01 4.567988264544e-01 4.629410159424e-01 4.690695090203e-01 4.751198415185e-01 4.810335794721e-01 4.867584351957e-01 4.922368791861e-01 4.974272599865e-01 5.022823978488e-01 5.067634490887e-01 5.108372263415e-01 5.144709711413e-01 5.176419971628e-01 5.203288615377e-01 5.225164018964e-01 5.241939129116e-01 5.253579654006e-01 5.260080859054e-01 5.261495025223e-01 5.257943938816e-01 5.249565728503e-01 5.236613244010e-01 5.219322966807e-01 5.198029937052e-01 5.173103735281e-01 5.144942381475e-01 5.114040915548e-01 5.080870273346e-01 5.045999154548e-01 5.009987350904e-01 4.973444747472e-01 4.937007570013e-01 4.901283044151e-01 4.866957551301e-01 4.834619282358e-01 4.804942463737e-01 4.778475528228e-01 4.755780949907e-01 4.737398035931e-01 4.723710348474e-01 4.715157799730e-01 4.711982633558e-01 4.714414115952e-01 4.722581047196e-01 4.736490172542e-01 4.756132374938e-01 4.781293523313e-01 4.811840260450e-01 4.847419041933e-01 4.887691219654e-01 4.932310005087e-01 4.980735374478e-01 5.032611950899e-01 5.087376041543e-01 5.144548559196e-01 5.203674860474e-01 5.264193246041e-01 5.325700349315e-01 5.387686474223e-01 5.449731304162e-01 5.511430860972e-01 5.572367657313e-01 5.632206683204e-01 5.690568157751e-01 5.747176482040e-01 5.801705037607e-01 5.853903029850e-01 5.903517193999e-01 5.950300193559e-01 5.994066096046e-01 6.034591635708e-01 6.071726591141e-01 6.105289858263e-01 6.135173376852e-01 6.161218813126e-01 6.183362665497e-01 6.201518036558e-01 6.215608721905e-01 6.225707968467e-01 6.231742859864e-01 6.233853158854e-01 6.232122866221e-01 6.226699311355e-01 6.217869477953e-01 6.205827403136e-01 6.191003547819e-01 6.173753709412e-01 6.154579935970e-01 6.134052266253e-01 6.112685140320e-01 6.091228421641e-01 6.070273018726e-01 6.050580293722e-01 6.032853238382e-01 6.017738696690e-01 6.005956752549e-01 5.998000470299e-01 5.994460168917e-01 5.995631921418e-01 6.001785341977e-01 6.013035440893e-01 6.029235568116e-01 6.050242700548e-01 6.075559351885e-01 6.104696660191e-01 6.136947190315e-01 6.171490740926e-01 6.207521835735e-01 6.244040596157e-01 6.280185005596e-01 6.315002273553e-01 6.347682961819e-01 6.377444981436e-01 6.403635697696e-01 6.425795465828e-01 6.443497247981e-01 6.456646932559e-01 6.465165584247e-01 6.469232909748e-01 6.469185442782e-01 6.465437334186e-01 6.458644009071e-01 6.449404894707e-01 6.438505270355e-01 6.426688073905e-01 6.414681911155e-01 6.403221496403e-01 6.392847414295e-01 6.384135240983e-01 6.377385980298e-01 6.372892581522e-01 6.370758859310e-01 6.370943648333e-01 6.373438682143e-01 6.378055999389e-01 6.384736517422e-01 6.393316821295e-01 6.403827943523e-01 6.416383857364e-01 6.431139999146e-01 6.448569293274e-01 6.469057677936e-01 6.493291965059e-01 6.521893134003e-01 6.555500267733e-01 6.594749442397e-01 6.640012117815e-01 6.691601905648e-01 6.749385642334e-01 6.812998817266e-01 6.881747957341e-01 6.954483024803e-01 7.029894510238e-01 7.106246522012e-01 7.181776028171e-01 7.254506544211e-01 7.322540304824e-01 7.384128533103e-01 7.437639359167e-01 7.481940487049e-01 7.516094254099e-01 7.539814351588e-01 7.553243782559e-01 7.557045333388e-01 7.552532590781e-01 7.541335352812e-01 7.525705713581e-01 7.508088976158e-01 7.491182342063e-01 7.477816734947e-01 7.470548298503e-01 7.471866745761e-01 7.483666228755e-01 7.507404108567e-01 7.543883944078e-01 7.593197824598e-01 7.654938381345e-01 7.727972411534e-01 7.810854463145e-01 7.901698191797e-01 7.998459263609e-01 8.099035325788e-01 8.201178068181e-01 8.302852287261e-01 8.401983754907e-01 8.496649054424e-01 8.585014636756e-01 8.665223592949e-01 8.735577838949e-01 8.794314922763e-01 8.839771538624e-01 8.870356865233e-01 8.884562329723e-01 8.881218209322e-01 8.855760664741e-01 8.803551467961e-01 8.736659592189e-01 8.668835066587e-01 8.608757411367e-01 8.555881798026e-01 8.501113187667e-01 8.432183352424e-01 8.340686472433e-01 8.227348464630e-01 8.102908458150e-01 7.984278412545e-01 7.887344086672e-01 7.820010839694e-01 7.779458516100e-01 7.755063137013e-01 7.735430414248e-01 7.715632064944e-01 7.700653563606e-01 7.703236531556e-01 7.737338995820e-01 7.810356825113e-01 7.918568758410e-01 8.048538447547e-01 8.183608528622e-01 8.311530439032e-01 8.429334260505e-01 8.543394593954e-01 8.664776475644e-01 8.802150403937e-01 8.956201450295e-01 9.118392505397e-01 9.274549226166e-01 9.411299934607e-01 9.521999000980e-01 9.609058022963e-01 9.682048357237e-01 9.752366465540e-01 9.826989512666e-01 9.904516738076e-01 9.975694063442e-01 1.002800370946e+00 1.005183492840e+00 1.004535895420e+00 1.001577502479e+00 9.976301652665e-01 9.940385217445e-01 9.915935201651e-01 9.902317777568e-01 9.891890309352e-01 9.875244569328e-01 9.847161557213e-01 9.810169094109e-01 9.774041095668e-01 9.751358079957e-01 9.750985482389e-01 9.773270005190e-01 9.809487606699e-01 9.845730283051e-01 9.869270098302e-01 9.874347154711e-01 9.864176986341e-01 9.848707366807e-01 9.839490707600e-01 9.843812673782e-01 9.861085325058e-01 9.883844228446e-01 9.902401392266e-01 9.910186808681e-01 9.907424944301e-01 9.901174045246e-01 9.901306213124e-01 9.914704742175e-01 9.941119705610e-01 9.972509657438e-01 9.996475658259e-01 1.000246145731e+00 9.987211066061e-01 9.956622135658e-01 9.923553074929e-01 9.902191233773e-01 9.900923148705e-01 9.917811465115e-01 9.940773186485e-01 9.952155942768e-01 9.935377806940e-01 9.881224190184e-01 9.791546791908e-01 9.679766118110e-01 9.569832781792e-01 9.493195181318e-01 9.479189178136e-01 9.445967126651e-01 9.196725957326e-01 8.657512820985e-01 8.136020031772e-01 7.960355179778e-01 8.255814244367e-01 8.836783030163e-01 9.390842943015e-01 9.688624882999e-01 9.655222000142e-01 9.359330761035e-01 8.970228163971e-01 8.687972860411e-01 8.653241547031e-01 8.879283901947e-01 9.265093070172e-01 9.668216487578e-01 9.966639901151e-01 1.008696912245e+00 1.001468902876e+00 9.802023325391e-01 9.565347822498e-01 9.451664453985e-01 9.561964276044e-01 9.873009246431e-01 1.023770760490e+00 1.046791362311e+00 1.043209068737e+00 1.011889342603e+00 9.658370871706e-01 9.285380696230e-01 9.215208835104e-01 9.479844278232e-01 9.892740914694e-01 1.019099254983e+00 1.019240040142e+00 9.870705413354e-01 9.362101237664e-01 8.909308728612e-01 8.730419192069e-01 8.862799450767e-01 9.143353435950e-01 9.355142891565e-01 9.373519053050e-01 9.217905238250e-01 9.018315610419e-01 8.921751952150e-01 8.981812288372e-01 9.120842965232e-01 9.202597152897e-01 9.139437053179e-01 8.954735079429e-01 8.772503692559e-01 8.737580622650e-01 8.903314995188e-01 9.182743374954e-01 9.414374537963e-01 9.469223872098e-01 9.319556585807e-01 9.049050664693e-01 8.810757338964e-01 8.740461361885e-01 8.869279511289e-01 9.112663220432e-01 9.343471131363e-01 9.475488581740e-01 9.499034071834e-01 9.468303385723e-01 9.458940983231e-01 9.520288190526e-01 9.652388147735e-01 9.818172116136e-01 9.975981352256e-01 1.010346307054e+00 1.020087006354e+00 1.027977704686e+00 1.034880288539e+00 1.040832704472e+00 1.045315210916e+00 1.047847726605e+00 1.048186879525e+00 1.046026439044e+00 1.040809068355e+00 1.031956504477e+00 1.019719820269e+00 1.005826890000e+00 9.933152545929e-01 9.852351229312e-01 9.827750290242e-01 9.843057801840e-01 9.860651421285e-01 9.843283399200e-01 9.775553579726e-01 9.673796486652e-01 9.579531888950e-01 9.538022910481e-01 9.574413539717e-01 9.679916455584e-01 9.817960781729e-01 9.942978617107e-01 1.001894290717e+00 1.003000957342e+00 9.980837059406e-01 9.892466039189e-01 9.795264916520e-01
 7.474277961427e-01 7.474953184265e-01 7.478021541245e-01 7.483604723038e-01 7.489789366182e-01 7.494181857535e-01 7.495849636629e-01 7.496006919940e-01 7.497037154478e-01 7.500703828065e-01 7.506810921161e-01 7.513232470188e-01 7.517511272013e-01 7.518787417760e-01 7.518619938996e-01 7.519746350003e-01 7.523926394749e-01 7.530546873457e-01 7.537100176722e-01 7.541088263601e-01 7.541942354183e-01 7.541530733362e-01 7.542768019163e-01 7.547279048717e-01 7.554089956494e-01 7.560432346703e-01 7.563976933190e-01 7.564554914238e-01 7.564251758997e-01 7.565787262726e-01 7.570467082173e-01 7.577170356376e-01 7.583191017206e-01 7.586361153001e-01 7.586781149582e-01 7.586683746764e-01 7.588685015681e-01 7.593726215362e-01 7.600377633577e-01 7.605972775009e-01 7.608705509747e-01 7.609035623750e-01 7.609339312776e-01 7.611954120821e-01 7.617335618854e-01 7.623773266665e-01 7.628832466722e-01 7.631196976378e-01 7.631637061202e-01 7.632377866846e-01 7.635369460832e-01 7.640815584539e-01 7.647026003753e-01 7.651760870560e-01 7.653950902192e-01 7.654446608820e-01 7.655382240778e-01 7.658593760425e-01 7.664209977970e-01 7.670475322406e-01 7.675065227493e-01 7.676950291311e-01 7.677235725097e-01 7.678345951820e-01 7.682093652824e-01 7.688234483262e-01 7.694578679949e-01 7.698720864470e-01 7.700069492219e-01 7.700318349873e-01 7.702054827503e-01 7.706615204061e-01 7.713036939988e-01 7.718953080777e-01 7.722452837743e-01 7.723585260766e-01 7.724246272969e-01 7.726622676795e-01 7.731464877667e-01 7.737655784939e-01 7.743126716653e-01 7.746434989741e-01 7.747748592015e-01 7.748679529532e-01 7.751144220077e-01 7.755928692370e-01 7.762112721790e-01 7.767730794704e-01 7.771162556512e-01 7.772365887621e-01 7.773048817384e-01 7.775472821200e-01 7.780677304559e-01 7.787507473692e-01 7.793414917411e-01 7.796478901396e-01 7.797032538246e-01 7.797502776794e-01 7.800562929376e-01 7.806799219568e-01 7.814186125480e-01 7.819668510514e-01 7.821737391611e-01 7.821708177606e-01 7.822635445456e-01 7.826793538351e-01 7.833800321902e-01 7.840887131290e-01 7.845253129814e-01 7.846328055025e-01 7.846265975980e-01 7.848070075723e-01 7.853150479973e-01 7.860225506688e-01 7.866393736774e-01 7.869572355511e-01 7.870148389917e-01 7.870595073107e-01 7.873379859203e-01 7.878989172769e-01 7.885625988970e-01 7.890755302476e-01 7.893142044511e-01 7.893803978120e-01 7.895081140321e-01 7.898702192921e-01 7.904416236014e-01 7.910357159006e-01 7.914591824715e-01 7.916661164463e-01 7.917831031199e-01 7.919971437604e-01 7.924024758995e-01 7.929339166557e-01 7.934381596808e-01 7.937963698693e-01 7.940107102005e-01 7.941876796337e-01 7.944466106625e-01 7.948306425382e-01 7.952869112371e-01 7.957159630854e-01 7.960470233506e-01 7.962836891773e-01 7.964935980601e-01 7.967570063065e-01 7.971061436546e-01 7.975083430902e-01 7.978948630496e-01 7.982146341281e-01 7.984671435475e-01 7.986977570852e-01 7.989626629056e-01 7.992835707109e-01 7.996393723025e-01 7.999881228097e-01 8.002965369521e-01 8.005584880094e-01 8.007975474977e-01 8.010492768578e-01 8.013348316715e-01 8.016511653904e-01 8.019727977287e-01 8.022691370160e-01 8.025273936988e-01 8.027629821860e-01 8.030035246229e-01 8.032701115831e-01 8.035603333006e-01 8.038545206059e-01 8.041307992194e-01 8.043794827206e-01 8.046113077235e-01 8.048433431497e-01 8.050882352015e-01 8.053473406779e-01 8.056103996924e-01 8.058617462894e-01 8.060931408325e-01 8.063095563128e-01 8.065247567548e-01 8.067512107908e-01 8.069872573176e-01 8.072220005122e-01 8.074419442026e-01 8.076484681654e-01 8.078504990143e-01 8.080583384791e-01 8.082736480490e-01 8.084853615027e-01 8.086852381062e-01 8.088719452259e-01 8.090553049629e-01 8.092467214865e-01 8.094423172011e-01 8.096319298095e-01 8.098066363994e-01 8.099662686000e-01 8.101230775385e-01 8.102856523102e-01 8.104526965540e-01 8.106120495077e-01 8.107538042556e-01 8.108809755206e-01 8.110038171245e-01 8.111317096808e-01 8.112597452019e-01 8.113762418369e-01 8.114772236028e-01 8.115678294513e-01 8.116580434045e-01 8.117503865911e-01 8.118389164073e-01 8.119157247532e-01 8.119807541256e-01 8.120394551979e-01 8.121000495087e-01 8.121606530615e-01 8.122145584400e-01 8.122570577000e-01 8.122903485761e-01 8.123210871366e-01 8.123530637625e-01 8.123821538301e-01 8.124014055781e-01 8.124097510568e-01 8.124101900711e-01 8.124082518134e-01 8.124039746978e-01 8.123947606369e-01 8.123739651506e-01 8.123430772019e-01 8.123051743027e-01 8.122618506453e-01 8.122135542770e-01 8.121568750583e-01 8.120903971736e-01 8.120165463368e-01 8.119373517673e-01 8.118513197040e-01 8.117550654926e-01 8.116507772985e-01 8.115392464540e-01 8.114227707202e-01 8.113026577273e-01 8.111729327761e-01 8.110324345956e-01 8.108833159669e-01 8.107289782296e-01 8.105691288239e-01 8.104021387889e-01 8.102260700964e-01 8.100392776963e-01 8.098442230934e-01 8.096431400478e-01 8.094323691535e-01 8.092133567324e-01 8.089858093658e-01 8.087499378431e-01 8.085058254341e-01 8.082536109644e-01 8.079900934831e-01 8.077178541947e-01 8.074392069850e-01 8.071532438887e-01 8.068584328972e-01 8.065547061818e-01 8.062404483335e-01 8.059176801057e-01 8.055883115155e-01 8.052489311513e-01 8.048989882345e-01 8.045403501521e-01 8.041728967270e-01 8.037971526376e-01 8.034139160033e-01 8.030183702182e-01 8.026119826997e-01 8.021969178800e-01 8.017731408636e-01 8.013415651959e-01 8.009010472294e-01 8.004509202720e-01 7.999904016854e-01 7.995212130536e-01 7.990416723874e-01 7.985519211901e-01 7.980536406828e-01 7.975462447500e-01 7.970295149166e-01 7.965042161228e-01 7.959685907221e-01 7.954211926332e-01 7.948638639869e-01 7.942971043787e-01 7.937210103793e-01 7.931367768726e-01 7.925429487711e-01 7.919377951422e-01 7.913219300800e-01 7.906959871248e-01 7.900596392678e-01 7.894144897508e-01 7.887598067794e-01 7.880948659458e-01 7.874196452463e-01 7.867341493564e-01 7.860381357563e-01 7.853323691738e-01 7.846170681358e-01 7.838917045600e-01 7.831564765492e-01 7.824110694060e-01 7.816546155780e-01 7.808886665092e-01 7.801129389188e-01 7.793275023848e-01 7.785326846671e-01 7.777277753598e-01 7.769117198345e-01 7.760856242660e-01 7.752498985384e-01 7.744043363477e-01 7.735502729766e-01 7.726863087185e-01 7.718109338584e-01 7.709255245042e-01 7.700305039945e-01 7.691254738005e-01 7.682124609321e-01 7.672895654945e-01 7.663563465944e-01 7.654129038709e-01 7.644594949642e-01 7.634962022356e-01 7.625250167526e-01 7.615444159537e-01 7.605541133798e-01 7.595547379866e-01 7.585444570709e-01 7.575243972393e-01 7.564972136527e-01 7.554612718983e-01 7.544160322468e-01 7.533614918506e-01 7.522966352268e-01 7.512235527536e-01 7.501429212322e-01 7.490541135706e-01 7.479559568084e-01 7.468497257532e-01 7.457342436673e-01 7.446111027098e-01 7.434805126331e-01 7.423406287919e-01 7.411938355157e-01 7.400386333989e-01 7.388754272738e-01 7.377055870285e-01 7.365284098271e-01 7.353427918642e-01 7.341496041238e-01 7.329487361670e-01 7.317410288741e-01 7.305278524596e-01 7.293069311827e-01 7.280792603681e-01 7.268443676711e-01 7.256019539379e-01 7.243547542364e-01 7.231015265235e-01 7.218420377600e-01 7.205766278768e-01 7.193051133450e-01 7.180273368898e-01 7.167448683026e-01 7.154567149969e-01 7.141645606596e-01 7.128676142082e-01 7.115646937825e-01 7.102575217591e-01 7.089466952935e-01 7.076306905174e-01 7.063113462134e-01 7.049884959258e-01 7.036610143684e-01 7.023311079713e-01 7.009978412461e-01 6.996610991834e-01 6.983215891031e-01 6.969797411677e-01 6.956356470499e-01 6.942889805630e-01 6.929408967005e-01 6.915892098563e-01 6.902387046362e-01 6.888857379157e-01 6.875321785573e-01 6.861777855161e-01 6.848219448633e-01 6.834667240146e-01 6.821116823082e-01 6.807569072852e-01 6.794024777165e-01 6.780489076209e-01 6.766957984288e-01 6.753447227831e-01 6.739947701569e-01 6.726469360641e-01 6.713013497140e-01 6.699579428382e-01 6.686168258207e-01 6.672798370194e-01 6.659447410342e-01 6.646144611779e-01 6.632872099062e-01 6.619644129098e-01 6.606461335982e-01 6.593319433483e-01 6.580229023096e-01 6.567201284738e-01 6.554217083022e-01 6.541306969261e-01 6.528450407110e-01 6.515663136825e-01 6.502945070175e-01 6.490298948810e-01 6.477723605230e-01 6.465238872257e-01 6.452828134486e-01 6.440504216390e-01 6.428268424551e-01 6.416117440306e-01 6.404075293259e-01 6.392122753968e-01 6.380264347010e-01 6.368520138630e-01 6.356880746221e-01 6.345351067092e-01 6.333942237739e-01 6.322649886051e-01 6.311472855078e-01 6.300417068474e-01 6.289498968137e-01 6.278699643078e-01 6.268039795694e-01 6.257516752727e-01 6.247133108396e-01 6.236889867476e-01 6.226788923412e-01 6.216844368554e-01 6.207061354973e-01 6.197422922694e-01 6.187946098651e-01 6.178624072543e-01 6.169476061250e-01 6.160499475936e-01 6.151680960511e-01 6.143042339967e-01 6.134575504205e-01 6.126288285344e-01 6.118189551344e-01 6.110263737716e-01 6.102530709094e-01 6.094981690930e-01 6.087627979046e-01 6.080469943681e-01 6.073502233573e-01 6.066735913906e-01 6.060173204115e-01 6.053803778131e-01 6.047639867823e-01 6.041687242109e-01 6.035938332932e-01 6.030405202978e-01 6.025080605693e-01 6.019962134794e-01 6.015068250830e-01 6.010388353003e-01 6.005921182227e-01 6.001678552383e-01 5.997646623969e-01 5.993845617979e-01 5.990267038319e-01 5.986905022028e-01 5.983770468280e-01 5.980857728790e-01 5.978165692905e-01 5.975704419673e-01 5.973458189803e-01 5.971445786719e-01 5.969660543650e-01 5.968088781078e-01 5.966754917513e-01 5.965639704562e-01 5.964742102611e-01 5.964083428932e-01 5.963630633470e-01 5.963412232704e-01 5.963410238337e-01 5.963622202622e-01 5.964065760626e-01 5.964722719173e-01 5.965595591142e-01 5.966690251448e-01 5.967975020825e-01 5.969497096164e-01 5.971209868410e-01 5.973138276875e-01 5.975278779104e-01 5.977605366633e-01 5.980149837167e-01 5.982882732916e-01 5.985804417770e-01 5.988935913909e-01 5.992242171181e-01 5.995745497047e-01 5.999429062015e-01 6.003284958072e-01 6.007324934285e-01 6.011532600623e-01 6.015919981173e-01 6.020471593879e-01 6.025179700191e-01 6.030054256095e-01 6.035073579157e-01 6.040246719715e-01 6.045570467308e-01 6.051032488937e-01 6.056637629896e-01 6.062367357561e-01 6.068229805137e-01 6.074216068021e-01 6.080320652056e-01 6.086532428912e-01 6.092865875292e-01 6.099291280644e-01 6.105822641612e-01 6.112445990741e-01 6.119156876852e-01 6.125956449727e-01 6.132826854241e-01 6.139775505561e-01 6.146786980245e-01 6.153854894954e-01 6.160988534330e-01 6.168164052682e-01 6.175386616222e-01 6.182653853883e-01 6.189942702862e-01 6.197263287480e-01 6.204601165544e-01 6.211956632765e-01 6.219327567855e-01 6.226692735895e-01 6.234063075817e-01 6.241406726867e-01 6.248750266817e-01 6.256067301757e-01 6.263354630717e-01 6.270611268591e-01 6.277818923909e-01 6.284982826783e-01 6.292102626369e-01 6.299151756611e-01 6.306142849081e-01 6.313051567528e-01 6.319890238905e-01 6.326637003773e-01 6.333294021022e-01 6.339860348684e-01 6.346316959122e-01 6.352656496611e-01 6.358885939236e-01 6.364992902361e-01 6.370967143280e-01 6.376807916604e-01 6.382510645202e-01 6.388054762834e-01 6.393454021642e-01 6.398690141517e-01 6.403754749244e-01 6.408653514277e-01 6.413363524750e-01 6.417897560660e-01 6.422243612104e-01 6.426387057884e-01 6.430318928479e-01 6.434052944728e-01 6.437568557254e-01 6.440862950430e-01 6.443932323838e-01 6.446764915924e-01 6.449363079002e-01 6.451713810069e-01 6.453811848769e-01 6.455663663786e-01 6.457250810460e-01 6.458564961646e-01 6.459614466714e-01 6.460386089924e-01 6.460875937724e-01 6.461073735370e-01 6.460982273676e-01 6.460596429895e-01 6.459899889783e-01 6.458900368541e-01 6.457587052021e-01 6.455955891140e-01 6.454005907895e-01 6.451722293645e-01 6.449122841123e-01 6.446171028486e-01 6.442884927109e-01 6.439246862508e-01 6.435270083060e-01 6.430938770988e-01 6.426246311791e-01 6.421197827904e-01 6.415780078516e-01 6.410000677617e-01 6.403850986777e-01 6.397312167748e-01 6.390401445516e-01 6.383108808136e-01 6.375435617086e-01 6.367370075001e-01 6.358904026208e-01 6.350056492476e-01 6.340803525279e-01 6.331153145026e-01 6.321103398489e-01 6.310638281069e-01 6.299779096545e-01 6.288500740540e-01 6.276821150847e-01 6.264717866527e-01 6.252204300504e-01 6.239274733526e-01 6.225922981452e-01 6.212163037215e-01 6.197964283433e-01 6.183349747510e-01 6.168328499044e-01 6.152860426309e-01 6.136988786080e-01 6.120675191010e-01 6.103949963131e-01 6.086797032313e-01 6.069213885261e-01 6.051223503718e-01 6.032780991545e-01 6.013935852214e-01 5.994661993480e-01 5.974962468610e-01 5.954856112726e-01 5.934311121905e-01 5.913368027168e-01 5.891996189869e-01 5.870211652431e-01 5.848019750594e-01 5.825402592803e-01 5.802405631582e-01 5.778976424709e-01 5.755162593658e-01 5.730948467559e-01 5.706329977736e-01 5.681332431472e-01 5.655931728414e-01 5.630169543845e-01 5.604012896948e-01 5.577476217710e-01 5.550588736333e-01 5.523310622796e-01 5.495701723636e-01 5.467709040628e-01 5.439387701981e-01 5.410729093300e-01 5.381704451636e-01 5.352392194036e-01 5.322722626289e-01 5.292763230328e-01 5.262476421229e-01 5.231890907714e-01 5.201039386149e-01 5.169862102630e-01 5.138455182887e-01 5.106746945965e-01 5.074803572183e-01 5.042612512449e-01 5.010159953022e-01 4.977525731158e-01 4.944630082551e-01 4.911563166834e-01 4.878287289827e-01 4.844817267110e-01 4.811216934312e-01 4.777408509382e-01 4.743509334797e-01 4.709434270065e-01 4.675266254060e-01 4.640998894273e-01 4.606611192316e-01 4.572199759459e-01 4.537667013577e-01 4.503147081324e-01 4.468565568104e-01 4.433977300993e-01 4.399417473234e-01 4.364826451265e-01 4.330355828557e-01 4.295862690495e-01 4.261493857178e-01 4.227212816762e-01 4.193018898631e-01 4.159017035226e-01 4.125091103277e-01 4.091412736447e-01 4.057877486101e-01 4.024574673398e-01 3.991528752787e-01 3.958684895868e-01 3.926201976688e-01 3.893933674541e-01 3.862060619807e-01 3.830496129977e-01 3.799301761632e-01 3.768543762669e-01 3.738127719711e-01 3.708234643532e-01 3.678732378015e-01 3.649763820969e-01 3.621289086650e-01 3.593319265514e-01 3.565973900377e-01 3.539114111957e-01 3.512942966217e-01 3.487327408947e-01 3.462390281664e-01 3.438130946537e-01 3.414499943167e-01 3.391667041729e-01 3.369462013392e-01 3.348081882722e-01 3.327418839672e-01 3.307537299662e-01 3.288486297954e-01 3.270176034673e-01 3.252776595473e-01 3.236128717097e-01 3.220387248816e-01 3.205472711731e-01 3.191408996272e-01 3.178264695661e-01 3.165918178254e-01 3.154534446260e-01 3.143963173072e-01 3.134309567997e-01 3.125528165822e-01 3.117584690159e-01 3.110572702822e-01 3.104343875607e-01 3.099034950937e-01 3.094523654831e-01 3.090852956356e-01 3.088014281242e-01 3.085918931873e-01 3.084676849095e-01 3.084131272434e-01 3.084370286504e-01 3.085316801856e-01 3.086934467098e-01 3.089269648272e-01 3.092191457997e-01 3.095782526372e-01 3.099927079401e-01 3.104644253852e-01 3.109913537570e-01 3.115636735199e-01 3.121886403182e-01 3.128517962513e-01 3.135593665619e-01 3.143035462268e-01 3.150795506658e-01 3.158910036650e-01 3.167236694677e-01 3.175861755190e-01 3.184655204447e-01 3.193629200138e-01 3.202770738630e-01 3.211968792833e-01 3.221300920766e-01 3.230618406938e-01 3.239985655119e-01 3.249321266571e-01 3.258588910427e-01 3.267811435940e-01 3.276863008602e-01 3.285826518010e-01 3.294580938080e-01 3.303152733202e-01 3.311503806039e-01 3.319560438971e-01 3.327390138930e-01 3.334856236585e-01 3.342029904037e-01 3.348833785188e-01 3.355252362358e-01 3.361290358036e-01 3.366866215249e-01 3.372045066527e-01 3.376729244462e-01 3.380939629968e-01 3.384664331534e-01 3.387839623469e-01 3.390532367443e-01 3.392628446436e-01 3.394192977532e-01 3.395185342390e-01 3.395573015643e-01 3.395403259792e-01 3.394587656565e-01 3.393200949386e-01 3.391170146109e-01 3.388517491858e-01 3.385268445828e-01 3.381338383194e-01 3.376830661778e-01 3.371648522650e-01 3.365857578680e-01 3.359444158519e-01 3.352375206252e-01 3.344728421590e-01 3.336434934587e-01 3.327578706844e-01 3.318099271047e-01 3.308049924271e-01 3.297448747297e-01 3.286263704609e-01 3.274584998125e-01 3.262354120168e-01 3.249652597594e-01 3.236476400197e-01 3.222838203560e-01 3.208811679540e-01 3.194360477497e-01 3.179578611862e-01 3.164444206428e-01 3.149024548591e-01 3.133363942028e-01 3.117462382147e-01 3.101409374868e-01 3.085205197171e-01 3.068929749004e-01 3.052611825541e-01 3.036286711103e-01 3.020050431502e-01 3.003909420493e-01 2.987961303619e-01 2.972234049257e-01 2.956799090171e-01 2.941732615594e-01 2.927059093071e-01 2.912883542421e-01 2.899244655548e-01 2.886230318116e-01 2.873889481640e-01 2.862291732912e-01 2.851529349808e-01 2.841636335125e-01 2.832706112628e-01 2.824789285753e-01 2.817962564827e-01 2.812290632406e-01 2.807825134285e-01 2.804634124279e-01 2.802772493887e-01 2.802292951734e-01 2.803250590188e-01 2.805690127437e-01 2.809638914413e-01 2.815160118827e-01 2.822253171518e-01 2.830977565643e-01 2.841336500369e-01 2.853341959733e-01 2.867030213086e-01 2.882365774706e-01 2.899390052292e-01 2.918055569297e-01 2.938383681940e-01 2.960346475296e-01 2.983905317607e-01 3.009062133021e-01 3.035751029946e-01 3.063970439184e-01 3.093658559043e-01 3.124774331575e-01 3.157291863370e-01 3.191126401620e-01 3.226268294113e-01 3.262623790889e-01 3.300167106141e-01 3.338832349422e-01 3.378542141270e-01 3.419288269450e-01 3.460933254441e-01 3.503496068993e-01 3.546865809489e-01 3.590997013976e-01 3.635847190365e-01 3.681310949109e-01 3.727392792625e-01 3.773964431660e-01 3.821037519432e-01 3.868506419691e-01 3.916321442236e-01 3.964458477834e-01 4.012815179944e-01 4.061395954170e-01 4.110088113867e-01 4.158887570486e-01 4.207728874513e-01 4.256545916220e-01 4.305335783439e-01 4.353992329392e-01 4.402530745404e-01 4.450868545405e-01 4.498972710507e-01 4.546816235138e-01 4.594327821205e-01 4.641506829396e-01 4.688276055123e-01 4.734634517282e-01 4.780512783746e-01 4.825895467103e-01 4.870756459438e-01 4.915024543829e-01 4.958723215266e-01 5.001755219320e-01 5.044145063838e-01 5.085840368919e-01 5.126794427789e-01 5.167026305601e-01 5.206441838571e-01 5.245080393321e-01 5.282860117714e-01 5.319789757381e-01 5.355831324076e-01 5.390951321811e-01 5.425161147181e-01 5.458375672235e-01 5.490633231061e-01 5.521870276798e-01 5.552081641831e-01 5.581262714535e-01 5.609339090755e-01 5.636371735110e-01 5.662259556657e-01 5.687047160013e-01 5.710694255261e-01 5.733157743431e-01 5.754489600911e-01 5.774598567240e-01 5.793537747374e-01 5.811256630190e-01 5.827757564006e-01 5.843046746031e-01 5.857071295349e-01 5.869904688554e-01 5.881464312981e-01 5.891805859260e-01 5.900897033654e-01 5.908753739471e-01 5.915405301662e-01 5.920804466314e-01 5.925026957199e-01 5.928030508623e-01 5.929875546855e-01 5.930563921798e-01 5.930096936537e-01 5.928564316455e-01 5.925913848142e-01 5.922254808528e-01 5.917567732914e-01 5.911926936904e-01 5.905379915593e-01 5.897934323896e-01 5.889710833530e-01 5.880688852078e-01 5.870993611212e-01 5.860650130630e-01 5.849733383400e-01 5.838344922273e-01 5.826497664555e-01 5.814349598247e-01 5.801910275962e-01 5.789314104114e-01 5.776643495578e-01 5.763944142916e-01 5.751385625053e-01 5.738975054519e-01 5.726892460511e-01 5.715175816155e-01 5.703923835863e-01 5.693285300343e-01 5.683260026793e-01 5.674056060333e-01 5.665665784021e-01 5.658230826541e-01 5.651829427742e-01 5.646496016030e-01 5.642395142900e-01 5.639473498341e-01 5.637904026104e-01 5.637665571788e-01 5.638814581801e-01 5.641429655167e-01 5.645458155921e-01 5.651012772986e-01 5.658001901845e-01 5.666489813878e-01 5.676442735969e-01 5.687796758144e-01 5.700586474657e-01 5.714679301275e-01 5.730084582888e-01 5.746696019664e-01 5.764433869648e-01 5.783237237191e-01 5.802949803020e-01 5.823531381271e-01 5.844802450408e-01 5.866689718395e-01 5.889032568289e-01 5.911689306410e-01 5.934562142982e-01 5.957438477470e-01 5.980244928780e-01 6.002746247237e-01 6.024852696061e-01 6.046394386273e-01 6.067162526862e-01 6.087090931476e-01 6.105923463496e-01 6.123588142994e-01 6.139882963370e-01 6.154655673001e-01 6.167818280944e-01 6.179130899089e-01 6.188546771933e-01 6.195869762637e-01 6.200982010107e-01 6.203806192815e-01 6.204129212525e-01 6.201952565840e-01 6.197078545217e-01 6.189463938179e-01 6.179009721287e-01 6.165599192074e-01 6.149238945163e-01 6.129786398724e-01 6.107243161121e-01 6.081556494108e-01 6.052675050877e-01 6.020627707433e-01 5.985350397781e-01 5.946916059894e-01 5.905293426842e-01 5.860549739715e-01 5.812748894779e-01 5.761928684127e-01 5.708211242064e-01 5.651680819058e-01 5.592480583280e-01 5.530754046863e-01 5.466673229844e-01 5.400453101347e-01 5.332282004015e-01 5.262431485293e-01 5.191169968883e-01 5.118803266971e-01 5.045664314741e-01 4.972102228455e-01 4.898513578406e-01 4.825337675113e-01 4.753000570324e-01 4.681983428730e-01 4.612807650076e-01 4.545960233070e-01 4.482012764286e-01 4.421492295722e-01 4.364960769394e-01 4.312976872140e-01 4.266035738490e-01 4.224679312904e-01 4.189338676365e-01 4.160444008901e-01 4.138328157536e-01 4.123252173597e-01 4.115438522239e-01 4.114919533097e-01 4.121737422329e-01 4.135748657147e-01 4.156754449419e-01 4.184467517477e-01 4.218457981978e-01 4.258300586373e-01 4.303421968227e-01 4.353255410817e-01 4.407175984897e-01 4.464485071841e-01 4.524553016728e-01 4.586644440702e-01 4.650111799987e-01 4.714247727432e-01 4.778404700473e-01 4.841975078882e-01 4.904312815769e-01 4.964875183628e-01 5.023117414949e-01 5.078540639454e-01 5.130721446961e-01 5.179197707442e-01 5.223669166690e-01 5.263779617220e-01 5.299283377097e-01 5.329965287745e-01 5.355670278501e-01 5.376275038236e-01 5.391720197347e-01 5.402019829293e-01 5.407199029601e-01 5.407393068241e-01 5.402717715209e-01 5.393409522394e-01 5.379720509462e-01 5.361940408785e-01 5.340471459910e-01 5.315669370380e-01 5.288023939727e-01 5.258003144268e-01 5.226138564051e-01 5.193000467069e-01 5.159150055826e-01 5.125231315420e-01 5.091815891926e-01 5.059565257351e-01 5.029063688463e-01 5.000922646912e-01 4.975736977603e-01 4.953982902684e-01 4.936230978163e-01 4.922843915357e-01 4.914230151707e-01 4.910688386522e-01 4.912394511543e-01 4.919556643571e-01 4.932144416897e-01 4.950200923263e-01 4.973573029623e-01 5.002078778604e-01 5.035522813030e-01 5.073496957089e-01 5.115765054482e-01 5.161838714032e-01 5.211316095301e-01 5.263786681365e-01 5.318718143696e-01 5.375728809970e-01 5.434283306270e-01 5.493979551767e-01 5.554360728916e-01 5.614978004605e-01 5.675472579043e-01 5.735399682883e-01 5.794434001153e-01 5.852202326684e-01 5.908385050977e-01 5.962669689031e-01 6.014754581517e-01 6.064376081166e-01 6.111260212432e-01 6.155178730715e-01 6.195889025968e-01 6.233188404293e-01 6.266855531123e-01 6.296746532285e-01 6.322690366821e-01 6.344521702775e-01 6.362190461204e-01 6.375563546000e-01 6.384636400567e-01 6.389413590362e-01 6.389912278166e-01 6.386298896733e-01 6.378661489239e-01 6.367314113859e-01 6.352496621210e-01 6.334608101774e-01 6.314121735112e-01 6.291489133938e-01 6.267405463791e-01 6.242427430798e-01 6.217324057701e-01 6.192841032933e-01 6.169712242721e-01 6.148781050652e-01 6.130716832849e-01 6.116305431542e-01 6.106116834189e-01 6.100693246861e-01 6.100454905707e-01 6.105582608340e-01 6.116250803693e-01 6.132265441890e-01 6.153417380304e-01 6.179235710193e-01 6.209095541864e-01 6.242316627484e-01 6.277987868583e-01 6.315266207495e-01 6.353140455545e-01 6.390702966772e-01 6.427039507175e-01 6.461276758659e-01 6.492738682519e-01 6.520745871424e-01 6.544914479558e-01 6.564878681743e-01 6.580542941361e-01 6.591967551290e-01 6.599304921016e-01 6.602966420301e-01 6.603363912101e-01 6.601145945153e-01 6.596914212040e-01 6.591330426462e-01 6.585127439288e-01 6.578851493056e-01 6.573138188907e-01 6.568377979883e-01 6.564949963471e-01 6.563062743973e-01 6.562785911905e-01 6.564175107084e-01 6.567077386506e-01 6.571456009047e-01 6.577108485903e-01 6.584035473199e-01 6.592246826718e-01 6.601817113844e-01 6.613125238566e-01 6.626508428219e-01 6.642619950324e-01 6.662128211506e-01 6.685798497899e-01 6.714504154856e-01 6.748885274322e-01 6.789666570027e-01 6.837165640146e-01 6.891547709592e-01 6.952603165967e-01 7.019694526610e-01 7.091941905129e-01 7.167952032024e-01 7.246196089367e-01 7.324784172216e-01 7.401767878586e-01 7.475227798746e-01 7.543180002265e-01 7.604022965711e-01 7.656270212623e-01 7.698972615109e-01 7.731555388060e-01 7.753902838271e-01 7.766565403971e-01 7.770427965038e-01 7.767055912965e-01 7.758291557748e-01 7.746384907835e-01 7.733860962873e-01 7.723189580534e-01 7.716963593491e-01 7.717392580778e-01 7.726444220389e-01 7.745619540457e-01 7.775778296423e-01 7.817365749522e-01 7.870108826824e-01 7.933360443440e-01 8.005970378042e-01 8.086483433754e-01 8.173323406105e-01 8.264629299966e-01 8.358682837210e-01 8.453635744915e-01 8.547715759444e-01 8.639224717865e-01 8.726351858263e-01 8.807423240128e-01 8.880600705206e-01 8.944063521041e-01 8.995992968347e-01 9.034503817407e-01 9.057866035143e-01 9.054456640161e-01 9.024845668128e-01 8.981021576321e-01 8.936368487402e-01 8.898926369765e-01 8.867269214731e-01 8.831404060339e-01 8.778223680342e-01 8.698687928069e-01 8.592936339167e-01 8.471252504552e-01 8.350111242552e-01 8.245170353744e-01 8.164383671161e-01 8.105219766180e-01 8.057508210355e-01 8.010348096189e-01 7.959295297675e-01 7.910030848012e-01 7.876403955432e-01 7.873924653319e-01 7.911780425314e-01 7.987810598987e-01 8.089470755975e-01 8.200318145252e-01 8.307983369200e-01 8.409367066503e-01 8.510959378755e-01 8.624167776675e-01 8.757965691031e-01 8.913013093434e-01 9.080343506030e-01 9.245094837629e-01 9.393235072822e-01 9.517666878697e-01 9.620743424186e-01 9.712123790695e-01 9.803277421100e-01 9.901027386840e-01 1.000348871310e+00 1.010066739961e+00 1.017924573740e+00 1.022893245426e+00 1.024729801185e+00 1.024105736932e+00 1.022292006602e+00 1.020575390518e+00 1.019681345040e+00 1.019491582711e+00 1.019201928168e+00 1.017854224833e+00 1.014938459112e+00 1.010751235079e+00 1.006337587262e+00 1.003050616742e+00 1.001884442943e+00 1.002970387783e+00 1.005507093982e+00 1.008131038852e+00 1.009560584077e+00 1.009178560680e+00 1.007264267156e+00 1.004769608383e+00 1.002813363959e+00 1.002101712493e+00 1.002564899007e+00 1.003451200206e+00 1.003804292322e+00 1.003012879024e+00 1.001175121407e+00 9.991062553245e-01 9.979266603390e-01 9.984342426224e-01 1.000653452198e+00 1.003755662247e+00 1.006408354809e+00 1.007419722638e+00 1.006334996687e+00 1.003665004273e+00 1.000685024852e+00 9.988860162737e-01 9.992614461854e-01 1.001809503829e+00 1.005503386630e+00 1.008702141349e+00 1.009748405556e+00 1.007545439691e+00 1.001880745064e+00 9.934596094278e-01 9.838987499491e-01 9.758895483103e-01 9.739246022376e-01 9.420903794164e-01 9.088862126324e-01 8.520397533895e-01 8.130620999032e-01 8.213299577005e-01 8.727367097418e-01 9.358611692018e-01 9.791358615845e-01 9.868981842750e-01 9.617134763585e-01 9.204954330185e-01 8.863450697691e-01 8.763876573847e-01 8.922408601579e-01 9.221952920473e-01 9.522095119494e-01 9.739423840000e-01 9.856673669176e-01 9.892661646303e-01 9.871050853371e-01 9.813532243416e-01 9.752432703372e-01 9.739595889083e-01 9.826670154266e-01 1.002055900706e+00 1.025588703813e+00 1.041727860833e+00 1.040266454383e+00 1.018666866560e+00 9.853431129509e-01 9.575084757032e-01 9.517347789169e-01 9.714165717772e-01 1.002894315666e+00 1.025176089025e+00 1.023021923240e+00 9.945618992541e-01 9.522783733263e-01 9.170912197998e-01 9.056673323372e-01 9.178560704927e-01 9.375390404023e-01 9.463142819890e-01 9.361289357423e-01 9.135769179495e-01 8.953575856001e-01 8.962778263447e-01 9.166162298829e-01 9.413080913347e-01 9.517658104794e-01 9.384055351179e-01 9.067386959725e-01 8.757246934506e-01 8.672950506065e-01 8.898064970208e-01 9.304218035854e-01 9.657122684354e-01 9.773432664025e-01 9.607652257002e-01 9.262627601404e-01 8.939878344207e-01 8.828156002971e-01 8.976012085181e-01 9.267189215876e-01 9.525580043875e-01 9.635451798143e-01 9.591869391848e-01 9.483784339426e-01 9.431352087711e-01 9.507162019819e-01 9.694391355373e-01 9.912599696087e-01 1.008255928334e+00 1.017389348786e+00 1.021177370162e+00 1.024993524743e+00 1.032968700892e+00 1.045351916464e+00 1.058763420361e+00 1.068804207097e+00 1.072691262726e+00 1.070283984209e+00 1.063460786005e+00 1.054524201289e+00 1.044995493474e+00 1.035332326440e+00 1.025575623882e+00 1.016139581050e+00 1.007921143052e+00 1.001760462186e+00 9.975673217683e-01 9.940659690285e-01 9.893857237483e-01 9.822270475832e-01 9.729727758336e-01 9.639227609404e-01 9.585689382161e-01 9.598892698168e-01 9.686106166849e-01 9.824453512347e-01 9.968132622292e-01 1.006777355022e+00 1.008991404854e+00 1.003112367631e+00 9.920800476061e-01
 7.455898317959e-01 7.456703262958e-01 7.459883332851e-01 7.465556663845e-01 7.471824472417e-01 7.476316863601e-01 7.478113809373e-01 7.478416898012e-01 7.479583427057e-01 7.483376130013e-01 7.489586889123e-01 7.496110197739e-01 7.500485726258e-01 7.501893403419e-01 7.501886415063e-01 7.503180756105e-01 7.507502352141e-01 7.514233773566e-01 7.520887026425e-01 7.524985714662e-01 7.525972425243e-01 7.525721730216e-01 7.527129651313e-01 7.531790965979e-01 7.538723610165e-01 7.545176129428e-01 7.548833095170e-01 7.549547643237e-01 7.549407201911e-01 7.551110453194e-01 7.555943435364e-01 7.562769421481e-01 7.568897854408e-01 7.572189787009e-01 7.572757825840e-01 7.572826698543e-01 7.574984907342e-01 7.580159696317e-01 7.586929525437e-01 7.592648248527e-01 7.595514192822e-01 7.595997361931e-01 7.596457722821e-01 7.599220394810e-01 7.604726176188e-01 7.611290355905e-01 7.616477608259e-01 7.618982886482e-01 7.619577410281e-01 7.620474903274e-01 7.623613461178e-01 7.629189556924e-01 7.635522399230e-01 7.640389436091e-01 7.642730500738e-01 7.643397743693e-01 7.644495666480e-01 7.647842125242e-01 7.653573626279e-01 7.659966387690e-01 7.664707076281e-01 7.666764549538e-01 7.667225988848e-01 7.668480537321e-01 7.672358173750e-01 7.678623605921e-01 7.685108936673e-01 7.689420102965e-01 7.690945900350e-01 7.691361034079e-01 7.693248596406e-01 7.697937753588e-01 7.704495021258e-01 7.710562860129e-01 7.714240244016e-01 7.715548596908e-01 7.716378253620e-01 7.718906750211e-01 7.723899904376e-01 7.730233660729e-01 7.735863213753e-01 7.739356779929e-01 7.740860626849e-01 7.741977180352e-01 7.744612056934e-01 7.749550760364e-01 7.755895514387e-01 7.761696123844e-01 7.765330504021e-01 7.766752949069e-01 7.767636492073e-01 7.770242929415e-01 7.775620054831e-01 7.782629534712e-01 7.788738071327e-01 7.792026662366e-01 7.792808551556e-01 7.793499105580e-01 7.796744377261e-01 7.803163706777e-01 7.810738418900e-01 7.816439981295e-01 7.818750581190e-01 7.818964283852e-01 7.820097472296e-01 7.824443315074e-01 7.831640622293e-01 7.838947755632e-01 7.843544051953e-01 7.844871787707e-01 7.845041263170e-01 7.847061806810e-01 7.852346958273e-01 7.859627002639e-01 7.866035757857e-01 7.869469929125e-01 7.870307720550e-01 7.870996944744e-01 7.874016069136e-01 7.879853143017e-01 7.886733886153e-01 7.892120744835e-01 7.894775341507e-01 7.895704598907e-01 7.897254492264e-01 7.901132801690e-01 7.907109568671e-01 7.913305929934e-01 7.917814741709e-01 7.920159785116e-01 7.921619056214e-01 7.924049266249e-01 7.928386145000e-01 7.933970269892e-01 7.939287344280e-01 7.943161033897e-01 7.945603160607e-01 7.947674693503e-01 7.950566147750e-01 7.954711374434e-01 7.959568483072e-01 7.964153582102e-01 7.967774318583e-01 7.970451622706e-01 7.972874259165e-01 7.975831868249e-01 7.979648076056e-01 7.983991477880e-01 7.988179686613e-01 7.991710182795e-01 7.994558997826e-01 7.997209107872e-01 8.000207868220e-01 8.003763917281e-01 8.007664781067e-01 8.011500202655e-01 8.014930127577e-01 8.017899866670e-01 8.020653241586e-01 8.023536135160e-01 8.026760176299e-01 8.030295168954e-01 8.033887442084e-01 8.037219750412e-01 8.040178375300e-01 8.042910710950e-01 8.045704533569e-01 8.048771494050e-01 8.052074057295e-01 8.055409228321e-01 8.058562590619e-01 8.061447509553e-01 8.064173098940e-01 8.066907966243e-01 8.069771482100e-01 8.072785502572e-01 8.075837195065e-01 8.078762640057e-01 8.081504047890e-01 8.084093913317e-01 8.086688969569e-01 8.089393252438e-01 8.092193495898e-01 8.094979866471e-01 8.097625877633e-01 8.100138200703e-01 8.102618210741e-01 8.105158237918e-01 8.107771560010e-01 8.110347291270e-01 8.112804756892e-01 8.115134720724e-01 8.117449473199e-01 8.119840929227e-01 8.122270530671e-01 8.124651179888e-01 8.126876066778e-01 8.128958898336e-01 8.131012049551e-01 8.133137436425e-01 8.135309720535e-01 8.137396759366e-01 8.139305970494e-01 8.141081220075e-01 8.142829891114e-01 8.144625533507e-01 8.146416468982e-01 8.148094870297e-01 8.149621088202e-01 8.151056310152e-01 8.152497824731e-01 8.153954364972e-01 8.155377385818e-01 8.156689648417e-01 8.157874330394e-01 8.159018367233e-01 8.160179472002e-01 8.161344149733e-01 8.162437334405e-01 8.163427896625e-01 8.164325628922e-01 8.165206542004e-01 8.166099622731e-01 8.166968341957e-01 8.167735193762e-01 8.168397910560e-01 8.168991854783e-01 8.169560270286e-01 8.170115667599e-01 8.170608086102e-01 8.170992971211e-01 8.171279178354e-01 8.171503164774e-01 8.171686652357e-01 8.171807353073e-01 8.171843220400e-01 8.171796939913e-01 8.171676938364e-01 8.171505978802e-01 8.171266554569e-01 8.170932448999e-01 8.170519702292e-01 8.170032332042e-01 8.169507929590e-01 8.168939078039e-01 8.168282748380e-01 8.167519932701e-01 8.166675233453e-01 8.165776010070e-01 8.164828448694e-01 8.163811296672e-01 8.162708843405e-01 8.161494849612e-01 8.160205667442e-01 8.158851285705e-01 8.157407009740e-01 8.155883326186e-01 8.154274195825e-01 8.152580717742e-01 8.150816342008e-01 8.148962612451e-01 8.147004796969e-01 8.144961853851e-01 8.142858600565e-01 8.140678062805e-01 8.138414715526e-01 8.136055109272e-01 8.133597885450e-01 8.131061183306e-01 8.128453868366e-01 8.125749002113e-01 8.122938874692e-01 8.120043274587e-01 8.117060625599e-01 8.114004495318e-01 8.110866074717e-01 8.107600014040e-01 8.104234894307e-01 8.100788465501e-01 8.097249067669e-01 8.093632108364e-01 8.089928218016e-01 8.086125569327e-01 8.082227839508e-01 8.078234353676e-01 8.074143984838e-01 8.069944405081e-01 8.065666981337e-01 8.061296571176e-01 8.056835998807e-01 8.052286594014e-01 8.047630415825e-01 8.042860985430e-01 8.037991921617e-01 8.033030384164e-01 8.027972704748e-01 8.022830741355e-01 8.017583025040e-01 8.012235409633e-01 8.006776511937e-01 8.001213088664e-01 7.995549463865e-01 7.989794348009e-01 7.983942033249e-01 7.977985135778e-01 7.971925494398e-01 7.965759216265e-01 7.959485617111e-01 7.953114649731e-01 7.946647833319e-01 7.940073659254e-01 7.933399991466e-01 7.926628209560e-01 7.919741794313e-01 7.912760928204e-01 7.905676719769e-01 7.898485584164e-01 7.891203002651e-01 7.883813828202e-01 7.876317327228e-01 7.868714584792e-01 7.861011192511e-01 7.853205990006e-01 7.845310225496e-01 7.837312978564e-01 7.829202424624e-01 7.820987331337e-01 7.812668957325e-01 7.804244710310e-01 7.795738953259e-01 7.787128235149e-01 7.778406530610e-01 7.769580548353e-01 7.760654197819e-01 7.751618181424e-01 7.742506964046e-01 7.733288449788e-01 7.723971993616e-01 7.714550450779e-01 7.705016187650e-01 7.695386225910e-01 7.685674032157e-01 7.675865857656e-01 7.665963389899e-01 7.655955458349e-01 7.645845544037e-01 7.635642694215e-01 7.625357257074e-01 7.614973018866e-01 7.604502265028e-01 7.593942493402e-01 7.583271320934e-01 7.572523628349e-01 7.561694364973e-01 7.550767899528e-01 7.539753291226e-01 7.528651192525e-01 7.517460257122e-01 7.506193873024e-01 7.494841414098e-01 7.483396314698e-01 7.471868896814e-01 7.460259306842e-01 7.448570808716e-01 7.436812713378e-01 7.424969601162e-01 7.413038845511e-01 7.401031649185e-01 7.388947780539e-01 7.376792276032e-01 7.364571867373e-01 7.352274147849e-01 7.339909052448e-01 7.327467719607e-01 7.314950998265e-01 7.302378731968e-01 7.289747296180e-01 7.277047242390e-01 7.264289168214e-01 7.251459554389e-01 7.238577674200e-01 7.225637265002e-01 7.212642580968e-01 7.199599684427e-01 7.186504913338e-01 7.173352332107e-01 7.160159141955e-01 7.146914987379e-01 7.133618533358e-01 7.120282989252e-01 7.106913591344e-01 7.093500831107e-01 7.080054833000e-01 7.066571401670e-01 7.053044069259e-01 7.039503137898e-01 7.025927703793e-01 7.012324984029e-01 6.998696948965e-01 6.985042071755e-01 6.971378918480e-01 6.957699803001e-01 6.943996594596e-01 6.930291425514e-01 6.916569401940e-01 6.902837463628e-01 6.889104921159e-01 6.875374184012e-01 6.861639696962e-01 6.847902406837e-01 6.834175923208e-01 6.820455689409e-01 6.806749914226e-01 6.793053378400e-01 6.779377855434e-01 6.765719509583e-01 6.752077929748e-01 6.738467659843e-01 6.724882357025e-01 6.711328929557e-01 6.697810437160e-01 6.684325238519e-01 6.670886005974e-01 6.657485771866e-01 6.644126998075e-01 6.630819623975e-01 6.617565833118e-01 6.604374423209e-01 6.591231713104e-01 6.578151878541e-01 6.565135418935e-01 6.552193253764e-01 6.539312195551e-01 6.526518010444e-01 6.513797533366e-01 6.501151096338e-01 6.488597068006e-01 6.476117589972e-01 6.463735560984e-01 6.451455626847e-01 6.439265018526e-01 6.427176343666e-01 6.415188760860e-01 6.403307281862e-01 6.391535580880e-01 6.379890096351e-01 6.368351410453e-01 6.356933577084e-01 6.345641959397e-01 6.334469900746e-01 6.323441762983e-01 6.312542565420e-01 6.301774966386e-01 6.291154300922e-01 6.280671146168e-01 6.270344291498e-01 6.260161359288e-01 6.250127052702e-01 6.240260779122e-01 6.230543101338e-01 6.220991416343e-01 6.211610119235e-01 6.202388847401e-01 6.193344567190e-01 6.184475092096e-01 6.175771796164e-01 6.167253813481e-01 6.158920236959e-01 6.150764156772e-01 6.142809363941e-01 6.135033481745e-01 6.127454906139e-01 6.120074321976e-01 6.112882085517e-01 6.105893124483e-01 6.099110905694e-01 6.092523736130e-01 6.086152494869e-01 6.079982299706e-01 6.074026563913e-01 6.068284249269e-01 6.062746560581e-01 6.057435656382e-01 6.052337468058e-01 6.047452234672e-01 6.042794566440e-01 6.038348264847e-01 6.034131564648e-01 6.030140562649e-01 6.026364762901e-01 6.022816228998e-01 6.019501331312e-01 6.016399858253e-01 6.013535492363e-01 6.010892339533e-01 6.008475859737e-01 6.006295532712e-01 6.004333565892e-01 6.002603688086e-01 6.001102959736e-01 5.999821811291e-01 5.998781507537e-01 5.997948334934e-01 5.997350453580e-01 5.996989434290e-01 5.996834975513e-01 5.996910509522e-01 5.997206598470e-01 5.997719996837e-01 5.998462714649e-01 5.999408650691e-01 6.000577707005e-01 6.001958005051e-01 6.003549881718e-01 6.005359457352e-01 6.007362585154e-01 6.009580344656e-01 6.012004168652e-01 6.014618458232e-01 6.017439554941e-01 6.020445288218e-01 6.023652350343e-01 6.027044792336e-01 6.030616352840e-01 6.034379399818e-01 6.038315960503e-01 6.042427182881e-01 6.046713553469e-01 6.051165429912e-01 6.055781578480e-01 6.060559340403e-01 6.065487189358e-01 6.070569586383e-01 6.075799282279e-01 6.081173608391e-01 6.086686714309e-01 6.092331875018e-01 6.098109312741e-01 6.104007119458e-01 6.110021518064e-01 6.116153003764e-01 6.122391130737e-01 6.128742704584e-01 6.135183530410e-01 6.141715810967e-01 6.148349685391e-01 6.155054590360e-01 6.161849332796e-01 6.168708418233e-01 6.175621803421e-01 6.182616706793e-01 6.189652324158e-01 6.196747491678e-01 6.203879871425e-01 6.211043514358e-01 6.218248979160e-01 6.225469484660e-01 6.232713396891e-01 6.239978349568e-01 6.247239071285e-01 6.254509360344e-01 6.261764888933e-01 6.269014721022e-01 6.276245281024e-01 6.283445298681e-01 6.290622397588e-01 6.297751205550e-01 6.304843721926e-01 6.311888444981e-01 6.318867416987e-01 6.325794181921e-01 6.332641678889e-01 6.339413809648e-01 6.346111505915e-01 6.352712172861e-01 6.359220253790e-01 6.365625922872e-01 6.371923921254e-01 6.378100539121e-01 6.384157571763e-01 6.390097039834e-01 6.395897392908e-01 6.401554549860e-01 6.407064597670e-01 6.412424440936e-01 6.417623128481e-01 6.422658317408e-01 6.427513982330e-01 6.432198110359e-01 6.436696964088e-01 6.441001284814e-01 6.445113684062e-01 6.449016969873e-01 6.452713020817e-01 6.456191486790e-01 6.459449676338e-01 6.462487220421e-01 6.465281913700e-01 6.467839479164e-01 6.470152193268e-01 6.472214219050e-01 6.474026227798e-01 6.475565431083e-01 6.476843211594e-01 6.477841994709e-01 6.478568929941e-01 6.479011551617e-01 6.479155130335e-01 6.479016824839e-01 6.478568724706e-01 6.477815695238e-01 6.476760362781e-01 6.475380596478e-01 6.473685223504e-01 6.471663729533e-01 6.469312855726e-01 6.466631332626e-01 6.463602048494e-01 6.460236530891e-01 6.456514387066e-01 6.452449809679e-01 6.448020934367e-01 6.443231536812e-01 6.438088454393e-01 6.432562130622e-01 6.426677156652e-01 6.420403752758e-01 6.413752356460e-01 6.406724953640e-01 6.399302157607e-01 6.391494880729e-01 6.383296662793e-01 6.374692032596e-01 6.365697658557e-01 6.356291105764e-01 6.346489881621e-01 6.336273189322e-01 6.325649032622e-01 6.314614870141e-01 6.303158958770e-01 6.291297210762e-01 6.279006583115e-01 6.266298861611e-01 6.253174318243e-01 6.239616491522e-01 6.225643535824e-01 6.211229474870e-01 6.196406504612e-01 6.181143105595e-01 6.165448284016e-01 6.149336964235e-01 6.132780434016e-01 6.115813418597e-01 6.098395506005e-01 6.080550386163e-01 6.062287959887e-01 6.043575330310e-01 6.024452591925e-01 6.004891702406e-01 5.984908244994e-01 5.964494016070e-01 5.943650482802e-01 5.922407499053e-01 5.900714961476e-01 5.878616278848e-01 5.856098220176e-01 5.833157923155e-01 5.809816405901e-01 5.786046384778e-01 5.761893549124e-01 5.737317323967e-01 5.712347579095e-01 5.686994844444e-01 5.661224925996e-01 5.635097103473e-01 5.608549816484e-01 5.581651112045e-01 5.554370129318e-01 5.526705283649e-01 5.498708847524e-01 5.470316422771e-01 5.441606318424e-01 5.412528181088e-01 5.383112713643e-01 5.353386088590e-01 5.323301768064e-01 5.292936024976e-01 5.262220932663e-01 5.231233327102e-01 5.199950058261e-01 5.168356885621e-01 5.136526363000e-01 5.104382904139e-01 5.072031821721e-01 5.039398685848e-01 5.006532623347e-01 4.973470053608e-01 4.940141019122e-01 4.906664420974e-01 4.872943831409e-01 4.839081411992e-01 4.805040771790e-01 4.770827090417e-01 4.736517021169e-01 4.702021339670e-01 4.667470889625e-01 4.632777493641e-01 4.598014930788e-01 4.563203501484e-01 4.528286077919e-01 4.493404749786e-01 4.458423734520e-01 4.423503654288e-01 4.388575351736e-01 4.353656150998e-01 4.318843841673e-01 4.284016898250e-01 4.249362569763e-01 4.214750494027e-01 4.180295250928e-01 4.145999834255e-01 4.111816827501e-01 4.077908664546e-01 4.044114569923e-01 4.010633784520e-01 3.977357369090e-01 3.944362292144e-01 3.911709147402e-01 3.879295860347e-01 3.847326994263e-01 3.815634652813e-01 3.784396770788e-01 3.753556366805e-01 3.723132331406e-01 3.693235347864e-01 3.663735094819e-01 3.634843771681e-01 3.606407425733e-01 3.578577263037e-01 3.551323739571e-01 3.524641702984e-01 3.498666574127e-01 3.473246988425e-01 3.448589709611e-01 3.424567553075e-01 3.401285336876e-01 3.378766241405e-01 3.356939366342e-01 3.335975341780e-01 3.315710292814e-01 3.296333176346e-01 3.277739125049e-01 3.259987027875e-01 3.243129006555e-01 3.227062162979e-01 3.211959815304e-01 3.197661033881e-01 3.184299901811e-01 3.171826973063e-01 3.160225148789e-01 3.149587134407e-01 3.139771605904e-01 3.130927311101e-01 3.122932890953e-01 3.115852015331e-01 3.109666685240e-01 3.104318500294e-01 3.099896848604e-01 3.096263253341e-01 3.093516739146e-01 3.091571364010e-01 3.090416649450e-01 3.090088204675e-01 3.090466800784e-01 3.091651558665e-01 3.093504591539e-01 3.096071314034e-01 3.099311123020e-01 3.103159260854e-01 3.107673708088e-01 3.112705242086e-01 3.118338793404e-01 3.124475734771e-01 3.131079799021e-01 3.138182428941e-01 3.145652970898e-01 3.153563731581e-01 3.161793098085e-01 3.170356108455e-01 3.179221067839e-01 3.188293909122e-01 3.197650663849e-01 3.207132074876e-01 3.216806778703e-01 3.226582810528e-01 3.236426917063e-01 3.246363816501e-01 3.256257309127e-01 3.266198672826e-01 3.276047730341e-01 3.285838152355e-01 3.295525902044e-01 3.305036085734e-01 3.314432807159e-01 3.323579790450e-01 3.332549041443e-01 3.341229108534e-01 3.349632441358e-01 3.357764244803e-01 3.365514793855e-01 3.372958477580e-01 3.379985512322e-01 3.386628415919e-01 3.392851772597e-01 3.398601531264e-01 3.403939458972e-01 3.408750080410e-01 3.413086243975e-01 3.416897775986e-01 3.420163163158e-01 3.422921051603e-01 3.425073131265e-01 3.426694437712e-01 3.427704888880e-01 3.428135804096e-01 3.427970928261e-01 3.427165868545e-01 3.425791501702e-01 3.423754257533e-01 3.421122406784e-01 3.417851786917e-01 3.413945086445e-01 3.409438919645e-01 3.404273952880e-01 3.398522268773e-01 3.392128120946e-01 3.385132553743e-01 3.377545165997e-01 3.369338639008e-01 3.360593936974e-01 3.351237016094e-01 3.341355475842e-01 3.330925749581e-01 3.319968970079e-01 3.308538137274e-01 3.296597179724e-01 3.284233792953e-01 3.271418390794e-01 3.258222009410e-01 3.244654336406e-01 3.230730376558e-01 3.216534731534e-01 3.202040903063e-01 3.187333155369e-01 3.172430778486e-01 3.157373278618e-01 3.142225598367e-01 3.127004480647e-01 3.111796093995e-01 3.096613606025e-01 3.081520692752e-01 3.066595458416e-01 3.051856066018e-01 3.037407347602e-01 3.023255282680e-01 3.009499747281e-01 2.996188400208e-01 2.983391682492e-01 2.971170988132e-01 2.959575312519e-01 2.948704775236e-01 2.938599954461e-01 2.929335681800e-01 2.920982052778e-01 2.913596056826e-01 2.907243576202e-01 2.901993294085e-01 2.897898378544e-01 2.895028354949e-01 2.893423464674e-01 2.893145866884e-01 2.894253125960e-01 2.896770091924e-01 2.900762226168e-01 2.906252718170e-01 2.913277128766e-01 2.921872487416e-01 2.932043768963e-01 2.943835684458e-01 2.957230173284e-01 2.972262385254e-01 2.988920771028e-01 3.007197292462e-01 3.027106995149e-01 3.048598143433e-01 3.071686854328e-01 3.096332157670e-01 3.122510073526e-01 3.150205908848e-01 3.179334630032e-01 3.209923959202e-01 3.241877258325e-01 3.275184893622e-01 3.309778304374e-01 3.345609337473e-01 3.382643508674e-01 3.420790807319e-01 3.460048647950e-01 3.500309884640e-01 3.541543519577e-01 3.583696049889e-01 3.626678593487e-01 3.670478715003e-01 3.714994050600e-01 3.760201785097e-01 3.806028402221e-01 3.852408354827e-01 3.899313972547e-01 3.946633838928e-01 3.994387382524e-01 4.042451760921e-01 4.090814398845e-01 4.139420392773e-01 4.188178395369e-01 4.237103533892e-01 4.286078870177e-01 4.335114397309e-01 4.384120937604e-01 4.433064087098e-01 4.481922780849e-01 4.530605004505e-01 4.579120994314e-01 4.627380610867e-01 4.675378459709e-01 4.723052533709e-01 4.770364635792e-01 4.817294538404e-01 4.863778765089e-01 4.909808808075e-01 4.955321078901e-01 5.000302052151e-01 5.044716776812e-01 5.088503265026e-01 5.131676735623e-01 5.174155199205e-01 5.215957247513e-01 5.257001387716e-01 5.297288639555e-01 5.336788062018e-01 5.375448908304e-01 5.413286710295e-01 5.450203712346e-01 5.486253734309e-01 5.521344714650e-01 5.555487098426e-01 5.588657580621e-01 5.620783191221e-01 5.651919085260e-01 5.681959988344e-01 5.710941358366e-01 5.738818799152e-01 5.765551235494e-01 5.791179102909e-01 5.815589653882e-01 5.838864750966e-01 5.860920309862e-01 5.881745956913e-01 5.901373131137e-01 5.919716301198e-01 5.936847656444e-01 5.952675012083e-01 5.967247709325e-01 5.980533241690e-01 5.992523476008e-01 6.003245125061e-01 6.012644885591e-01 6.020783084073e-01 6.027617094538e-01 6.033180250192e-01 6.037484089780e-01 6.040510677663e-01 6.042336160186e-01 6.042894343200e-01 6.042297547188e-01 6.040506505886e-01 6.037577852682e-01 6.033552334977e-01 6.028426096203e-01 6.022319567559e-01 6.015182552241e-01 6.007133410019e-01 5.998195572873e-01 5.988428448933e-01 5.977925324396e-01 5.966682570820e-01 5.954849107204e-01 5.942450081681e-01 5.929580768554e-01 5.916328562135e-01 5.902738116212e-01 5.888976287813e-01 5.875040214715e-01 5.861106277909e-01 5.847219019928e-01 5.833487971693e-01 5.820047017049e-01 5.806914756671e-01 5.794302608829e-01 5.782210343228e-01 5.770797068853e-01 5.760156383716e-01 5.750337549994e-01 5.741512615582e-01 5.733673389366e-01 5.726986579210e-01 5.721482426517e-01 5.717235879554e-01 5.714355354483e-01 5.712810481195e-01 5.712751140673e-01 5.714122191042e-01 5.717014145476e-01 5.721438478305e-01 5.727348922649e-01 5.734834505556e-01 5.743782935908e-01 5.754245524419e-01 5.766139904799e-01 5.779420532394e-01 5.794066314927e-01 5.809931542399e-01 5.827022177174e-01 5.845172762891e-01 5.864321273486e-01 5.884347940575e-01 5.905118586500e-01 5.926544396166e-01 5.948430864157e-01 5.970708905075e-01 5.993179203929e-01 6.015706892055e-01 6.038155849806e-01 6.060328288766e-01 6.082125569864e-01 6.103307679348e-01 6.123790619742e-01 6.143366593689e-01 6.161874754355e-01 6.179202364423e-01 6.195099423251e-01 6.209531475676e-01 6.222241912142e-01 6.233127632313e-01 6.242071939895e-01 6.248859902983e-01 6.253453557884e-01 6.255641563165e-01 6.255351802414e-01 6.252467477768e-01 6.246845489787e-01 6.238450449975e-01 6.227110478894e-01 6.212825353039e-01 6.195474776240e-01 6.174994001301e-01 6.151384104005e-01 6.124534940986e-01 6.094479692701e-01 6.061155613074e-01 6.024597294460e-01 5.984812734059e-01 5.941801768964e-01 5.895650654743e-01 5.846382192885e-01 5.794115300278e-01 5.738918919547e-01 5.680931456077e-01 5.620293838426e-01 5.557160730916e-01 5.491737995049e-01 5.424228352813e-01 5.354886153653e-01 5.283975513564e-01 5.211798567264e-01 5.138690504344e-01 5.065001959446e-01 4.991135255398e-01 4.917505940163e-01 4.844583081811e-01 4.772828870235e-01 4.702770236258e-01 4.634938976210e-01 4.569873298007e-01 4.508164247709e-01 4.450342815674e-01 4.397020413455e-01 4.348718589839e-01 4.305976800399e-01 4.269298088891e-01 4.239087032291e-01 4.215770789273e-01 4.199602752661e-01 4.190817428249e-01 4.189534036270e-01 4.195760712526e-01 4.209440895416e-01 4.230331140974e-01 4.258200382177e-01 4.292635189575e-01 4.333174081774e-01 4.379307707957e-01 4.430399216600e-01 4.485866443386e-01 4.544980223660e-01 4.607087526851e-01 4.671478213410e-01 4.737434457596e-01 4.804304486225e-01 4.871351348066e-01 4.937986742148e-01 5.003548762341e-01 5.067452669329e-01 5.129172674327e-01 5.188155853920e-01 5.243985321010e-01 5.296199432883e-01 5.344443292861e-01 5.388389541393e-01 5.427751263004e-01 5.462323117580e-01 5.491919584613e-01 5.516435412736e-01 5.535783082150e-01 5.549972610475e-01 5.559026714591e-01 5.563046994247e-01 5.562183624571e-01 5.556624074143e-01 5.546634924487e-01 5.532490802307e-01 5.514570242221e-01 5.493240927887e-01 5.468951901449e-01 5.442180768229e-01 5.413418850615e-01 5.383243670084e-01 5.352182603331e-01 5.320850259188e-01 5.289824007271e-01 5.259699566931e-01 5.231105355591e-01 5.204546736720e-01 5.180669142318e-01 5.159912223740e-01 5.142787645149e-01 5.129742263891e-01 5.121069267281e-01 5.117153651038e-01 5.118148982503e-01 5.124245642171e-01 5.135511017084e-01 5.151917326897e-01 5.173443866061e-01 5.199850425071e-01 5.231031693805e-01 5.266653185190e-01 5.306413558935e-01 5.349996835692e-01 5.396931965098e-01 5.446931109456e-01 5.499465915711e-01 5.554160482726e-01 5.610588287538e-01 5.668274712984e-01 5.726854533351e-01 5.785868695650e-01 5.844951604724e-01 5.903700251633e-01 5.961741765877e-01 6.018735538538e-01 6.074317672812e-01 6.128177280056e-01 6.179986370679e-01 6.229449195153e-01 6.276270359636e-01 6.320174090067e-01 6.360888366890e-01 6.398179370719e-01 6.431791731575e-01 6.461493790408e-01 6.487134013634e-01 6.508482164139e-01 6.525434511634e-01 6.537882794271e-01 6.545719777280e-01 6.549008864551e-01 6.547710460389e-01 6.541983246415e-01 6.531958836502e-01 6.517896821926e-01 6.500146455827e-01 6.479053253863e-01 6.455190634146e-01 6.429052901701e-01 6.401336538367e-01 6.372762568659e-01 6.344061346998e-01 6.316123895972e-01 6.289719764886e-01 6.265745051477e-01 6.244982657298e-01 6.228196033967e-01 6.216075283017e-01 6.209111956888e-01 6.207803820867e-01 6.212297565181e-01 6.222720570412e-01 6.238910125574e-01 6.260538681916e-01 6.287165415218e-01 6.318054041474e-01 6.352505294242e-01 6.389559568953e-01 6.428302633581e-01 6.467777253654e-01 6.506974116008e-01 6.545058513060e-01 6.581129090146e-01 6.614562004111e-01 6.644737568991e-01 6.671256324911e-01 6.693901765302e-01 6.712554156319e-01 6.727360894767e-01 6.738492257444e-01 6.746380758482e-01 6.751473425484e-01 6.754301958469e-01 6.755518990653e-01 6.755627523055e-01 6.755269280825e-01 6.754875352266e-01 6.754885793552e-01 6.755591601704e-01 6.757143428010e-01 6.759669165931e-01 6.763064036056e-01 6.767315771053e-01 6.772236030344e-01 6.777747051897e-01 6.783792563897e-01 6.790333147225e-01 6.797630108926e-01 6.805910193686e-01 6.815733801923e-01 6.827717969641e-01 6.842636816925e-01 6.861468992272e-01 6.885048632563e-01 6.914389394632e-01 6.950205351190e-01 6.993129317891e-01 7.043490451777e-01 7.101213486618e-01 7.165950606996e-01 7.236811605073e-01 7.312680544604e-01 7.391964457197e-01 7.472878401098e-01 7.553508470714e-01 7.631726907098e-01 7.705660468174e-01 7.773395691389e-01 7.833437449851e-01 7.884590098700e-01 7.926015467532e-01 7.957531368611e-01 7.979245037021e-01 7.991963765801e-01 7.996850663376e-01 7.995537962779e-01 7.990053011482e-01 7.982500909164e-01 7.975314892045e-01 7.970720061411e-01 7.970898918804e-01 7.977719418845e-01 7.992590583413e-01 8.016644958303e-01 8.050326250317e-01 8.093735059848e-01 8.146496535500e-01 8.207843553617e-01 8.276826540394e-01 8.352137447713e-01 8.432536931271e-01 8.516589842660e-01 8.602875776570e-01 8.690012844208e-01 8.776437631745e-01 8.860692034499e-01 8.941097079167e-01 9.015890212837e-01 9.083238045847e-01 9.141075710921e-01 9.187395407568e-01 9.204052944668e-01 9.196068062019e-01 9.175394741276e-01 9.155198654650e-01 9.142913990904e-01 9.136246822567e-01 9.124252142856e-01 9.092948658273e-01 9.032581543104e-01 8.942771100278e-01 8.833265285491e-01 8.720013780222e-01 8.618140357749e-01 8.535168361385e-01 8.468350991790e-01 8.407507508606e-01 8.341838913009e-01 8.267111959281e-01 8.189388493571e-01 8.123345102912e-01 8.085792282945e-01 8.087584269588e-01 8.128294414884e-01 8.196626202104e-01 8.276768060733e-01 8.356558441409e-01 8.433051295316e-01 8.513090131877e-01 8.608692597309e-01 8.729437455226e-01 8.876279237079e-01 9.040030932999e-01 9.205286471389e-01 9.357296937618e-01 9.488488594889e-01 9.601085642120e-01 9.704881390784e-01 9.811499886476e-01 9.927737545371e-01 1.005135857391e+00 1.017172497956e+00 1.027479565536e+00 1.034961976947e+00 1.039326197574e+00 1.041197097077e+00 1.041802299212e+00 1.042364897127e+00 1.043536147519e+00 1.045119150477e+00 1.046240659137e+00 1.045895413208e+00 1.043560068936e+00 1.039545899750e+00 1.034942919687e+00 1.031175991733e+00 1.029332014093e+00 1.029632238641e+00 1.031349556954e+00 1.033169024507e+00 1.033821404630e+00 1.032678816011e+00 1.029996004936e+00 1.026699387916e+00 1.023872303077e+00 1.022187145575e+00 1.021541003057e+00 1.021148016346e+00 1.020029936407e+00 1.017589907505e+00 1.013981459315e+00 1.010122108148e+00 1.007272666615e+00 1.006376349510e+00 1.007555194912e+00 1.010006669757e+00 1.012344031267e+00 1.013263343279e+00 1.012175146939e+00 1.009490333538e+00 1.006437248759e+00 1.004546621166e+00 1.004941880095e+00 1.007825441107e+00 1.012407820503e+00 1.017276393956e+00 1.020928183090e+00 1.022272497366e+00 1.020871172439e+00 1.016881846972e+00 1.010953137707e+00 1.004048528340e+00 9.929337943774e-01 9.514166029748e-01 8.986653820527e-01 8.399684133696e-01 8.184041541389e-01 8.539667979088e-01 9.244711545194e-01 9.890960381600e-01 1.017913911462e+00 1.002478053432e+00 9.553585292425e-01 9.042334643018e-01 8.785085218176e-01 8.900849337297e-01 9.258582915673e-01 9.619599237752e-01 9.818094736248e-01 9.829919205347e-01 9.744012025488e-01 9.682904810665e-01 9.715767780869e-01 9.824452237634e-01 9.943164769347e-01 1.002619147217e+00 1.008071928054e+00 1.014426968443e+00 1.023433179462e+00 1.031665887937e+00 1.032607205828e+00 1.022204599441e+00 1.003517252385e+00 9.867455316759e-01 9.830640583984e-01 9.956468107051e-01 1.015716246820e+00 1.028264779167e+00 1.022099062583e+00 9.969246963345e-01 9.643886064663e-01 9.417434282741e-01 9.397673131363e-01 9.535362168713e-01 9.662221612737e-01 9.621876498822e-01 9.379100896072e-01 9.054515866768e-01 8.864900836818e-01 8.967978160565e-01 9.314827141647e-01 9.678717499800e-01 9.822576658041e-01 9.637742504638e-01 9.202225065758e-01 8.763063556070e-01 8.615170051235e-01 8.880700245499e-01 9.395069125588e-01 9.855297522940e-01 1.002909502538e+00 9.856192142510e-01 9.456609919798e-01 9.073927861355e-01 8.941849167755e-01 9.119836562737e-01 9.458272848236e-01 9.736446783763e-01 9.815177075028e-01 9.697691385771e-01 9.508681223621e-01 9.413152647354e-01 9.505478522541e-01 9.747891365474e-01 1.001373418213e+00 1.018705789949e+00 1.023146041679e+00 1.019845722136e+00 1.018570386833e+00 1.026864499394e+00 1.045055671693e+00 1.066635301878e+00 1.083277591952e+00 1.089975465122e+00 1.087124072652e+00 1.079272786416e+00 1.071650109887e+00 1.066831399946e+00 1.063570517750e+00 1.058489597445e+00 1.049104998349e+00 1.035852392595e+00 1.022007658703e+00 1.011463743519e+00 1.005975314302e+00 1.003764771743e+00 1.000648435544e+00 9.929407943082e-01 9.801094918962e-01 9.657889323511e-01 9.562604542929e-01 9.569663026641e-01 9.688699847797e-01 9.873431537412e-01 1.004599883198e+00 1.013653888803e+00 1.011584485553e+00 1.000721570046e+00
 7.434584217570e-01 7.435524606778e-01 7.438811853629e-01 7.444569345103e-01 7.450918933550e-01 7.455515550055e-01 7.457448476670e-01 7.457898829678e-01 7.459202351664e-01 7.463118638592e-01 7.469435176537e-01 7.476054392387e-01 7.480530822159e-01 7.482070236553e-01 7.482227301358e-01 7.483688669287e-01 7.488154443188e-01 7.494995906934e-01 7.501742133726e-01 7.505948135663e-01 7.507073061902e-01 7.506987247241e-01 7.508565436843e-01 7.513380773062e-01 7.520429707404e-01 7.526988128903e-01 7.530751208325e-01 7.531609402614e-01 7.531632489983e-01 7.533500721467e-01 7.538484095111e-01 7.545427737094e-01 7.551662345577e-01 7.555075237859e-01 7.555795576026e-01 7.556032989134e-01 7.558347723545e-01 7.563652301092e-01 7.570532806792e-01 7.576368963756e-01 7.579369105257e-01 7.580008797693e-01 7.580625617942e-01 7.583520885919e-01 7.589154160009e-01 7.595840022892e-01 7.601154014367e-01 7.603798528648e-01 7.604543627056e-01 7.605589626311e-01 7.608881105917e-01 7.614584457780e-01 7.621025775419e-01 7.626017472254e-01 7.628513009962e-01 7.629349911177e-01 7.630605964458e-01 7.634083040552e-01 7.639927313858e-01 7.646432485973e-01 7.651322126436e-01 7.653553905859e-01 7.654185157852e-01 7.655585955017e-01 7.659582173945e-01 7.665962129285e-01 7.672582778620e-01 7.677061311682e-01 7.678756878534e-01 7.679338908608e-01 7.681366606665e-01 7.686172445260e-01 7.692864202590e-01 7.699080732064e-01 7.702924111679e-01 7.704399548748e-01 7.705397571963e-01 7.708074313170e-01 7.713204199158e-01 7.719672114225e-01 7.725457487071e-01 7.729132071189e-01 7.730817820290e-01 7.732113511428e-01 7.734913909453e-01 7.740006259838e-01 7.746503924057e-01 7.752471504119e-01 7.756302797955e-01 7.757933772282e-01 7.759013892648e-01 7.761798597569e-01 7.767341247036e-01 7.774515673666e-01 7.780813137388e-01 7.784325591698e-01 7.785331164997e-01 7.786234581912e-01 7.789653942453e-01 7.796238539269e-01 7.803993450360e-01 7.809906245716e-01 7.812454299720e-01 7.812899040904e-01 7.814231754324e-01 7.818759602189e-01 7.826125036269e-01 7.833630484188e-01 7.838457825600e-01 7.840034156773e-01 7.840436434403e-01 7.842653834784e-01 7.848126929256e-01 7.855609497810e-01 7.862249240819e-01 7.865928466063e-01 7.867011306326e-01 7.867935293237e-01 7.871175753594e-01 7.877233024032e-01 7.884347609086e-01 7.889983755066e-01 7.892890927121e-01 7.894076301613e-01 7.895887096990e-01 7.900015004889e-01 7.906238860012e-01 7.912684428894e-01 7.917449595188e-01 7.920061377088e-01 7.921797795015e-01 7.924516448955e-01 7.929111538418e-01 7.934962143182e-01 7.940542296776e-01 7.944687840349e-01 7.947415125780e-01 7.949780907487e-01 7.952967163248e-01 7.957396295434e-01 7.962533347975e-01 7.967407600931e-01 7.971329418861e-01 7.974311338394e-01 7.977036778920e-01 7.980309024102e-01 7.984437056378e-01 7.989090505837e-01 7.993591552527e-01 7.997432266908e-01 8.000600465009e-01 8.003581566838e-01 8.006913088028e-01 8.010796293642e-01 8.015031229433e-01 8.019202402012e-01 8.022966264847e-01 8.026278868396e-01 8.029375972692e-01 8.032606648390e-01 8.036193727587e-01 8.040092584974e-01 8.044042932291e-01 8.047731642786e-01 8.051050953112e-01 8.054147188274e-01 8.057322738067e-01 8.060774161527e-01 8.064457245831e-01 8.068181159651e-01 8.071710082047e-01 8.074978538890e-01 8.078098674209e-01 8.081230581255e-01 8.084504826761e-01 8.087928259990e-01 8.091385290832e-01 8.094717201586e-01 8.097859656839e-01 8.100868870245e-01 8.103895935999e-01 8.107025435557e-01 8.110258178763e-01 8.113469864521e-01 8.116545470734e-01 8.119489906013e-01 8.122415533078e-01 8.125409839221e-01 8.128467163282e-01 8.131489306499e-01 8.134390021759e-01 8.137178729003e-01 8.139965968442e-01 8.142819834814e-01 8.145716274143e-01 8.148560741268e-01 8.151247401730e-01 8.153801557409e-01 8.156337122616e-01 8.158954868579e-01 8.161609584351e-01 8.164175823765e-01 8.166575012369e-01 8.168842654327e-01 8.171092939876e-01 8.173393064340e-01 8.175683044983e-01 8.177874186357e-01 8.179912241234e-01 8.181865491290e-01 8.183829254603e-01 8.185812103480e-01 8.187760780867e-01 8.189598782377e-01 8.191319956826e-01 8.193009276628e-01 8.194716077394e-01 8.196430307291e-01 8.198071907475e-01 8.199610748033e-01 8.201068148157e-01 8.202512630549e-01 8.203980300618e-01 8.205409085711e-01 8.206748798100e-01 8.207980705986e-01 8.209154100510e-01 8.210300804782e-01 8.211441904501e-01 8.212522238298e-01 8.213495783471e-01 8.214375683391e-01 8.215199305035e-01 8.215978533342e-01 8.216696618647e-01 8.217341439369e-01 8.217904841605e-01 8.218396366225e-01 8.218843355043e-01 8.219222811571e-01 8.219510284993e-01 8.219720750248e-01 8.219864523593e-01 8.219975377778e-01 8.220042531728e-01 8.220021190716e-01 8.219894939503e-01 8.219693433957e-01 8.219446186560e-01 8.219145205816e-01 8.218783116658e-01 8.218332937675e-01 8.217765846925e-01 8.217139464250e-01 8.216444805741e-01 8.215668520396e-01 8.214811980929e-01 8.213873324273e-01 8.212853796141e-01 8.211762595277e-01 8.210578736547e-01 8.209299622124e-01 8.207941610649e-01 8.206523498188e-01 8.205023868260e-01 8.203446242296e-01 8.201783254147e-01 8.200012044149e-01 8.198176714223e-01 8.196260958895e-01 8.194246101904e-01 8.192134212109e-01 8.189940790488e-01 8.187662059423e-01 8.185308295403e-01 8.182865365856e-01 8.180315233222e-01 8.177657876705e-01 8.174919192689e-01 8.172091020936e-01 8.169180675439e-01 8.166194017124e-01 8.163104197634e-01 8.159921571446e-01 8.156643202465e-01 8.153271223817e-01 8.149797253962e-01 8.146237947580e-01 8.142581078633e-01 8.138840392496e-01 8.135018602672e-01 8.131076091844e-01 8.127028657584e-01 8.122885936633e-01 8.118638482773e-01 8.114305255109e-01 8.109883717666e-01 8.105366286037e-01 8.100735426170e-01 8.096002257916e-01 8.091160364022e-01 8.086218955969e-01 8.081182901887e-01 8.076049599591e-01 8.070808826088e-01 8.065466341462e-01 8.060016504659e-01 8.054460333057e-01 8.048805213909e-01 8.043056099139e-01 8.037193808779e-01 8.031233940407e-01 8.025170294014e-01 8.018992846192e-01 8.012712882304e-01 8.006337987323e-01 7.999848443262e-01 7.993265830275e-01 7.986581393816e-01 7.979782122847e-01 7.972873211982e-01 7.965861172293e-01 7.958747379919e-01 7.951539583736e-01 7.944222786171e-01 7.936788333891e-01 7.929254790359e-01 7.921608753520e-01 7.913861946232e-01 7.906022136392e-01 7.898074300261e-01 7.890011671682e-01 7.881852346007e-01 7.873572402935e-01 7.865186626622e-01 7.856717240872e-01 7.848138144560e-01 7.839453814686e-01 7.830664604587e-01 7.821753591588e-01 7.812749505949e-01 7.803652958104e-01 7.794450104681e-01 7.785152384078e-01 7.775747666538e-01 7.766228765183e-01 7.756606515527e-01 7.746906502434e-01 7.737101792179e-01 7.727194047572e-01 7.717192537746e-01 7.707081742978e-01 7.696888054321e-01 7.686593219063e-01 7.676198365073e-01 7.665716190996e-01 7.655132605567e-01 7.644449453442e-01 7.633692792272e-01 7.622837274403e-01 7.611877933540e-01 7.600832734431e-01 7.589692480821e-01 7.578463382055e-01 7.567156144423e-01 7.555752035821e-01 7.544260921385e-01 7.532682273720e-01 7.521010112013e-01 7.509254077371e-01 7.497431038360e-01 7.485518692672e-01 7.473526685671e-01 7.461447891093e-01 7.449292458711e-01 7.437055630784e-01 7.424750404426e-01 7.412365386921e-01 7.399917410280e-01 7.387390130228e-01 7.374788517783e-01 7.362120527170e-01 7.349381704217e-01 7.336585202706e-01 7.323719472219e-01 7.310792253076e-01 7.297804253364e-01 7.284749487686e-01 7.271633473289e-01 7.258472199335e-01 7.245254154210e-01 7.231975831814e-01 7.218656324571e-01 7.205271407263e-01 7.191843266271e-01 7.178375331821e-01 7.164864085757e-01 7.151312160930e-01 7.137721563360e-01 7.124082712978e-01 7.110422406122e-01 7.096723262899e-01 7.082989990507e-01 7.069238301350e-01 7.055444728374e-01 7.041632053495e-01 7.027803669474e-01 7.013945973048e-01 7.000077204540e-01 6.986200986485e-01 6.972297435328e-01 6.958393134258e-01 6.944481690544e-01 6.930556909576e-01 6.916636177527e-01 6.902718954867e-01 6.888797901857e-01 6.874892253527e-01 6.860982599618e-01 6.847090744917e-01 6.833216109164e-01 6.819353091140e-01 6.805512309180e-01 6.791698397224e-01 6.777900576395e-01 6.764145348585e-01 6.750413641553e-01 6.736719214702e-01 6.723058862499e-01 6.709447672735e-01 6.695869986931e-01 6.682345445210e-01 6.668872504153e-01 6.655448703117e-01 6.642087588640e-01 6.628781298667e-01 6.615535985375e-01 6.602356356943e-01 6.589252234164e-01 6.576229866706e-01 6.563270375332e-01 6.550393787059e-01 6.537601147966e-01 6.524887146626e-01 6.512273350260e-01 6.499750421759e-01 6.487322259090e-01 6.474993937495e-01 6.462767745457e-01 6.450644206195e-01 6.438642407102e-01 6.426742940947e-01 6.414968296818e-01 6.403319640978e-01 6.391781379012e-01 6.380380686958e-01 6.369110213058e-01 6.357966630723e-01 6.346966749214e-01 6.336101739542e-01 6.325382437073e-01 6.314812217195e-01 6.304392542823e-01 6.294121755670e-01 6.284014334755e-01 6.274060437473e-01 6.264272566058e-01 6.254655383071e-01 6.245197738863e-01 6.235917751066e-01 6.226813903013e-01 6.217882993045e-01 6.209135398118e-01 6.200565382754e-01 6.192187441304e-01 6.183996593956e-01 6.175994643779e-01 6.168198026734e-01 6.160588234901e-01 6.153181583812e-01 6.145973855938e-01 6.138966895790e-01 6.132171581776e-01 6.125583185359e-01 6.119201415817e-01 6.113040733997e-01 6.107081350364e-01 6.101345375622e-01 6.095826695305e-01 6.090521793678e-01 6.085446464463e-01 6.080580129784e-01 6.075942331651e-01 6.071538075094e-01 6.067343530370e-01 6.063386009716e-01 6.059655723973e-01 6.056147796562e-01 6.052874339694e-01 6.049829663166e-01 6.047009320955e-01 6.044427800834e-01 6.042060933527e-01 6.039944301039e-01 6.038052187440e-01 6.036384516532e-01 6.034951354630e-01 6.033739063358e-01 6.032763270103e-01 6.032020484556e-01 6.031492886133e-01 6.031203099685e-01 6.031131569056e-01 6.031282636743e-01 6.031665118126e-01 6.032252174853e-01 6.033081034694e-01 6.034121070858e-01 6.035367173361e-01 6.036843806003e-01 6.038515474867e-01 6.040400438707e-01 6.042502981949e-01 6.044802781067e-01 6.047311451876e-01 6.050008650067e-01 6.052905125524e-01 6.056002354532e-01 6.059284609837e-01 6.062756991127e-01 6.066419275598e-01 6.070251261527e-01 6.074266978861e-01 6.078444646881e-01 6.082806014723e-01 6.087327599906e-01 6.092005479088e-01 6.096840848416e-01 6.101827452638e-01 6.106964182584e-01 6.112250381989e-01 6.117669357465e-01 6.123232532065e-01 6.128913872716e-01 6.134716541741e-01 6.140656331650e-01 6.146693499543e-01 6.152850762580e-01 6.159104483756e-01 6.165461312569e-01 6.171921562616e-01 6.178453088728e-01 6.185073168983e-01 6.191774195842e-01 6.198545168873e-01 6.205383732116e-01 6.212276135108e-01 6.219224555986e-01 6.226223668096e-01 6.233256899606e-01 6.240332890437e-01 6.247433926652e-01 6.254564278911e-01 6.261706187090e-01 6.268859177964e-01 6.276019016727e-01 6.283175545989e-01 6.290321724679e-01 6.297460453350e-01 6.304568789915e-01 6.311655550536e-01 6.318703680879e-01 6.325711729656e-01 6.332674827493e-01 6.339579523468e-01 6.346431509853e-01 6.353212881464e-01 6.359911576023e-01 6.366546280173e-01 6.373086138995e-01 6.379534988790e-01 6.385885364283e-01 6.392123462332e-01 6.398252987600e-01 6.404258397053e-01 6.410145178235e-01 6.415893005336e-01 6.421511309280e-01 6.426975138178e-01 6.432286071562e-01 6.437442431837e-01 6.442430856911e-01 6.447250410824e-01 6.451890599115e-01 6.456343348916e-01 6.460607972818e-01 6.464679918352e-01 6.468539262792e-01 6.472194966011e-01 6.475635971347e-01 6.478846122402e-01 6.481836469634e-01 6.484586593635e-01 6.487106566980e-01 6.489369116321e-01 6.491382733078e-01 6.493148546246e-01 6.494641102564e-01 6.495868507609e-01 6.496809638886e-01 6.497483479241e-01 6.497870061459e-01 6.497954284369e-01 6.497754295154e-01 6.497244236055e-01 6.496422601416e-01 6.495296056284e-01 6.493841347809e-01 6.492078937462e-01 6.489973055718e-01 6.487544154752e-01 6.484780375049e-01 6.481659913931e-01 6.478210857677e-01 6.474389901383e-01 6.470225736551e-01 6.465699249737e-01 6.460804307364e-01 6.455553885277e-01 6.449908732795e-01 6.443908618968e-01 6.437508810559e-01 6.430730436162e-01 6.423571814964e-01 6.416009337746e-01 6.408063731731e-01 6.399715243586e-01 6.390961913783e-01 6.381812052238e-01 6.372243541051e-01 6.362279693896e-01 6.351887912470e-01 6.341093427903e-01 6.329869082281e-01 6.318228713626e-01 6.306177124434e-01 6.293686459221e-01 6.280775148764e-01 6.267438750329e-01 6.253668940644e-01 6.239471690563e-01 6.224833267155e-01 6.209777620320e-01 6.194274566751e-01 6.178340932174e-01 6.161974017621e-01 6.145162437268e-01 6.127934290726e-01 6.110246387240e-01 6.092136161489e-01 6.073587352512e-01 6.054599627609e-01 6.035185745367e-01 6.015315570529e-01 5.995037831473e-01 5.974316427123e-01 5.953161019011e-01 5.931591791716e-01 5.909574175376e-01 5.887155221224e-01 5.864288164822e-01 5.841014549861e-01 5.817324524978e-01 5.793203518069e-01 5.768700180027e-01 5.743755144620e-01 5.718431949169e-01 5.692691766114e-01 5.666554109614e-01 5.640041511385e-01 5.613104855646e-01 5.585828051057e-01 5.558144473937e-01 5.530097468963e-01 5.501686348779e-01 5.472891110270e-01 5.443780205203e-01 5.414281344101e-01 5.384469698825e-01 5.354311793865e-01 5.323811952780e-01 5.293027530425e-01 5.261887186132e-01 5.230488700500e-01 5.198752412082e-01 5.166751645766e-01 5.134484826660e-01 5.101913037227e-01 5.069140180027e-01 5.036062331572e-01 5.002793991722e-01 4.969280414873e-01 4.935539083323e-01 4.901641693517e-01 4.867486439820e-01 4.833224528060e-01 4.798742657115e-01 4.764137157526e-01 4.729403547546e-01 4.694506142908e-01 4.659566520055e-01 4.624459711473e-01 4.589338194459e-01 4.554116267365e-01 4.518843604154e-01 4.483589043816e-01 4.448249294412e-01 4.413004386106e-01 4.377700538102e-01 4.342487560584e-01 4.307329547017e-01 4.272216740678e-01 4.237272026919e-01 4.202355446443e-01 4.167667805711e-01 4.133087811091e-01 4.098710036915e-01 4.064560478613e-01 4.030574733718e-01 3.996933692547e-01 3.963462108381e-01 3.930368662271e-01 3.897553504592e-01 3.865074641670e-01 3.833012127141e-01 3.801261525052e-01 3.770025230901e-01 3.739140344923e-01 3.708778131449e-01 3.678893410631e-01 3.649498113744e-01 3.620708087956e-01 3.592392264860e-01 3.564768203236e-01 3.537670506579e-01 3.511249537607e-01 3.485502532386e-01 3.460383999480e-01 3.436056811215e-01 3.412363207612e-01 3.389504568468e-01 3.367366458660e-01 3.346025844425e-01 3.325532188418e-01 3.305792678807e-01 3.286981883957e-01 3.268950588567e-01 3.251844313023e-01 3.235600050832e-01 3.220246678501e-01 3.205837495251e-01 3.192271253391e-01 3.179694028551e-01 3.167988188872e-01 3.157233210946e-01 3.147407852707e-01 3.138474367779e-01 3.130522878564e-01 3.123420224382e-01 3.117286229639e-01 3.112014580255e-01 3.107648988029e-01 3.104185721744e-01 3.101531640162e-01 3.099783785145e-01 3.098811680180e-01 3.098683902893e-01 3.099343735126e-01 3.100738624128e-01 3.102926299227e-01 3.105775401309e-01 3.109359421352e-01 3.113573643460e-01 3.118423186731e-01 3.123903478659e-01 3.129903148102e-01 3.136496374678e-01 3.143552637814e-01 3.151099369551e-01 3.159093264029e-01 3.167460172516e-01 3.176245077994e-01 3.185301779859e-01 3.194717325053e-01 3.204366152319e-01 3.214248931616e-01 3.224352395397e-01 3.234567200449e-01 3.244963594374e-01 3.255400361639e-01 3.265926943505e-01 3.276473752031e-01 3.286991271626e-01 3.297512245493e-01 3.307899141889e-01 3.318237308722e-01 3.328403042355e-01 3.338413539321e-01 3.348250272687e-01 3.357819993789e-01 3.367183589598e-01 3.376230291647e-01 3.384999251446e-01 3.393428009941e-01 3.401491449810e-01 3.409205825491e-01 3.416477094935e-01 3.423365970540e-01 3.429784614315e-01 3.435742868851e-01 3.441239147163e-01 3.446203586557e-01 3.450685765286e-01 3.454609332492e-01 3.458002703757e-01 3.460840135133e-01 3.463084554010e-01 3.464778938952e-01 3.465839078070e-01 3.466339897686e-01 3.466215268146e-01 3.465467911625e-01 3.464132765298e-01 3.462137538069e-01 3.459563908473e-01 3.456333578964e-01 3.452500648012e-01 3.448053397573e-01 3.442965991404e-01 3.437301171215e-01 3.431002796024e-01 3.424143847942e-01 3.416682835328e-01 3.408646428342e-01 3.400077313861e-01 3.390939607117e-01 3.381309920117e-01 3.371148548246e-01 3.360521336989e-01 3.349437234147e-01 3.337895711048e-01 3.325976455970e-01 3.313652433204e-01 3.300997865413e-01 3.288013229403e-01 3.274754364814e-01 3.261261970449e-01 3.247536810581e-01 3.233671563005e-01 3.219669397240e-01 3.205601677060e-01 3.191504759610e-01 3.177416657197e-01 3.163421729751e-01 3.149522442230e-01 3.135822630775e-01 3.122347518248e-01 3.109163638059e-01 3.096341832037e-01 3.083912404528e-01 3.071976949033e-01 3.060568089800e-01 3.049758955521e-01 3.039613903630e-01 3.030195009185e-01 3.021580472420e-01 3.013816440937e-01 3.006970097087e-01 3.001111417209e-01 2.996288215689e-01 2.992578229986e-01 2.990026297933e-01 2.988686089491e-01 2.988621949189e-01 2.989865823918e-01 2.992482088239e-01 2.996504991148e-01 3.001970855859e-01 3.008928462307e-01 3.017379292100e-01 3.027371330269e-01 3.038923541945e-01 3.052034379232e-01 3.066741863940e-01 3.083013493984e-01 3.100885077733e-01 3.120330630451e-01 3.141339171777e-01 3.163921590468e-01 3.188016791036e-01 3.213658323922e-01 3.240752168800e-01 3.269323192255e-01 3.299307696514e-01 3.330668610815e-01 3.363379103357e-01 3.397365336397e-01 3.432626812289e-01 3.469059926022e-01 3.506662354428e-01 3.545360547524e-01 3.585090774180e-01 3.625833778212e-01 3.667485351455e-01 3.710041080586e-01 3.753404261699e-01 3.797528870797e-01 3.842393358694e-01 3.887875070729e-01 3.933991091964e-01 3.980626331807e-01 4.027757147894e-01 4.075336569776e-01 4.123260877155e-01 4.171556455870e-01 4.220084198785e-01 4.268869362936e-01 4.317809288221e-01 4.366875070211e-01 4.416036737889e-01 4.465191810574e-01 4.514363785004e-01 4.563445066074e-01 4.612429569358e-01 4.661265052746e-01 4.709887555773e-01 4.758297339451e-01 4.806403117866e-01 4.854211785961e-01 4.901648493421e-01 4.948687402576e-01 4.995301543846e-01 5.041427882725e-01 5.087072742147e-01 5.132138563604e-01 5.176660412682e-01 5.220548556833e-01 5.263787201977e-01 5.306361107989e-01 5.348194617427e-01 5.389317476459e-01 5.429622605507e-01 5.469152655550e-01 5.507827091220e-01 5.545626259473e-01 5.582542088793e-01 5.618506330510e-01 5.653544744581e-01 5.687565096495e-01 5.720590428866e-01 5.752579311584e-01 5.783475940798e-01 5.813318652923e-01 5.841999245977e-01 5.869578653033e-01 5.895969889836e-01 5.921167818136e-01 5.945188352457e-01 5.967943288374e-01 5.989483486495e-01 6.009723048309e-01 6.028705390262e-01 6.046396783398e-01 6.062754728718e-01 6.077819605565e-01 6.091525690254e-01 6.103927810432e-01 6.114960152007e-01 6.124658842719e-01 6.133018137059e-01 6.140014623981e-01 6.145709102621e-01 6.150033064741e-01 6.153071651980e-01 6.154797810101e-01 6.155228651981e-01 6.154427911972e-01 6.152342564343e-01 6.149099724542e-01 6.144638591885e-01 6.139062684029e-01 6.132398115128e-01 6.124647274928e-01 6.115941608572e-01 6.106242981468e-01 6.095698958656e-01 6.084304431502e-01 6.072157161483e-01 6.059344052016e-01 6.045888095431e-01 6.031954827992e-01 6.017522589672e-01 6.002771901390e-01 5.987749736005e-01 5.972550963764e-01 5.957310893433e-01 5.942051571344e-01 5.926976315441e-01 5.912098789188e-01 5.897578466657e-01 5.883511909974e-01 5.869969018358e-01 5.857125175255e-01 5.844999662850e-01 5.833762891089e-01 5.823466226339e-01 5.814207711100e-01 5.806125189006e-01 5.799199597434e-01 5.793623413341e-01 5.789371497777e-01 5.786556812776e-01 5.785231189680e-01 5.785381177225e-01 5.787125959933e-01 5.790387836215e-01 5.795269365946e-01 5.801709246448e-01 5.809693313592e-01 5.819249909948e-01 5.830263269380e-01 5.842752923982e-01 5.856613462007e-01 5.871801040333e-01 5.888218790839e-01 5.905757571063e-01 5.924358367778e-01 5.943851900357e-01 5.964159649886e-01 5.985123675442e-01 6.006624815380e-01 6.028519324471e-01 6.050624185811e-01 6.072848350474e-01 6.094955999289e-01 6.116856109584e-01 6.138341695470e-01 6.159243569094e-01 6.179449713405e-01 6.198706260918e-01 6.216950699421e-01 6.233929933123e-01 6.249526179733e-01 6.263593341400e-01 6.275910129634e-01 6.286425209677e-01 6.294888064293e-01 6.301219483224e-01 6.305277695624e-01 6.306894528138e-01 6.306005603527e-01 6.302419159982e-01 6.296103846266e-01 6.286907313163e-01 6.274742432292e-01 6.259567427875e-01 6.241243574697e-01 6.219781793987e-01 6.195066677346e-01 6.167106633938e-01 6.135862130825e-01 6.101293384882e-01 6.063467854087e-01 6.022332617012e-01 5.977975186131e-01 5.930419992470e-01 5.879750385325e-01 5.826061314970e-01 5.769444767839e-01 5.710074690421e-01 5.648063915703e-01 5.583633012799e-01 5.516976571613e-01 5.448317819099e-01 5.377966940583e-01 5.306179261853e-01 5.233304639277e-01 5.159700809581e-01 5.085753929444e-01 5.011898451854e-01 4.938597953228e-01 4.866321754491e-01 4.795602598769e-01 4.726989713690e-01 4.661023508044e-01 4.598315274197e-01 4.539434399744e-01 4.484957776373e-01 4.435492570780e-01 4.391545334324e-01 4.353687240574e-01 4.322339294870e-01 4.297940752118e-01 4.280818292057e-01 4.271185501693e-01 4.269245808453e-01 4.274977997736e-01 4.288374678493e-01 4.309224803891e-01 4.337286532085e-01 4.372193920492e-01 4.413454135296e-01 4.460593612390e-01 4.512963273400e-01 4.569962736257e-01 4.630894424211e-01 4.695037015347e-01 4.761729384137e-01 4.830181102856e-01 4.899762703229e-01 4.969719321647e-01 5.039402743697e-01 5.108210954528e-01 5.175466276541e-01 5.240675660291e-01 5.303254446587e-01 5.362756334953e-01 5.418748204396e-01 5.470802757502e-01 5.518630511024e-01 5.561921257793e-01 5.600444383529e-01 5.634009239039e-01 5.662500609356e-01 5.685834441107e-01 5.703996205575e-01 5.717012229691e-01 5.724960460789e-01 5.727999478286e-01 5.726287805971e-01 5.720091423432e-01 5.709685270675e-01 5.695407153047e-01 5.677650814963e-01 5.656810787052e-01 5.633372726953e-01 5.607814987842e-01 5.580676566350e-01 5.552483687164e-01 5.523804567019e-01 5.495233678208e-01 5.467292611577e-01 5.440628564022e-01 5.415728337467e-01 5.393156814816e-01 5.373437195805e-01 5.356957260996e-01 5.344236273484e-01 5.335531854321e-01 5.331214673898e-01 5.331487793438e-01 5.336495244821e-01 5.346388845024e-01 5.361096428856e-01 5.380675886666e-01 5.404942301371e-01 5.433737577467e-01 5.466892590593e-01 5.504029623636e-01 5.544959622268e-01 5.589254488907e-01 5.636580211009e-01 5.686568735460e-01 5.738773981082e-01 5.792871833160e-01 5.848387043292e-01 5.904964139490e-01 5.962190659314e-01 6.019674094103e-01 6.077055194633e-01 6.133929316087e-01 6.189966360117e-01 6.244776260868e-01 6.298044144853e-01 6.349417123548e-01 6.398549149330e-01 6.445146402988e-01 6.488876441977e-01 6.529444099611e-01 6.566533166564e-01 6.599911819797e-01 6.629260285502e-01 6.654390565513e-01 6.675078177957e-01 6.691111555373e-01 6.702420320790e-01 6.708850155343e-01 6.710418714499e-01 6.707128909140e-01 6.699091679645e-01 6.686506247925e-01 6.669583097530e-01 6.648748297530e-01 6.624373577868e-01 6.597038653980e-01 6.567374490775e-01 6.536048208170e-01 6.503906003683e-01 6.471720944428e-01 6.440469005980e-01 6.411003526546e-01 6.384236337488e-01 6.361065206530e-01 6.342239403824e-01 6.328534849107e-01 6.320439316545e-01 6.318417326502e-01 6.322680183929e-01 6.333233858892e-01 6.349958449649e-01 6.372425380346e-01 6.400149057487e-01 6.432373684568e-01 6.468291864448e-01 6.506978927123e-01 6.547414843706e-01 6.588688738958e-01 6.629759711624e-01 6.669803101532e-01 6.707989808196e-01 6.743658705516e-01 6.776334439398e-01 6.805588754496e-01 6.831303259771e-01 6.853403939812e-01 6.872050273422e-01 6.887489587267e-01 6.900082336979e-01 6.910316991054e-01 6.918632753097e-01 6.925610808879e-01 6.931662985109e-01 6.937257509997e-01 6.942739683237e-01 6.948297318115e-01 6.954149440975e-01 6.960244436905e-01 6.966582958406e-01 6.973013267783e-01 6.979393967102e-01 6.985614824034e-01 6.991539686150e-01 6.997301842375e-01 7.002967266837e-01 7.008932156389e-01 7.015719206031e-01 7.024000824365e-01 7.034733568055e-01 7.048805900456e-01 7.067400407664e-01 7.091522065141e-01 7.122154267846e-01 7.160125388365e-01 7.205891772791e-01 7.259709435347e-01 7.321290805194e-01 7.390061026032e-01 7.464916028392e-01 7.544442894922e-01 7.626938866530e-01 7.710370199859e-01 7.792778672722e-01 7.872036602408e-01 7.946246320313e-01 8.013718310823e-01 8.073022963623e-01 8.123285059133e-01 8.163894676821e-01 8.194881389081e-01 8.216688251122e-01 8.230214536775e-01 8.236878235739e-01 8.238268280382e-01 8.236406846526e-01 8.233289180603e-01 8.231015190287e-01 8.231572741720e-01 8.236635430445e-01 8.247733798592e-01 8.265849239026e-01 8.291687755784e-01 8.325547624566e-01 8.367294034374e-01 8.416632091394e-01 8.472895394809e-01 8.535391857393e-01 8.603236552344e-01 8.675498930194e-01 8.751272542970e-01 8.829451386519e-01 8.908976892838e-01 8.988539932096e-01 9.066697440075e-01 9.141838582990e-01 9.212008429262e-01 9.275150098277e-01 9.307835135572e-01 9.318231516575e-01 9.318442634334e-01 9.321519007513e-01 9.334402179456e-01 9.353972707899e-01 9.368347007360e-01 9.362644915339e-01 9.326446424084e-01 9.258852404995e-01 9.169139275515e-01 9.072654417620e-01 8.983827886265e-01 8.909460440355e-01 8.846155427161e-01 8.783302869851e-01 8.709874163891e-01 8.621516721992e-01 8.524385372985e-01 8.433592780093e-01 8.366835507349e-01 8.336306633003e-01 8.343082437792e-01 8.377232802402e-01 8.423808232911e-01 8.471137789132e-01 8.516677315938e-01 8.567866716357e-01 8.637569162423e-01 8.736364645800e-01 8.865852989610e-01 9.016999056857e-01 9.173989500485e-01 9.321483177448e-01 9.451385848808e-01 9.565760811519e-01 9.674561695689e-01 9.789651729305e-01 9.917977847539e-01 1.005710347186e+00 1.019584283250e+00 1.031951781634e+00 1.041659355079e+00 1.048366211304e+00 1.052663512613e+00 1.055740617095e+00 1.058766568899e+00 1.062311177691e+00 1.066088367901e+00 1.069135035856e+00 1.070375832163e+00 1.069244204657e+00 1.066044316067e+00 1.061884516871e+00 1.058236548758e+00 1.056255367554e+00 1.056235732403e+00 1.057518011310e+00 1.058840581978e+00 1.058967582356e+00 1.057281811910e+00 1.054041117087e+00 1.050163874092e+00 1.046711472497e+00 1.044318353209e+00 1.042836776403e+00 1.041421157159e+00 1.039039965186e+00 1.035073015357e+00 1.029697229456e+00 1.023905954337e+00 1.019094132189e+00 1.016364312816e+00 1.015974250455e+00 1.017196439909e+00 1.018639162572e+00 1.018918596367e+00 1.017327431128e+00 1.014162848743e+00 1.010578279319e+00 1.008099186408e+00 1.007943246654e+00 1.010498635343e+00 1.015242846764e+00 1.021078328253e+00 1.026818104771e+00 1.031607783068e+00 1.035074397862e+00 1.037149624367e+00 1.037932911848e+00 1.038342720172e+00 1.002716241548e+00 9.606780672561e-01 8.897606770643e-01 8.318575107135e-01 8.306747938753e-01 8.921977197293e-01 9.774072446588e-01 1.039949813986e+00 1.052814686294e+00 1.014366564573e+00 9.467802604020e-01 8.887080629494e-01 8.752238880012e-01 9.102401116956e-01 9.649927919683e-01 1.005645464284e+00 1.014532796300e+00 9.947277148388e-01 9.650947841604e-01 9.487134940270e-01 9.575459719482e-01 9.849523337070e-01 1.013779825424e+00 1.030299933160e+00 1.031626092594e+00 1.024456095434e+00 1.018387211355e+00 1.018361983615e+00 1.021993294945e+00 1.023512615997e+00 1.020093986295e+00 1.014789553905e+00 1.013629676192e+00 1.019414916990e+00 1.027713859334e+00 1.029450342819e+00 1.018022012090e+00 9.953543427401e-01 9.726107720965e-01 9.633898482354e-01 9.725219365732e-01 9.901624059091e-01 9.981672569319e-01 9.827660452896e-01 9.442784489851e-01 9.001602615427e-01 8.778454004154e-01 8.951481648236e-01 9.425871358409e-01 9.902350122803e-01 1.009495011666e+00 9.879849083166e-01 9.349468280404e-01 8.795915548149e-01 8.581611278476e-01 8.869492544746e-01 9.466399137089e-01 1.000986365445e+00 1.022723846693e+00 1.004832582520e+00 9.610320085546e-01 9.193759181669e-01 9.067664963945e-01 9.292104926514e-01 9.680723398533e-01 9.973315903068e-01 1.001413677666e+00 9.818457201714e-01 9.547605287027e-01 9.411099971657e-01 9.522978850105e-01 9.820520497427e-01 1.012936573233e+00 1.029884695378e+00 1.028851554287e+00 1.017670883998e+00 1.010530598332e+00 1.018419715220e+00 1.041572498462e+00 1.070129298451e+00 1.091922049063e+00 1.100089652491e+00 1.095955354132e+00 1.087028300925e+00 1.081565655925e+00 1.083014866715e+00 1.088009718390e+00 1.089406487591e+00 1.081646150764e+00 1.064520406968e+00 1.043539073334e+00 1.026622991755e+00 1.018984330523e+00 1.019448419396e+00 1.021225302839e+00 1.016586592696e+00 1.001824620669e+00 9.798913915065e-01 9.593960965774e-01 9.501346891894e-01 9.569612961032e-01 9.762727625946e-01 9.983025803560e-01 1.012907637834e+00 1.014683623877e+00 1.005031164336e+00
 7.410271328634e-01 7.411341638732e-01 7.414742250639e-01 7.420592471647e-01 7.427028636773e-01 7.431725210641e-01 7.433795961044e-01 7.434397015257e-01 7.435842407946e-01 7.439878038183e-01 7.446301760615e-01 7.453017783411e-01 7.457597649254e-01 7.459268123150e-01 7.459589801010e-01 7.461224597789e-01 7.465832764723e-01 7.472779616501e-01 7.479618225409e-01 7.483934540977e-01 7.485199297458e-01 7.485282922842e-01 7.487032798637e-01 7.491994047979e-01 7.499158033468e-01 7.505813737032e-01 7.509692314249e-01 7.510691348955e-01 7.510879426408e-01 7.512918238179e-01 7.518048927609e-01 7.525113219306e-01 7.531442157284e-01 7.534979778784e-01 7.535854570864e-01 7.536262724330e-01 7.538731601749e-01 7.544159147334e-01 7.551145212401e-01 7.557099166780e-01 7.560237633344e-01 7.561030847900e-01 7.561799881380e-01 7.564833624734e-01 7.570594357461e-01 7.577392724563e-01 7.582825264885e-01 7.585606370945e-01 7.586502298139e-01 7.587710211670e-01 7.591139777584e-01 7.596960454498e-01 7.603508360182e-01 7.608625042846e-01 7.611275871723e-01 7.612276328206e-01 7.613689944796e-01 7.617290534926e-01 7.623241308576e-01 7.629855432290e-01 7.634890834922e-01 7.637293563635e-01 7.638090947197e-01 7.639636962205e-01 7.643740799606e-01 7.650231091743e-01 7.656983980410e-01 7.661622366991e-01 7.663488016256e-01 7.664228817417e-01 7.666389332321e-01 7.671315580918e-01 7.678126561363e-01 7.684485084483e-01 7.688482237192e-01 7.690131828568e-01 7.691287775030e-01 7.694110180637e-01 7.699366390548e-01 7.705965975568e-01 7.711906143924e-01 7.715746639881e-01 7.717609823426e-01 7.719087759041e-01 7.722048821416e-01 7.727280848534e-01 7.733918447031e-01 7.740049844565e-01 7.744076378887e-01 7.745903523036e-01 7.747180895761e-01 7.750140780196e-01 7.755835232274e-01 7.763163069533e-01 7.769644733708e-01 7.773369315450e-01 7.774597220970e-01 7.775701210289e-01 7.779291647091e-01 7.786028290926e-01 7.793954821915e-01 7.800067891977e-01 7.802851228424e-01 7.803515211810e-01 7.805042791474e-01 7.809730018115e-01 7.817261194694e-01 7.824959075616e-01 7.830016490108e-01 7.831818436433e-01 7.832442722169e-01 7.834850993793e-01 7.840500480128e-01 7.848182293895e-01 7.855034221134e-01 7.858954118355e-01 7.860267207230e-01 7.861419616283e-01 7.864870362342e-01 7.871140112124e-01 7.878478099945e-01 7.884348047511e-01 7.887495451628e-01 7.888932742129e-01 7.890986471819e-01 7.895359533228e-01 7.901815884058e-01 7.908503329696e-01 7.913506855112e-01 7.916378992528e-01 7.918379902266e-01 7.921366121950e-01 7.926217688250e-01 7.932320409286e-01 7.938153205444e-01 7.942558812478e-01 7.945563048644e-01 7.948209390028e-01 7.951678533191e-01 7.956378139024e-01 7.961786555487e-01 7.966939705631e-01 7.971139924179e-01 7.974411724300e-01 7.977433477073e-01 7.981003145011e-01 7.985433028373e-01 7.990380790075e-01 7.995185735160e-01 7.999321465057e-01 8.002801781395e-01 8.006095335358e-01 8.009748315058e-01 8.013954638465e-01 8.018514061939e-01 8.023002042930e-01 8.027090007843e-01 8.030726501555e-01 8.034154328027e-01 8.037724856286e-01 8.041655446683e-01 8.045904651889e-01 8.050200957222e-01 8.054234320345e-01 8.057895164305e-01 8.061349427547e-01 8.064894707783e-01 8.068712127160e-01 8.072770366634e-01 8.076860561164e-01 8.080757354595e-01 8.084395071551e-01 8.087892958570e-01 8.091408905310e-01 8.095084922275e-01 8.098901624770e-01 8.102742362319e-01 8.106472106373e-01 8.110006074196e-01 8.113426929731e-01 8.116863329079e-01 8.120410405147e-01 8.124057923685e-01 8.127682262884e-01 8.131166451425e-01 8.134537364764e-01 8.137900563544e-01 8.141332135688e-01 8.144822236398e-01 8.148275103252e-01 8.151610157372e-01 8.154844765735e-01 8.158076105170e-01 8.161382233156e-01 8.164738673384e-01 8.168028320268e-01 8.171170676160e-01 8.174184709887e-01 8.177194319547e-01 8.180283968520e-01 8.183412761788e-01 8.186442266659e-01 8.189319398652e-01 8.192070496210e-01 8.194806733177e-01 8.197604002136e-01 8.200389434459e-01 8.203069700185e-01 8.205603408837e-01 8.208064382675e-01 8.210536309836e-01 8.213039768006e-01 8.215508815054e-01 8.217859203943e-01 8.220105921756e-01 8.222323925410e-01 8.224572493828e-01 8.226819438158e-01 8.228999353649e-01 8.231083513142e-01 8.233092573453e-01 8.235088200625e-01 8.237114296241e-01 8.239099579931e-01 8.240997726090e-01 8.242794229240e-01 8.244530136174e-01 8.246258699306e-01 8.247973179887e-01 8.249632212459e-01 8.251180575303e-01 8.252647897723e-01 8.254059349510e-01 8.255422784976e-01 8.256740285568e-01 8.257990752061e-01 8.259154600762e-01 8.260252360049e-01 8.261310504797e-01 8.262297781204e-01 8.263199880159e-01 8.264030437139e-01 8.264804246554e-01 8.265543039623e-01 8.266239451336e-01 8.266849613179e-01 8.267360892298e-01 8.267794742315e-01 8.268193839597e-01 8.268536790063e-01 8.268822955590e-01 8.269018840290e-01 8.269110559197e-01 8.269142041850e-01 8.269105394752e-01 8.268989166432e-01 8.268798716576e-01 8.268527544060e-01 8.268182869151e-01 8.267758920820e-01 8.267256329722e-01 8.266657409987e-01 8.265979201920e-01 8.265246467437e-01 8.264435402758e-01 8.263545863769e-01 8.262571612654e-01 8.261498895526e-01 8.260352573425e-01 8.259137794207e-01 8.257824991341e-01 8.256416561409e-01 8.254925421395e-01 8.253354303540e-01 8.251711423391e-01 8.249978328343e-01 8.248136102535e-01 8.246195300850e-01 8.244170487026e-01 8.242065805455e-01 8.239883905291e-01 8.237615387903e-01 8.235248609159e-01 8.232785401166e-01 8.230241286301e-01 8.227593197629e-01 8.224848973142e-01 8.222015908425e-01 8.219095338240e-01 8.216089566878e-01 8.212995034959e-01 8.209793620886e-01 8.206487226857e-01 8.203076162998e-01 8.199569736233e-01 8.195974310726e-01 8.192288104710e-01 8.188514892254e-01 8.184623471324e-01 8.180623394565e-01 8.176522602385e-01 8.172321699560e-01 8.168030735719e-01 8.163635506790e-01 8.159136822498e-01 8.154533540819e-01 8.149827878670e-01 8.145011864249e-01 8.140097869395e-01 8.135082554755e-01 8.129956233739e-01 8.124740300723e-01 8.119410243876e-01 8.113969503609e-01 8.108429418970e-01 8.102779415046e-01 8.097033521821e-01 8.091183354536e-01 8.085226662781e-01 8.079149596805e-01 8.072971481894e-01 8.066690041483e-01 8.060295964069e-01 8.053808426211e-01 8.047216696382e-01 8.040500275809e-01 8.033680891474e-01 8.026744220372e-01 8.019709078756e-01 8.012574440243e-01 8.005332347586e-01 7.997976148073e-01 7.990515011341e-01 7.982925771627e-01 7.975236989552e-01 7.967450563526e-01 7.959560377087e-01 7.951558904533e-01 7.943448352385e-01 7.935214482806e-01 7.926872010574e-01 7.918435931828e-01 7.909901173389e-01 7.901258424158e-01 7.892505187757e-01 7.883628827320e-01 7.874653147191e-01 7.865587966374e-01 7.856412700109e-01 7.847136661819e-01 7.837752696429e-01 7.828257631794e-01 7.818667578861e-01 7.808982197186e-01 7.799180649337e-01 7.789288709370e-01 7.779285594351e-01 7.769185997746e-01 7.758997775188e-01 7.748700654595e-01 7.738297618338e-01 7.727800952808e-01 7.717196932768e-01 7.706498625732e-01 7.695722524495e-01 7.684837748349e-01 7.673854865442e-01 7.662774452646e-01 7.651585649218e-01 7.640320539394e-01 7.628969121689e-01 7.617519226153e-01 7.605984575564e-01 7.594350190071e-01 7.582624387911e-01 7.570819441581e-01 7.558924279346e-01 7.546948367612e-01 7.534895417472e-01 7.522750620888e-01 7.510520317935e-01 7.498215786324e-01 7.485826776226e-01 7.473365016544e-01 7.460828346866e-01 7.448215041912e-01 7.435528919093e-01 7.422766096935e-01 7.409930158391e-01 7.397033261906e-01 7.384061682354e-01 7.371023786301e-01 7.357929192376e-01 7.344756572362e-01 7.331527797057e-01 7.318250209166e-01 7.304908592027e-01 7.291514365879e-01 7.278062737956e-01 7.264548015864e-01 7.250995138932e-01 7.237393168701e-01 7.223743676588e-01 7.210052418499e-01 7.196313244278e-01 7.182535234460e-01 7.168717607943e-01 7.154865212141e-01 7.140979538956e-01 7.127071005881e-01 7.113121677957e-01 7.099145541567e-01 7.085146311713e-01 7.071120150406e-01 7.057085855745e-01 7.043029976138e-01 7.028950894157e-01 7.014872307697e-01 7.000771157234e-01 6.986670276197e-01 6.972560900706e-01 6.958450223409e-01 6.944345254837e-01 6.930243119236e-01 6.916142022434e-01 6.902050242456e-01 6.887973960303e-01 6.873907257018e-01 6.859872051210e-01 6.845851089790e-01 6.831849851464e-01 6.817875593467e-01 6.803933670084e-01 6.790024548245e-01 6.776155804882e-01 6.762318110486e-01 6.748526534690e-01 6.734779592358e-01 6.721082264792e-01 6.707438991697e-01 6.693848167193e-01 6.680315463552e-01 6.666837584810e-01 6.653430155349e-01 6.640101921311e-01 6.626834614400e-01 6.613645602910e-01 6.600534979059e-01 6.587503164201e-01 6.574555785161e-01 6.561708339493e-01 6.548947290134e-01 6.536284893369e-01 6.523717775617e-01 6.511249622168e-01 6.498895382897e-01 6.486650389673e-01 6.474518946153e-01 6.462507789362e-01 6.450609299713e-01 6.438837456217e-01 6.427192372234e-01 6.415678195453e-01 6.404299701598e-01 6.393055359853e-01 6.381950903003e-01 6.371001171452e-01 6.360183259041e-01 6.349526857859e-01 6.339017313495e-01 6.328664966285e-01 6.318477952457e-01 6.308456306186e-01 6.298592826554e-01 6.288908496808e-01 6.279390501622e-01 6.270047651331e-01 6.260886625167e-01 6.251909579108e-01 6.243114141731e-01 6.234507167811e-01 6.226086487511e-01 6.217867700613e-01 6.209841683011e-01 6.202011134224e-01 6.194381186755e-01 6.186955733727e-01 6.179736842134e-01 6.172722717096e-01 6.165913160807e-01 6.159327461538e-01 6.152950974935e-01 6.146787534238e-01 6.140848174890e-01 6.135114692229e-01 6.129613617628e-01 6.124337349071e-01 6.119271497996e-01 6.114450423535e-01 6.109843749698e-01 6.105464076683e-01 6.101321726453e-01 6.097397325781e-01 6.093716725371e-01 6.090261398005e-01 6.087030558349e-01 6.084051180035e-01 6.081284874628e-01 6.078761974518e-01 6.076478811992e-01 6.074406575115e-01 6.072587920576e-01 6.070992417293e-01 6.069627249372e-01 6.068499938829e-01 6.067588678720e-01 6.066931404144e-01 6.066488557781e-01 6.066269661504e-01 6.066288532972e-01 6.066521400580e-01 6.066988331000e-01 6.067675423809e-01 6.068577613347e-01 6.069711578353e-01 6.071047996921e-01 6.072601484120e-01 6.074369271810e-01 6.076343466872e-01 6.078534553245e-01 6.080921555048e-01 6.083505167686e-01 6.086296665683e-01 6.089278313811e-01 6.092455996598e-01 6.095825559507e-01 6.099369765454e-01 6.103113575307e-01 6.107021018183e-01 6.111101140139e-01 6.115363539995e-01 6.119783064758e-01 6.124372031815e-01 6.129106428622e-01 6.134001523131e-01 6.139048292094e-01 6.144238069247e-01 6.149570586905e-01 6.155031891584e-01 6.160631697776e-01 6.166353273982e-01 6.172185552206e-01 6.178146447642e-01 6.184208195093e-01 6.190378796250e-01 6.196650885772e-01 6.203004689934e-01 6.209460509862e-01 6.215987036652e-01 6.222596919559e-01 6.229278091497e-01 6.236015404236e-01 6.242814967506e-01 6.249669000147e-01 6.256571610867e-01 6.263510087814e-01 6.270475786775e-01 6.277477966530e-01 6.284495680558e-01 6.291530122493e-01 6.298578092597e-01 6.305624054140e-01 6.312662484541e-01 6.319693730815e-01 6.326703344576e-01 6.333693669795e-01 6.340654764911e-01 6.347571160747e-01 6.354445203033e-01 6.361270365526e-01 6.368037089510e-01 6.374740335680e-01 6.381377376373e-01 6.387932842087e-01 6.394403661378e-01 6.400788903072e-01 6.407073319988e-01 6.413251869630e-01 6.419318121107e-01 6.425265169505e-01 6.431098792860e-01 6.436788891055e-01 6.442345642911e-01 6.447760541148e-01 6.453020738046e-01 6.458119726229e-01 6.463059106721e-01 6.467826810099e-01 6.472416706366e-01 6.476819168693e-01 6.481034096050e-01 6.485058535626e-01 6.488868909225e-01 6.492470459754e-01 6.495863789404e-01 6.499029800946e-01 6.501965483781e-01 6.504663900734e-01 6.507128827608e-01 6.509341388613e-01 6.511303486619e-01 6.513004359397e-01 6.514435725164e-01 6.515609270262e-01 6.516490334409e-01 6.517097751300e-01 6.517418456314e-01 6.517440196430e-01 6.517168675372e-01 6.516580974798e-01 6.515688647659e-01 6.514486547275e-01 6.512954327559e-01 6.511102548653e-01 6.508913034087e-01 6.506396299309e-01 6.503534281973e-01 6.500319815290e-01 6.496765826790e-01 6.492843292266e-01 6.488578569646e-01 6.483935254969e-01 6.478929939570e-01 6.473550429203e-01 6.467785386589e-01 6.461655067175e-01 6.455127743684e-01 6.448215506478e-01 6.440908965001e-01 6.433199733246e-01 6.425111534353e-01 6.416594401875e-01 6.407686917990e-01 6.398369189169e-01 6.388632647183e-01 6.378486957817e-01 6.367913237324e-01 6.356932457435e-01 6.345518174048e-01 6.333678704972e-01 6.321421390962e-01 6.308724605187e-01 6.295598924715e-01 6.282031674235e-01 6.268041326214e-01 6.253614345484e-01 6.238737638780e-01 6.223435470247e-01 6.207685409000e-01 6.191500300514e-01 6.174869957378e-01 6.157791758339e-01 6.140286732786e-01 6.122321953940e-01 6.103933015878e-01 6.085088296060e-01 6.065803843314e-01 6.046089398112e-01 6.025912370092e-01 6.005325084607e-01 5.984278206679e-01 5.962805273879e-01 5.940894052562e-01 5.918543808578e-01 5.895786642036e-01 5.872572668944e-01 5.848953522084e-01 5.824902998070e-01 5.800425758775e-01 5.775546093685e-01 5.750229719758e-01 5.724540946836e-01 5.698404586994e-01 5.671887043796e-01 5.644984210276e-01 5.617661082089e-01 5.589985695645e-01 5.561886015869e-01 5.533446118631e-01 5.504620748379e-01 5.475417339473e-01 5.445890890726e-01 5.415965349623e-01 5.385744875288e-01 5.355146505592e-01 5.324241919357e-01 5.293016251234e-01 5.261448367396e-01 5.229623134034e-01 5.197451903071e-01 5.165036810554e-01 5.132319148528e-01 5.099328667425e-01 5.066118134344e-01 5.032608797742e-01 4.998923895023e-01 4.964958493897e-01 4.930821579657e-01 4.896476978458e-01 4.861911166106e-01 4.827236190676e-01 4.792327922443e-01 4.757338942483e-01 4.722173923859e-01 4.686906169678e-01 4.651561825392e-01 4.616065039995e-01 4.580579950878e-01 4.544961074080e-01 4.509365182544e-01 4.473726995812e-01 4.438064588240e-01 4.402478269741e-01 4.366847134762e-01 4.331354476016e-01 4.295862479590e-01 4.260503828093e-01 4.225264822214e-01 4.190115233007e-01 4.155202487292e-01 4.120373552207e-01 4.085831650814e-01 4.051453792460e-01 4.017336166649e-01 3.983534371037e-01 3.949946703563e-01 3.916770149698e-01 3.883845906339e-01 3.851356087262e-01 3.819234871411e-01 3.787504617175e-01 3.756289388259e-01 3.725450817349e-01 3.695196940762e-01 3.665384520621e-01 3.636170019084e-01 3.607527974641e-01 3.579428404067e-01 3.552031249310e-01 3.525192750930e-01 3.499109941528e-01 3.473657335119e-01 3.448945189327e-01 3.425002650681e-01 3.401753860125e-01 3.379384476807e-01 3.357730894287e-01 3.336972991549e-01 3.317021651538e-01 3.297921007614e-01 3.279745509504e-01 3.262387195951e-01 3.246021021821e-01 3.230497055091e-01 3.215941658852e-01 3.202320011459e-01 3.189609370137e-01 3.177899721133e-01 3.167073203240e-01 3.157264628953e-01 3.148364716599e-01 3.140417093449e-01 3.133434870544e-01 3.127337865696e-01 3.122231857567e-01 3.117987216501e-01 3.114681060688e-01 3.112261243529e-01 3.110689605217e-01 3.110016173568e-01 3.110119720311e-01 3.111093266109e-01 3.112820743011e-01 3.115321182425e-01 3.118582677748e-01 3.122498893709e-01 3.127169115328e-01 3.132424734636e-01 3.138347715156e-01 3.144843551651e-01 3.151878298603e-01 3.159479164331e-01 3.167514710815e-01 3.176059325865e-01 3.184982555171e-01 3.194307600463e-01 3.203995776370e-01 3.213951414907e-01 3.224241427700e-01 3.234711196397e-01 3.245439473361e-01 3.256307316709e-01 3.267302741257e-01 3.278431628382e-01 3.289582642130e-01 3.300802915258e-01 3.311987082199e-01 3.323159221750e-01 3.334262240752e-01 3.345236165216e-01 3.356123386622e-01 3.366799503350e-01 3.377325440564e-01 3.387597849572e-01 3.397625362426e-01 3.407397507135e-01 3.416825984021e-01 3.425967687553e-01 3.434721360506e-01 3.443109007639e-01 3.451105312377e-01 3.458652806640e-01 3.465797081379e-01 3.472436017576e-01 3.478620656230e-01 3.484296751629e-01 3.489443124888e-01 3.494088846552e-01 3.498147362584e-01 3.501685639796e-01 3.504633005752e-01 3.506997469251e-01 3.508792888858e-01 3.509949705316e-01 3.510552357807e-01 3.510502523890e-01 3.509862010477e-01 3.508607656592e-01 3.506710561435e-01 3.504237380158e-01 3.501102711287e-01 3.497398118001e-01 3.493055492908e-01 3.488117893608e-01 3.482606364743e-01 3.476478215607e-01 3.469816579600e-01 3.462565452830e-01 3.454787770652e-01 3.446481389759e-01 3.437653481008e-01 3.428362638850e-01 3.418573544634e-01 3.408370815050e-01 3.397738778274e-01 3.386704597420e-01 3.375334728594e-01 3.363607863743e-01 3.351622493116e-01 3.339349594692e-01 3.326871100151e-01 3.314209160252e-01 3.301394214687e-01 3.288507363399e-01 3.275542614615e-01 3.262602548672e-01 3.249689912421e-01 3.236873716328e-01 3.224221144979e-01 3.211751464373e-01 3.199570268579e-01 3.187681712339e-01 3.176175754639e-01 3.165111938875e-01 3.154536758580e-01 3.144532160246e-01 3.135137066764e-01 3.126426337311e-01 3.118464166233e-01 3.111306165156e-01 3.105023274121e-01 3.099661194471e-01 3.095286302352e-01 3.091964167416e-01 3.089741867725e-01 3.088674579091e-01 3.088824233403e-01 3.090229257637e-01 3.092942678802e-01 3.096999332808e-01 3.102444170546e-01 3.109313273031e-01 3.117627581182e-01 3.127437540330e-01 3.138731170088e-01 3.151554507594e-01 3.165901531039e-01 3.181793658026e-01 3.199232693121e-01 3.218193436603e-01 3.238712057495e-01 3.260736941567e-01 3.284280394214e-01 3.309316391707e-01 3.335799643434e-01 3.363749670802e-01 3.393079842636e-01 3.423808217806e-01 3.455848294213e-01 3.489195225062e-01 3.523798907502e-01 3.559594026613e-01 3.596578464349e-01 3.634636335154e-01 3.673791197947e-01 3.713941750854e-01 3.755046003075e-01 3.797079141232e-01 3.839930651069e-01 3.883613697957e-01 3.928010235968e-01 3.973105415672e-01 4.018843510017e-01 4.065137920348e-01 4.112000329185e-01 4.159291485254e-01 4.207041670810e-01 4.255137800632e-01 4.303550857423e-01 4.352251795533e-01 4.401139902688e-01 4.450230998307e-01 4.499400564473e-01 4.548670672096e-01 4.597962607648e-01 4.647210961052e-01 4.696424379399e-01 4.745493084036e-01 4.794439211741e-01 4.843160597841e-01 4.891663235731e-01 4.939884241714e-01 4.987769759597e-01 5.035319646901e-01 5.082437979831e-01 5.129153526153e-01 5.175370407787e-01 5.221076145968e-01 5.266247636782e-01 5.310798745541e-01 5.354771462310e-01 5.398050769013e-01 5.440660074719e-01 5.482531505876e-01 5.523638803661e-01 5.563974948907e-01 5.603454946222e-01 5.642108881266e-01 5.679835907831e-01 5.716657738743e-01 5.752531069309e-01 5.787392140321e-01 5.821275331565e-01 5.854066249191e-01 5.885819411115e-01 5.916443675562e-01 5.945938614584e-01 5.974301353388e-01 6.001427661677e-01 6.027396746416e-01 6.052095446268e-01 6.075557100104e-01 6.097738741696e-01 6.118592439936e-01 6.138174942254e-01 6.156370958746e-01 6.173250269094e-01 6.188745126114e-01 6.202860292443e-01 6.215607754057e-01 6.226928710347e-01 6.236889279536e-01 6.245414745633e-01 6.252559922723e-01 6.258308868943e-01 6.262646092830e-01 6.265636663225e-01 6.267220564544e-01 6.267497632837e-01 6.266407328050e-01 6.264027354392e-01 6.260381074629e-01 6.255463141935e-01 6.249383301595e-01 6.242094779698e-01 6.233723251455e-01 6.224269811287e-01 6.213795050177e-01 6.202403437195e-01 6.190086054258e-01 6.176990045267e-01 6.163115542251e-01 6.148601554898e-01 6.133505464278e-01 6.117894327919e-01 6.101920986881e-01 6.085591185984e-01 6.069090783179e-01 6.052463356437e-01 6.035838929125e-01 6.019338972139e-01 6.003009214001e-01 5.987056946153e-01 5.971489470593e-01 5.956492933134e-01 5.942146170552e-01 5.928533832793e-01 5.915826212689e-01 5.904042397966e-01 5.893364066250e-01 5.883813026376e-01 5.875508226177e-01 5.868544090192e-01 5.862939823700e-01 5.858848673209e-01 5.856220817555e-01 5.855181145413e-01 5.855733521675e-01 5.857880854993e-01 5.861701666373e-01 5.867095905153e-01 5.874147412246e-01 5.882776304482e-01 5.892948417362e-01 5.904653964293e-01 5.917765248987e-01 5.932275201100e-01 5.948046025827e-01 5.965031352323e-01 5.983078467679e-01 6.002084704356e-01 6.021957428074e-01 6.042506787722e-01 6.063648038710e-01 6.085186015449e-01 6.106995906254e-01 6.128916259499e-01 6.150756537329e-01 6.172406860369e-01 6.193625293497e-01 6.214320386498e-01 6.234254206822e-01 6.253289855793e-01 6.271272592079e-01 6.287969967637e-01 6.303309321234e-01 6.317031611174e-01 6.329039907512e-01 6.339174193696e-01 6.347220804907e-01 6.353130814993e-01 6.356671172476e-01 6.357778699135e-01 6.356280038109e-01 6.352066415378e-01 6.345059032954e-01 6.335091349613e-01 6.322145717009e-01 6.306074688656e-01 6.286834132680e-01 6.264365606991e-01 6.238599329407e-01 6.209542696493e-01 6.177112215189e-01 6.141350595095e-01 6.102242971041e-01 6.059811565850e-01 6.014129497140e-01 5.965217443045e-01 5.913199831970e-01 5.858131356614e-01 5.800188383663e-01 5.739504548778e-01 5.676240719572e-01 5.610627668936e-01 5.542871030407e-01 5.473261574189e-01 5.402071456936e-01 5.329639717139e-01 5.256330702331e-01 5.182523653180e-01 5.108656090220e-01 5.035184695068e-01 4.962620191049e-01 4.891460183929e-01 4.822283805511e-01 4.755642268323e-01 4.692142550033e-01 4.632398582955e-01 4.576981288108e-01 4.526530596109e-01 4.481587076580e-01 4.442714956401e-01 4.410403848572e-01 4.385072247408e-01 4.367121767236e-01 4.356773827224e-01 4.354251550295e-01 4.359596857355e-01 4.372772100658e-01 4.393660686444e-01 4.421952279997e-01 4.457357344982e-01 4.499373177352e-01 4.547517295215e-01 4.601179241884e-01 4.659695585521e-01 4.722427606869e-01 4.788609656838e-01 4.857566622786e-01 4.928525979665e-01 5.000784653416e-01 5.073653243869e-01 5.146395943081e-01 5.218425130715e-01 5.289058664273e-01 5.357752311498e-01 5.423953517208e-01 5.487148129082e-01 5.546929795387e-01 5.602858063889e-01 5.654598807506e-01 5.701858283964e-01 5.744384050189e-01 5.781986424689e-01 5.814526600827e-01 5.841921723914e-01 5.864120703377e-01 5.881181813331e-01 5.893145424974e-01 5.900155138487e-01 5.902395217534e-01 5.900075558417e-01 5.893500541664e-01 5.882954927979e-01 5.868848076995e-01 5.851551974958e-01 5.831529258651e-01 5.809249732083e-01 5.785204108265e-01 5.759954443482e-01 5.733985453747e-01 5.707903536251e-01 5.682215561756e-01 5.657500465348e-01 5.634291379617e-01 5.613049454312e-01 5.594361902577e-01 5.578560688169e-01 5.566136601614e-01 5.557411136524e-01 5.552656602920e-01 5.552185899411e-01 5.556065721237e-01 5.564518449512e-01 5.577504032927e-01 5.595036984236e-01 5.617074730571e-01 5.643401699989e-01 5.673937250233e-01 5.708369476814e-01 5.746471724018e-01 5.787975432298e-01 5.832475867041e-01 5.879737002589e-01 5.929301965563e-01 5.980866696427e-01 6.034037969693e-01 6.088424898563e-01 6.143679125986e-01 6.199392102126e-01 6.255223667318e-01 6.310754603139e-01 6.365659796068e-01 6.419550534649e-01 6.472047779822e-01 6.522826301711e-01 6.571482173158e-01 6.617695020919e-01 6.661084194457e-01 6.701340096305e-01 6.738083318490e-01 6.771033003617e-01 6.799868243166e-01 6.824293583145e-01 6.844120390404e-01 6.859071719499e-01 6.869023161180e-01 6.873869492150e-01 6.873538676735e-01 6.868088097535e-01 6.857580879633e-01 6.842273647383e-01 6.822383488335e-01 6.798349982096e-01 6.770639632986e-01 6.739815081530e-01 6.706625288276e-01 6.671765400762e-01 6.636161735095e-01 6.600695679273e-01 6.566328985197e-01 6.534068882292e-01 6.504830251656e-01 6.479597468070e-01 6.459139660959e-01 6.444236855365e-01 6.435447487789e-01 6.433128813002e-01 6.437555983543e-01 6.448648715808e-01 6.466262484141e-01 6.489909590362e-01 6.519022190457e-01 6.552852039482e-01 6.590474677909e-01 6.631000635883e-01 6.673345404425e-01 6.716601974470e-01 6.759773633074e-01 6.801978119160e-01 6.842533706959e-01 6.880739604101e-01 6.916203245643e-01 6.948579483263e-01 6.977758739202e-01 7.003739346866e-01 7.026672163849e-01 7.046857739109e-01 7.064582563687e-01 7.080331661129e-01 7.094457326174e-01 7.107392454467e-01 7.119495758450e-01 7.131005997520e-01 7.142160876698e-01 7.152977068238e-01 7.163491090440e-01 7.173565950566e-01 7.183049816491e-01 7.191792549559e-01 7.199560858372e-01 7.206351863307e-01 7.212082533854e-01 7.216980490268e-01 7.221374288979e-01 7.225777276739e-01 7.231012082034e-01 7.237925422123e-01 7.247693331779e-01 7.261464713297e-01 7.280436264494e-01 7.305836417632e-01 7.338554070537e-01 7.379407625846e-01 7.428743063196e-01 7.486591247642e-01 7.552495658442e-01 7.625551263734e-01 7.704521632813e-01 7.787681123082e-01 7.873209469807e-01 7.958968416944e-01 8.042887857169e-01 8.122976013004e-01 8.197334898196e-01 8.264513433476e-01 8.323261440029e-01 8.372893759259e-01 8.413131213830e-01 8.444128868529e-01 8.466599990317e-01 8.481499713951e-01 8.490310759696e-01 8.494605139578e-01 8.496168524268e-01 8.496863532033e-01 8.498361150632e-01 8.502336575074e-01 8.510064933686e-01 8.522649104254e-01 8.540853257580e-01 8.565063797840e-01 8.595555911825e-01 8.632234040123e-01 8.674946344943e-01 8.723416149182e-01 8.777260946580e-01 8.836130129462e-01 8.899506495408e-01 8.966895063567e-01 9.037590851557e-01 9.110652738155e-01 9.184976642202e-01 9.258987069715e-01 9.330906037547e-01 9.373793995281e-01 9.397361758922e-01 9.413938808315e-01 9.436687832695e-01 9.472204592961e-01 9.516686937302e-01 9.557325155925e-01 9.578407619896e-01 9.568828888606e-01 9.527280645319e-01 9.462610313696e-01 9.389623599644e-01 9.321954812579e-01 9.265473558189e-01 9.215845227047e-01 9.161709744471e-01 9.091492662694e-01 9.000512261333e-01 8.894755999931e-01 8.789412332129e-01 8.702602736877e-01 8.647360723692e-01 8.625894586322e-01 8.629391966668e-01 8.643790488258e-01 8.658024716743e-01 8.670110427201e-01 8.688205184805e-01 8.726243557050e-01 8.796050188761e-01 8.900322913134e-01 9.030511732439e-01 9.170752194927e-01 9.305221883460e-01 9.425368582604e-01 9.533094575730e-01 9.638548239807e-01 9.753973572383e-01 9.886608679279e-01 1.003398534691e+00 1.018454287062e+00 1.032304136379e+00 1.043740627022e+00 1.052387650629e+00 1.058810362598e+00 1.064175006111e+00 1.069606214524e+00 1.075601020421e+00 1.081776254977e+00 1.087069235763e+00 1.090314608098e+00 1.090884514496e+00 1.089050573952e+00 1.085918628226e+00 1.082979864474e+00 1.081428927309e+00 1.081610888280e+00 1.082914195082e+00 1.084130894670e+00 1.084062978088e+00 1.082123820642e+00 1.078595987023e+00 1.074414417587e+00 1.070634403061e+00 1.067864426918e+00 1.065903785454e+00 1.063832809588e+00 1.060540138323e+00 1.055348917026e+00 1.048419130656e+00 1.040785728894e+00 1.033948160169e+00 1.029163250090e+00 1.026843582303e+00 1.026376165506e+00 1.026414043352e+00 1.025539349624e+00 1.022951908659e+00 1.018840774606e+00 1.014265758244e+00 1.010704692897e+00 1.009416065133e+00 1.010929329137e+00 1.014979866089e+00 1.020834847640e+00 1.027764254698e+00 1.035403327504e+00 1.043813235558e+00 1.053138569818e+00 1.062664448376e+00 1.063978456622e+00 1.024898436306e+00 9.637193016562e-01 8.813949577360e-01 8.291910636768e-01 8.498716988576e-01 9.334545710222e-01 1.027894372481e+00 1.084900867316e+00 1.081151453567e+00 1.021311792559e+00 9.365044969015e-01 8.758264694210e-01 8.781666611193e-01 9.366712687496e-01 1.007842631150e+00 1.050966587740e+00 1.048661019976e+00 1.008877880010e+00 9.592339499853e-01 9.331625193623e-01 9.475447127346e-01 9.902693089624e-01 1.033733097190e+00 1.056389606129e+00 1.052796388194e+00 1.032393515507e+00 1.011798428786e+00 1.003930032856e+00 1.010497464922e+00 1.023747413683e+00 1.034812015869e+00 1.040128309972e+00 1.041406220403e+00 1.041185867599e+00 1.038618688444e+00 1.029842741936e+00 1.012709992665e+00 9.916196627004e-01 9.775913221516e-01 9.809799599292e-01 1.001305353462e+00 1.024300453984e+00 1.030261880267e+00 1.006355602940e+00 9.555787018875e-01 8.998098566951e-01 8.720846537615e-01 8.932029540362e-01 9.503777542545e-01 1.007495551313e+00 1.031664337788e+00 1.008963534341e+00 9.494118608991e-01 8.853979027125e-01 8.583660666300e-01 8.880849663654e-01 9.531509498170e-01 1.012736973374e+00 1.036665583901e+00 1.017549681358e+00 9.709763408249e-01 9.283345242466e-01 9.190502479206e-01 9.479474214964e-01 9.922989432773e-01 1.022686043492e+00 1.022589699059e+00 9.951217692456e-01 9.601399532039e-01 9.429140736994e-01 9.564867113720e-01 9.917261171317e-01 1.026439294151e+00 1.042424662803e+00 1.035465298496e+00 1.016044997669e+00 1.002662171079e+00 1.009625112409e+00 1.036850387282e+00 1.070966994224e+00 1.096141511817e+00 1.104041258354e+00 1.097281638885e+00 1.086611541598e+00 1.083473490456e+00 1.092060854900e+00 1.106555486270e+00 1.115822120417e+00 1.111167832262e+00 1.091600379739e+00 1.064527103107e+00 1.041658259302e+00 1.031823849215e+00 1.034920067675e+00 1.042041708966e+00 1.041754239226e+00 1.027181927461e+00 1.000005521345e+00 9.700312676070e-01 9.504123624251e-01 9.498601232067e-01 9.667169130197e-01 9.903757894718e-01 1.008368180811e+00 1.013180248499e+00 1.005161973904e+00
 7.382901308792e-01 7.384111491947e-01 7.387628778206e-01 7.393569893178e-01 7.400082571736e-01 7.404886893470e-01 7.407099716687e-01 7.407850542640e-01 7.409440761569e-01 7.413603703544e-01 7.420135027314e-01 7.426941321073e-01 7.431626089609e-01 7.433435156910e-01 7.433933736561e-01 7.435741034277e-01 7.440486702680e-01 7.447534475100e-01 7.454468496799e-01 7.458894203494e-01 7.460304283346e-01 7.460557530206e-01 7.462480306458e-01 7.467586414146e-01 7.474866879752e-01 7.481618678498e-01 7.485612249744e-01 7.486756468242e-01 7.487111003472e-01 7.489323915777e-01 7.494597083585e-01 7.501772327206e-01 7.508202822376e-01 7.511860294735e-01 7.512886981492e-01 7.513471029867e-01 7.516095382169e-01 7.521642396314e-01 7.528737490973e-01 7.534805565475e-01 7.538075632056e-01 7.539024686423e-01 7.539950103653e-01 7.543124844287e-01 7.548996891779e-01 7.555904611214e-01 7.561461091553e-01 7.564380713554e-01 7.565428294733e-01 7.566793785366e-01 7.570355512059e-01 7.576291984267e-01 7.582949169365e-01 7.588180447138e-01 7.590981521404e-01 7.592147261990e-01 7.593719085964e-01 7.597444238095e-01 7.603489937934e-01 7.610216773476e-01 7.615385697582e-01 7.617956121369e-01 7.618923430186e-01 7.620609490523e-01 7.624817952059e-01 7.631407127152e-01 7.638287513670e-01 7.643079870435e-01 7.645116317529e-01 7.646013492244e-01 7.648300455732e-01 7.653341617096e-01 7.660260868284e-01 7.666757972544e-01 7.670916752392e-01 7.672732601270e-01 7.674037611748e-01 7.676995618046e-01 7.682377494563e-01 7.689106264018e-01 7.695186654261e-01 7.699191060111e-01 7.701237292023e-01 7.702879934876e-01 7.705993338819e-01 7.711365376917e-01 7.718142464465e-01 7.724430058943e-01 7.728636912037e-01 7.730661552492e-01 7.732129725018e-01 7.735260451550e-01 7.741099438191e-01 7.748569496789e-01 7.755224173339e-01 7.759154015190e-01 7.760605289181e-01 7.761902170460e-01 7.765657938737e-01 7.772536194019e-01 7.780619320803e-01 7.786922414443e-01 7.789926634382e-01 7.790815582267e-01 7.792531093369e-01 7.797368867476e-01 7.805054153105e-01 7.812929071096e-01 7.818200915765e-01 7.820228901195e-01 7.821064894443e-01 7.823656129040e-01 7.829477347996e-01 7.837339838117e-01 7.844399097349e-01 7.848542509412e-01 7.850091801732e-01 7.851462455762e-01 7.855114754511e-01 7.861585180972e-01 7.869129273085e-01 7.875217045554e-01 7.878602524159e-01 7.880284090205e-01 7.882573025157e-01 7.887179568396e-01 7.893851940739e-01 7.900764251990e-01 7.906001501925e-01 7.909122107985e-01 7.911386003403e-01 7.914618397755e-01 7.919726857234e-01 7.926062480846e-01 7.932128344572e-01 7.936788030016e-01 7.940057104337e-01 7.942972265201e-01 7.946703757147e-01 7.951670761311e-01 7.957337045778e-01 7.962755764066e-01 7.967221920553e-01 7.970770273149e-01 7.974081923058e-01 7.977942126224e-01 7.982656101942e-01 7.987890221096e-01 7.992978963150e-01 7.997401588951e-01 8.001176089878e-01 8.004772717173e-01 8.008734380717e-01 8.013247041904e-01 8.018114647250e-01 8.022911674461e-01 8.027310422144e-01 8.031257197728e-01 8.035002260674e-01 8.038906666836e-01 8.043167095687e-01 8.047749718896e-01 8.052377682797e-01 8.056743944772e-01 8.060736327693e-01 8.064530982237e-01 8.068424779562e-01 8.072596940684e-01 8.077018550148e-01 8.081465355966e-01 8.085708745091e-01 8.089707306461e-01 8.093567142317e-01 8.097465555589e-01 8.101517899752e-01 8.105712901305e-01 8.109933959308e-01 8.114033112866e-01 8.117953673402e-01 8.121769177899e-01 8.125600183179e-01 8.129553794833e-01 8.133601895293e-01 8.137620372145e-01 8.141508906754e-01 8.145294154652e-01 8.149072052456e-01 8.152921398142e-01 8.156836074941e-01 8.160705629331e-01 8.164460070030e-01 8.168122205769e-01 8.171789916248e-01 8.175544626522e-01 8.179335510289e-01 8.183061628764e-01 8.186644881020e-01 8.190105828965e-01 8.193572940365e-01 8.197116262269e-01 8.200699804071e-01 8.204196862575e-01 8.207528681811e-01 8.210747636653e-01 8.213962916345e-01 8.217236642750e-01 8.220507473014e-01 8.223667031473e-01 8.226684067825e-01 8.229641204481e-01 8.232617468403e-01 8.235621345218e-01 8.238590654191e-01 8.241447950167e-01 8.244208697943e-01 8.246949245244e-01 8.249718201467e-01 8.252493500331e-01 8.255199356300e-01 8.257815323200e-01 8.260354640737e-01 8.262898360795e-01 8.265465443194e-01 8.268000484267e-01 8.270447853871e-01 8.272796480832e-01 8.275093421602e-01 8.277387215759e-01 8.279661364633e-01 8.281882511566e-01 8.284003477726e-01 8.286046873513e-01 8.288036997624e-01 8.289990692350e-01 8.291897393487e-01 8.293727159681e-01 8.295481954393e-01 8.297180672715e-01 8.298842220162e-01 8.300429815308e-01 8.301942616575e-01 8.303384777449e-01 8.304775893741e-01 8.306135992136e-01 8.307456072494e-01 8.308689729369e-01 8.309828588047e-01 8.310899647828e-01 8.311934748515e-01 8.312918077986e-01 8.313850066046e-01 8.314685581207e-01 8.315426629795e-01 8.316111165608e-01 8.316726581147e-01 8.317267534534e-01 8.317739303025e-01 8.318135721181e-01 8.318456495074e-01 8.318703588278e-01 8.318879513112e-01 8.318954013620e-01 8.318957157786e-01 8.318907020031e-01 8.318782945187e-01 8.318581767063e-01 8.318293648220e-01 8.317918338824e-01 8.317472603670e-01 8.316954819810e-01 8.316344614094e-01 8.315638132872e-01 8.314852395511e-01 8.313991501015e-01 8.313057913826e-01 8.312044227715e-01 8.310915415200e-01 8.309693222801e-01 8.308391528983e-01 8.307006356018e-01 8.305553058574e-01 8.304007105716e-01 8.302372603054e-01 8.300642017278e-01 8.298830245052e-01 8.296921895479e-01 8.294913860559e-01 8.292822041561e-01 8.290644485345e-01 8.288379408266e-01 8.286024805457e-01 8.283572955478e-01 8.281014169955e-01 8.278346323282e-01 8.275592590897e-01 8.272748998394e-01 8.269819526934e-01 8.266791410313e-01 8.263655593519e-01 8.260413453915e-01 8.257068708932e-01 8.253625857708e-01 8.250090108271e-01 8.246455514163e-01 8.242711313474e-01 8.238866985965e-01 8.234921698303e-01 8.230864649230e-01 8.226712979010e-01 8.222449846095e-01 8.218085515132e-01 8.213630121132e-01 8.209062698191e-01 8.204382098890e-01 8.199605845856e-01 8.194714034669e-01 8.189720185254e-01 8.184625979830e-01 8.179425418674e-01 8.174109312308e-01 8.168685761700e-01 8.163160596700e-01 8.157519012888e-01 8.151786717228e-01 8.145937484112e-01 8.139972490385e-01 8.133902048413e-01 8.127715547741e-01 8.121422145746e-01 8.115031929571e-01 8.108524930236e-01 8.101911310362e-01 8.095178806025e-01 8.088327127117e-01 8.081368283345e-01 8.074311497167e-01 8.067146498762e-01 8.059869429522e-01 8.052474214991e-01 8.044954269905e-01 8.037331261608e-01 8.029608681365e-01 8.021778959185e-01 8.013839487635e-01 8.005779364801e-01 7.997594352031e-01 7.989318544501e-01 7.980936552977e-01 7.972441619349e-01 7.963844856922e-01 7.955135853728e-01 7.946306588190e-01 7.937378384111e-01 7.928352250022e-01 7.919207949711e-01 7.909963145638e-01 7.900598284462e-01 7.891136811873e-01 7.881574748380e-01 7.871903085797e-01 7.862123762920e-01 7.852235912591e-01 7.842234080717e-01 7.832140828502e-01 7.821949808603e-01 7.811647021772e-01 7.801241677117e-01 7.790731259157e-01 7.780101780482e-01 7.769396952398e-01 7.758590092750e-01 7.747675105320e-01 7.736667680724e-01 7.725557098632e-01 7.714341105005e-01 7.703040869057e-01 7.691644287767e-01 7.680157143718e-01 7.668571553226e-01 7.656888463512e-01 7.645117189012e-01 7.633256267224e-01 7.621308590732e-01 7.609269754499e-01 7.597149287358e-01 7.584936782478e-01 7.572644093239e-01 7.560262220560e-01 7.547799574014e-01 7.535257772187e-01 7.522636303714e-01 7.509936764539e-01 7.497158897303e-01 7.484306949553e-01 7.471369528357e-01 7.458376566144e-01 7.445299990511e-01 7.432163598311e-01 7.418956010410e-01 7.405672471719e-01 7.392340714859e-01 7.378941448624e-01 7.365481503799e-01 7.351959444367e-01 7.338384471759e-01 7.324752667383e-01 7.311059691823e-01 7.297320513526e-01 7.283540655942e-01 7.269702233262e-01 7.255821513994e-01 7.241895291228e-01 7.227931795297e-01 7.213922764077e-01 7.199890829352e-01 7.185813066274e-01 7.171707393886e-01 7.157571514893e-01 7.143401295465e-01 7.129211139882e-01 7.115003233934e-01 7.100765004031e-01 7.086518600074e-01 7.072251099780e-01 7.057976937048e-01 7.043689772299e-01 7.029398049070e-01 7.015100331457e-01 7.000808471383e-01 6.986502707428e-01 6.972207611560e-01 6.957925183229e-01 6.943642687504e-01 6.929384632009e-01 6.915137662164e-01 6.900905699903e-01 6.886697932995e-01 6.872507377343e-01 6.858354143078e-01 6.844233866955e-01 6.830143248761e-01 6.816089522054e-01 6.802075624122e-01 6.788107641881e-01 6.774184501799e-01 6.760315530530e-01 6.746500045225e-01 6.732741706242e-01 6.719039210797e-01 6.705398035761e-01 6.691829889081e-01 6.678335903635e-01 6.664913984792e-01 6.651572412129e-01 6.638306120924e-01 6.625132249576e-01 6.612043878414e-01 6.599046320708e-01 6.586148219784e-01 6.573336361866e-01 6.560636743014e-01 6.548046789369e-01 6.535556138461e-01 6.523188582512e-01 6.510929977413e-01 6.498792932219e-01 6.486784411592e-01 6.474894236214e-01 6.463136911497e-01 6.451521973297e-01 6.440032895420e-01 6.428691114604e-01 6.417495014362e-01 6.406439638702e-01 6.395543012088e-01 6.384794067675e-01 6.374202402819e-01 6.363777657983e-01 6.353514687421e-01 6.343419074314e-01 6.333499330324e-01 6.323744781231e-01 6.314176824548e-01 6.304784639205e-01 6.295572456703e-01 6.286549308419e-01 6.277714638784e-01 6.269069123020e-01 6.260626619508e-01 6.252371942295e-01 6.244317238441e-01 6.236467129172e-01 6.228817172551e-01 6.221380242041e-01 6.214152525950e-01 6.207136935895e-01 6.200335057669e-01 6.193740827190e-01 6.187380908129e-01 6.181225082598e-01 6.175299264512e-01 6.169600301201e-01 6.164118754817e-01 6.158862173351e-01 6.153844768481e-01 6.149043533263e-01 6.144487054108e-01 6.140141962279e-01 6.136044898137e-01 6.132183880541e-01 6.128539940403e-01 6.125148617982e-01 6.121980899623e-01 6.119049495486e-01 6.116359452282e-01 6.113896193090e-01 6.111678923124e-01 6.109681412053e-01 6.107933397737e-01 6.106423547466e-01 6.105129856913e-01 6.104084158044e-01 6.103264274983e-01 6.102677552767e-01 6.102330792315e-01 6.102194304483e-01 6.102296924514e-01 6.102627554360e-01 6.103172653573e-01 6.103954470443e-01 6.104947078613e-01 6.106163733541e-01 6.107593384230e-01 6.109242149837e-01 6.111095555213e-01 6.113167962858e-01 6.115435514954e-01 6.117915095492e-01 6.120587653993e-01 6.123455668823e-01 6.126531670127e-01 6.129788744095e-01 6.133237412565e-01 6.136868842962e-01 6.140676432866e-01 6.144663210389e-01 6.148810094330e-01 6.153142931226e-01 6.157630046823e-01 6.162271990639e-01 6.167075749888e-01 6.172021895635e-01 6.177127393661e-01 6.182365847638e-01 6.187731041352e-01 6.193240801226e-01 6.198866835041e-01 6.204619315414e-01 6.210484660427e-01 6.216458208636e-01 6.222535928297e-01 6.228705472205e-01 6.234974042937e-01 6.241332271546e-01 6.247768539410e-01 6.254281714454e-01 6.260855126472e-01 6.267503688168e-01 6.274200437515e-01 6.280952252403e-01 6.287750776955e-01 6.294576344422e-01 6.301441661974e-01 6.308331563665e-01 6.315241347235e-01 6.322163287584e-01 6.329083581323e-01 6.336016787934e-01 6.342934261920e-01 6.349837977012e-01 6.356724927069e-01 6.363583755401e-01 6.370411349385e-01 6.377188743512e-01 6.383926803127e-01 6.390602374913e-01 6.397228812680e-01 6.403776829125e-01 6.410256140841e-01 6.416652509774e-01 6.422955034762e-01 6.429169873333e-01 6.435276417666e-01 6.441277482257e-01 6.447157343427e-01 6.452919504901e-01 6.458550422992e-01 6.464044445979e-01 6.469394754905e-01 6.474591624396e-01 6.479634346543e-01 6.484516307946e-01 6.489224416308e-01 6.493757794059e-01 6.498103947497e-01 6.502261291803e-01 6.506224836299e-01 6.509978787246e-01 6.513529492340e-01 6.516860316288e-01 6.519963688800e-01 6.522842941679e-01 6.525482392531e-01 6.527889528999e-01 6.530033850326e-01 6.531939555807e-01 6.533571528163e-01 6.534939603877e-01 6.536037872383e-01 6.536854537687e-01 6.537389756909e-01 6.537631043064e-01 6.537581963827e-01 6.537229091645e-01 6.536564902958e-01 6.535591864003e-01 6.534297917663e-01 6.532679334302e-01 6.530733903562e-01 6.528451418797e-01 6.525834294856e-01 6.522868046090e-01 6.519557235654e-01 6.515889528204e-01 6.511853239774e-01 6.507469544909e-01 6.502705384992e-01 6.497573334549e-01 6.492063284465e-01 6.486168579846e-01 6.479898087523e-01 6.473230040178e-01 6.466168396938e-01 6.458711459881e-01 6.450852149768e-01 6.442592702556e-01 6.433909179347e-01 6.424837421105e-01 6.415337251086e-01 6.405415773871e-01 6.395088611024e-01 6.384321054487e-01 6.373143766488e-01 6.361522962857e-01 6.349483940472e-01 6.337005916511e-01 6.324084375750e-01 6.310735197646e-01 6.296940380158e-01 6.282715351215e-01 6.268036399216e-01 6.252914639957e-01 6.237363697403e-01 6.221343288244e-01 6.204895096547e-01 6.187986765933e-01 6.170641693288e-01 6.152847185622e-01 6.134590621007e-01 6.115909567024e-01 6.096759234934e-01 6.077172914034e-01 6.057137745687e-01 6.036653566550e-01 6.015738786240e-01 5.994356517192e-01 5.972553751204e-01 5.950301496060e-01 5.927609274263e-01 5.904489403297e-01 5.880917264919e-01 5.856943101055e-01 5.832514909944e-01 5.807675406488e-01 5.782414178828e-01 5.756717394973e-01 5.730642369116e-01 5.704112421281e-01 5.677216132054e-01 5.649896485837e-01 5.622178499655e-01 5.594092978663e-01 5.565581047889e-01 5.536736816713e-01 5.507482093156e-01 5.477874262727e-01 5.447907498050e-01 5.417568350136e-01 5.386922490346e-01 5.355887150158e-01 5.324563377446e-01 5.292889692539e-01 5.260910082592e-01 5.228643494866e-01 5.196031296399e-01 5.163194385704e-01 5.130025097014e-01 5.096630924084e-01 5.062962184775e-01 5.029029814670e-01 4.994920295349e-01 4.960514662898e-01 4.925973515657e-01 4.891186091055e-01 4.856232239103e-01 4.821132422729e-01 4.785819126614e-01 4.750444479933e-01 4.714859971505e-01 4.679228294771e-01 4.643475584663e-01 4.607625365671e-01 4.571768031194e-01 4.535786676898e-01 4.499868936443e-01 4.463859814890e-01 4.427908564798e-01 4.391984092294e-01 4.356069218919e-01 4.320292907810e-01 4.284517059660e-01 4.248932861219e-01 4.213424777424e-01 4.178082037505e-01 4.142945263480e-01 4.107936132741e-01 4.073239165590e-01 4.038694300735e-01 4.004497853275e-01 3.970556707614e-01 3.936915100185e-01 3.903680382139e-01 3.870728706160e-01 3.838266214673e-01 3.806135432641e-01 3.774511616363e-01 3.743342850545e-01 3.712641340473e-01 3.682538517156e-01 3.652893832487e-01 3.623919685300e-01 3.595477143819e-01 3.567704521863e-01 3.540594082782e-01 3.514110833652e-01 3.488427902808e-01 3.463377907784e-01 3.439160060719e-01 3.415675353086e-01 3.392994478597e-01 3.371180965699e-01 3.350132859092e-01 3.330031500009e-01 3.310733231923e-01 3.292380855821e-01 3.274931554067e-01 3.258380239089e-01 3.242825911083e-01 3.228150151297e-01 3.214497547869e-01 3.201767942739e-01 3.190025713032e-01 3.179277853256e-01 3.169459304637e-01 3.160676981679e-01 3.152809161399e-01 3.145953006114e-01 3.140036613566e-01 3.135060652722e-01 3.131077944473e-01 3.127956137051e-01 3.125819305044e-01 3.124531098060e-01 3.124136233602e-01 3.124618554615e-01 3.125896098596e-01 3.128047687873e-01 3.130917298650e-01 3.134600981855e-01 3.139001891004e-01 3.144083040456e-01 3.149889180938e-01 3.156262026665e-01 3.163319240794e-01 3.170892807692e-01 3.179030900921e-01 3.187684177057e-01 3.196771017757e-01 3.206347854555e-01 3.216255747309e-01 3.226578616471e-01 3.237197105781e-01 3.248102562318e-01 3.259281884289e-01 3.270632898316e-01 3.282223923541e-01 3.293893702999e-01 3.305705418491e-01 3.317586605578e-01 3.329485478608e-01 3.341421142115e-01 3.353278828959e-01 3.365109785795e-01 3.376823250070e-01 3.388399237844e-01 3.399838650746e-01 3.411053590885e-01 3.422092208839e-01 3.432838680940e-01 3.443333872025e-01 3.453528616839e-01 3.463361371879e-01 3.472888988487e-01 3.481989047526e-01 3.490719489074e-01 3.499020276810e-01 3.506858424392e-01 3.514268560163e-01 3.521149245329e-01 3.527569445244e-01 3.533448276637e-01 3.538806139281e-01 3.543631364428e-01 3.547862852623e-01 3.551573363617e-01 3.554656595909e-01 3.557186502822e-01 3.559108697030e-01 3.560410658851e-01 3.561142946307e-01 3.561222194368e-01 3.560728059874e-01 3.559594434977e-01 3.557854497216e-01 3.555517555084e-01 3.552549590178e-01 3.549018921835e-01 3.544856626122e-01 3.540139124361e-01 3.534840176582e-01 3.528967912625e-01 3.522581519881e-01 3.515627540853e-01 3.508179572726e-01 3.500227124028e-01 3.491806575645e-01 3.482948178499e-01 3.473627170769e-01 3.463945947857e-01 3.453868163665e-01 3.443463977520e-01 3.432748024468e-01 3.421742317858e-01 3.410535909907e-01 3.399097832666e-01 3.387524696952e-01 3.375813992977e-01 3.364046786224e-01 3.352254420267e-01 3.340455603644e-01 3.328762156899e-01 3.317155932243e-01 3.305747474283e-01 3.294558655889e-01 3.283650799133e-01 3.273092931075e-01 3.262911853479e-01 3.253210519675e-01 3.244009046178e-01 3.235386630678e-01 3.227401697869e-01 3.220104123084e-01 3.213572445721e-01 3.207849020692e-01 3.203005296378e-01 3.199087649351e-01 3.196165557084e-01 3.194288959726e-01 3.193507861833e-01 3.193883187592e-01 3.195451478714e-01 3.198260225884e-01 3.202354920382e-01 3.207786845895e-01 3.214569855844e-01 3.222753057091e-01 3.232351043654e-01 3.243394512879e-01 3.255911086895e-01 3.269899774826e-01 3.285391273690e-01 3.302364960817e-01 3.320845265246e-01 3.340828940592e-01 3.362284906769e-01 3.385242792200e-01 3.409634818000e-01 3.435489172439e-01 3.462749646831e-01 3.491405422904e-01 3.521428036143e-01 3.552761815206e-01 3.585414927579e-01 3.619296573015e-01 3.654405490655e-01 3.690673633814e-01 3.728068644603e-01 3.766554885265e-01 3.806038787342e-01 3.846539820620e-01 3.887933750780e-01 3.930226238356e-01 3.973348725864e-01 4.017221275022e-01 4.061852220335e-01 4.107105873240e-01 4.153023097389e-01 4.199471467554e-01 4.246442961953e-01 4.293894857005e-01 4.341721470749e-01 4.389947939751e-01 4.438446794345e-01 4.487233878942e-01 4.536229523489e-01 4.585361981773e-01 4.634652067746e-01 4.683960135359e-01 4.733337755910e-01 4.782666135829e-01 4.831932103057e-01 4.881099779239e-01 4.930084057503e-01 4.978906294297e-01 5.027456283214e-01 5.075753892297e-01 5.123715483276e-01 5.171315090844e-01 5.218524089984e-01 5.265266249075e-01 5.311558983096e-01 5.357306354017e-01 5.402512649286e-01 5.447118645169e-01 5.491083885020e-01 5.534411941738e-01 5.576987578313e-01 5.618867582896e-01 5.659932839225e-01 5.700214502930e-01 5.739641784595e-01 5.778157217032e-01 5.815806044542e-01 5.852447835208e-01 5.888147085467e-01 5.922799458608e-01 5.956401420485e-01 5.988949730139e-01 6.020331002560e-01 6.050622713960e-01 6.079688869287e-01 6.107578045366e-01 6.134235343704e-01 6.159598664890e-01 6.183726531763e-01 6.206491238013e-01 6.227957684613e-01 6.248055011380e-01 6.266759627053e-01 6.284096694836e-01 6.299986588600e-01 6.314497837904e-01 6.327525076891e-01 6.339127116363e-01 6.349275099661e-01 6.357952048837e-01 6.365194502332e-01 6.370942808154e-01 6.375270838283e-01 6.378129933929e-01 6.379571966987e-01 6.379601142176e-01 6.378202090528e-01 6.375480663181e-01 6.371367754699e-01 6.365976477257e-01 6.359306232997e-01 6.351382497091e-01 6.342315125131e-01 6.332065066231e-01 6.320788966326e-01 6.308465628128e-01 6.295200792318e-01 6.281074093900e-01 6.266113200838e-01 6.250483790600e-01 6.234172006008e-01 6.217352248258e-01 6.200071670023e-01 6.182429894950e-01 6.164572711694e-01 6.146526507927e-01 6.128499959395e-01 6.110511581448e-01 6.092732969467e-01 6.075266517619e-01 6.058195984968e-01 6.041701653736e-01 6.025809116037e-01 6.010720078987e-01 5.996475345043e-01 5.983209837459e-01 5.971058024004e-01 5.960040264637e-01 5.950340076898e-01 5.941958961740e-01 5.935029500165e-01 5.929605849175e-01 5.925711045637e-01 5.923472816447e-01 5.922823382191e-01 5.923888773148e-01 5.926618814807e-01 5.931018229794e-01 5.937131991601e-01 5.944845957851e-01 5.954221488572e-01 5.965121706864e-01 5.977544273198e-01 5.991391166872e-01 6.006560426342e-01 6.023002375064e-01 6.040543633052e-01 6.059121528229e-01 6.078572089672e-01 6.098770590860e-01 6.119578813229e-01 6.140821509442e-01 6.162374983802e-01 6.184029220940e-01 6.205683891762e-01 6.227108227627e-01 6.248152048198e-01 6.268649542440e-01 6.288387981313e-01 6.307264059361e-01 6.325009955887e-01 6.341525648987e-01 6.356610698106e-01 6.370076942949e-01 6.381821704195e-01 6.391597402964e-01 6.399324198388e-01 6.404811054859e-01 6.407915287348e-01 6.408535177306e-01 6.406472757161e-01 6.401686400860e-01 6.393991177231e-01 6.383319940013e-01 6.369583426642e-01 6.352665661277e-01 6.332530021490e-01 6.309074683200e-01 6.282301387153e-01 6.252146668256e-01 6.218581162556e-01 6.181644249637e-01 6.141299731455e-01 6.097628745857e-01 6.050646166155e-01 6.000456048662e-01 5.947126932841e-01 5.890789859591e-01 5.831606710089e-01 5.769702035675e-01 5.705330553697e-01 5.638672460711e-01 5.570009828673e-01 5.499638080195e-01 5.427852386909e-01 5.355056249342e-01 5.281603251542e-01 5.207952612559e-01 5.134540708986e-01 5.061892924722e-01 4.990521577376e-01 4.920993706303e-01 4.853908778438e-01 4.789831649615e-01 4.729428924976e-01 4.673292895057e-01 4.622051255752e-01 4.576295721128e-01 4.536584323047e-01 4.503480164867e-01 4.477387912850e-01 4.458737894878e-01 4.447815415753e-01 4.444807004419e-01 4.449857543520e-01 4.462887882318e-01 4.483849915187e-01 4.512436494690e-01 4.548349535704e-01 4.591150718178e-01 4.640297602928e-01 4.695240523572e-01 4.755286574678e-01 4.819789923080e-01 4.888000971272e-01 4.959195717444e-01 5.032644821561e-01 5.107567021370e-01 5.183310763440e-01 5.259113269674e-01 5.334338891722e-01 5.408352764626e-01 5.480521447124e-01 5.550344683231e-01 5.617260799983e-01 5.680842469503e-01 5.740665465724e-01 5.796363150664e-01 5.847629508596e-01 5.894199574118e-01 5.935891847501e-01 5.972522844682e-01 6.004043463280e-01 6.030360639796e-01 6.051521022669e-01 6.067581659955e-01 6.078639419800e-01 6.084907761827e-01 6.086542220204e-01 6.083864133653e-01 6.077147402110e-01 6.066754684254e-01 6.053083598209e-01 6.036532751773e-01 6.017601462858e-01 5.996719295091e-01 5.974447636153e-01 5.951248962017e-01 5.927685227732e-01 5.904291324706e-01 5.881540843287e-01 5.860031722296e-01 5.840160984282e-01 5.822466267479e-01 5.807369761926e-01 5.795217316084e-01 5.786440584618e-01 5.781239522714e-01 5.779946452297e-01 5.782689433444e-01 5.789610035562e-01 5.800811024544e-01 5.816213797212e-01 5.835912161112e-01 5.859692910487e-01 5.887469672602e-01 5.919077760255e-01 5.954229294266e-01 5.992763072631e-01 6.034311097311e-01 6.078641920376e-01 6.125408803151e-01 6.174264398238e-01 6.224907107233e-01 6.276936418107e-01 6.330034533277e-01 6.383804878004e-01 6.437907094316e-01 6.491947441162e-01 6.545552959208e-01 6.598359147228e-01 6.649946222567e-01 6.699974606658e-01 6.748013655600e-01 6.793679014938e-01 6.836590759874e-01 6.876359046668e-01 6.912618075250e-01 6.944965974813e-01 6.973112099108e-01 6.996693558055e-01 7.015456322920e-01 7.029161046505e-01 7.037590386726e-01 7.040657471440e-01 7.038279081457e-01 7.030513265463e-01 7.017424354147e-01 6.999266884064e-01 6.976346044241e-01 6.949059802931e-01 6.917996347151e-01 6.883735961514e-01 6.847080502314e-01 6.808843453139e-01 6.769944928228e-01 6.731433269284e-01 6.694257184396e-01 6.659534955042e-01 6.628215957936e-01 6.601320556960e-01 6.579686498734e-01 6.564028072160e-01 6.554971690773e-01 6.552820004093e-01 6.557821282676e-01 6.569854662182e-01 6.588682133631e-01 6.613835089804e-01 6.644610631936e-01 6.680281275386e-01 6.719824751090e-01 6.762353103419e-01 6.806806364117e-01 6.852195491173e-01 6.897642462779e-01 6.942240019231e-01 6.985365284674e-01 7.026394232023e-01 7.064952103193e-01 7.100802587546e-01 7.133807803021e-01 7.164071165113e-01 7.191697555517e-01 7.216994082519e-01 7.240225513516e-01 7.261744112234e-01 7.281878524197e-01 7.300851675164e-01 7.318950529173e-01 7.336200199027e-01 7.352694630234e-01 7.368312128635e-01 7.382900539534e-01 7.396300890321e-01 7.408209807901e-01 7.418500397057e-01 7.426958853774e-01 7.433628603991e-01 7.438643238663e-01 7.442273977010e-01 7.445157881998e-01 7.447965704102e-01 7.451774881320e-01 7.457699140270e-01 7.467016131856e-01 7.481137546306e-01 7.501297156360e-01 7.528754421819e-01 7.564403355891e-01 7.608894717699e-01 7.662459143115e-01 7.724835188164e-01 7.795392248749e-01 7.872925122703e-01 7.955978553488e-01 8.042664556575e-01 8.130964242303e-01 8.218783633957e-01 8.303958157229e-01 8.384650249626e-01 8.459084646015e-01 8.525960472459e-01 8.584318115493e-01 8.633607815377e-01 8.673824399250e-01 8.705248534805e-01 8.728695363166e-01 8.745202237668e-01 8.756093767197e-01 8.762889159264e-01 8.767061620816e-01 8.770192509962e-01 8.773616467863e-01 8.778581437638e-01 8.786114428471e-01 8.796943543168e-01 8.811722901813e-01 8.830804107798e-01 8.854483038554e-01 8.883001710846e-01 8.916473585700e-01 8.955127047958e-01 8.999069853546e-01 9.048434016191e-01 9.103225226723e-01 9.163220922265e-01 9.228033421916e-01 9.296766790517e-01 9.368212694601e-01 9.414171956988e-01 9.444035028547e-01 9.470561790989e-01 9.507208579349e-01 9.560471464087e-01 9.625998828996e-01 9.690187939560e-01 9.736549777487e-01 9.753414519179e-01 9.739071033156e-01 9.702072692468e-01 9.656712133801e-01 9.615867058960e-01 9.584348653758e-01 9.556711205803e-01 9.520581465355e-01 9.463660734270e-01 9.380709576964e-01 9.277370337110e-01 9.168678514328e-01 9.072785802801e-01 9.003031235555e-01 8.962236306205e-01 8.942346384591e-01 8.929977659445e-01 8.914600571144e-01 8.894786571338e-01 8.879432096647e-01 8.883574714176e-01 8.920478451575e-01 8.994164056670e-01 9.096985196418e-01 9.213331824115e-01 9.327176999755e-01 9.429602550477e-01 9.522398486422e-01 9.615988840012e-01 9.723111932660e-01 9.851470347703e-01 9.998789715322e-01 1.015330355240e+00 1.029929230023e+00 1.042425838025e+00 1.052412138002e+00 1.060442974299e+00 1.067676314402e+00 1.075210802162e+00 1.083483832801e+00 1.092021759867e+00 1.099657246839e+00 1.105123029860e+00 1.107713109597e+00 1.107651047774e+00 1.106019525302e+00 1.104304301524e+00 1.103712857615e+00 1.104613624778e+00 1.106419788664e+00 1.107957864762e+00 1.108072671116e+00 1.106214208903e+00 1.102708240798e+00 1.098529052077e+00 1.094747805185e+00 1.091957084989e+00 1.089912231992e+00 1.087615877789e+00 1.083859181493e+00 1.077880982567e+00 1.069788796039e+00 1.060614947360e+00 1.051925441157e+00 1.045106527159e+00 1.040722251545e+00 1.038294087357e+00 1.036563269804e+00 1.034121544888e+00 1.030120647294e+00 1.024658227406e+00 1.018699176062e+00 1.013638776529e+00 1.010714631086e+00 1.010531962911e+00 1.013026396799e+00 1.017826909936e+00 1.024742997845e+00 1.034112778622e+00 1.046864352600e+00 1.064343751597e+00 1.088166500067e+00 1.068214757860e+00 1.039495252026e+00 9.622962981368e-01 8.745244114508e-01 8.330991465271e-01 8.750081554913e-01 9.747160355236e-01 1.072353896314e+00 1.120667157001e+00 1.100504295554e+00 1.022362318295e+00 9.254556511863e-01 8.677862990224e-01 8.887142802557e-01 9.685855370231e-01 1.052098596130e+00 1.095104033970e+00 1.081696626925e+00 1.024150894601e+00 9.573592744142e-01 9.236372942211e-01 9.437202648508e-01 9.995863633903e-01 1.054324852309e+00 1.080497494571e+00 1.071255814977e+00 1.038608649427e+00 1.005115152765e+00 9.906396716031e-01 1.000345686737e+00 1.024155464245e+00 1.047503759933e+00 1.061387801386e+00 1.064454925722e+00 1.059312001848e+00 1.047903297189e+00 1.030376924602e+00 1.008172036829e+00 9.878368593266e-01 9.804691300231e-01 9.940158863640e-01 1.023990440654e+00 1.052736931090e+00 1.059074181349e+00 1.030328329329e+00 9.708806487330e-01 9.054507180051e-01 8.714632038489e-01 8.930333052853e-01 9.558815905278e-01 1.019493038675e+00 1.047624994228e+00 1.025000983549e+00 9.619752565310e-01 8.929130824465e-01 8.625181010254e-01 8.926362746136e-01 9.603280326764e-01 1.021810369938e+00 1.045305076149e+00 1.023773965444e+00 9.749331555948e-01 9.332619020872e-01 9.297235436791e-01 9.666710726283e-01 1.016918888051e+00 1.048236713828e+00 1.043846889439e+00 1.008800524182e+00 9.666761672900e-01 9.467864775427e-01 9.633364019834e-01 1.003991373358e+00 1.042014247027e+00 1.056554801475e+00 1.043506415986e+00 1.015948000591e+00 9.964365066276e-01 1.002306014803e+00 1.032852973223e+00 1.071112460477e+00 1.097848040907e+00 1.103621819134e+00 1.092615164878e+00 1.079030486384e+00 1.077659861396e+00 1.093406594825e+00 1.117806986703e+00 1.135683570012e+00 1.135299718654e+00 1.114800788925e+00 1.083088558202e+00 1.055149089925e+00 1.043254185491e+00 1.048687805459e+00 1.061048228336e+00 1.065836058799e+00 1.053357913723e+00 1.023776970889e+00 9.871095532644e-01 9.585107718997e-01 9.497493606873e-01 9.615209600509e-01 9.835545640601e-01 1.002191233753e+00 1.008474007243e+00 1.001836648798e+00
 7.352414805428e-01 7.353767861163e-01 7.357400011862e-01 7.363431814154e-01 7.370023990285e-01 7.374946138972e-01 7.377302661635e-01 7.378208460567e-01 7.379944904191e-01 7.384238209149e-01 7.390875148135e-01 7.397777264920e-01 7.402565707030e-01 7.404518319782e-01 7.405192335951e-01 7.407175215226e-01 7.412060801868e-01 7.419212575895e-01 7.426240138251e-01 7.430778130106e-01 7.432332428726e-01 7.432763776737e-01 7.434861418471e-01 7.440114131579e-01 7.447504442451e-01 7.454352131425e-01 7.458460884924e-01 7.459752717816e-01 7.460280992042e-01 7.462664584283e-01 7.468084156403e-01 7.475366454794e-01 7.481897432428e-01 7.485674083014e-01 7.486861274034e-01 7.487623328478e-01 7.490401875721e-01 7.496065887319e-01 7.503265870373e-01 7.509438630572e-01 7.512849632027e-01 7.513958270918e-01 7.515037179584e-01 7.518350816563e-01 7.524335551346e-01 7.531354205821e-01 7.537027250668e-01 7.540081510513e-01 7.541285539330e-01 7.542799203856e-01 7.546504153834e-01 7.552555375692e-01 7.559307118373e-01 7.564656754979e-01 7.567602536152e-01 7.568943744530e-01 7.570666706305e-01 7.574512309341e-01 7.580650711495e-01 7.587477962612e-01 7.592785677777e-01 7.595522999737e-01 7.596662935026e-01 7.598477678622e-01 7.602789454826e-01 7.609475596143e-01 7.616475961905e-01 7.621419503925e-01 7.623626276910e-01 7.624676143347e-01 7.627086705114e-01 7.632225686540e-01 7.639255285318e-01 7.645888834699e-01 7.650204548257e-01 7.652177237473e-01 7.653637095507e-01 7.656726020332e-01 7.662229067268e-01 7.669078009196e-01 7.675296590888e-01 7.679458651519e-01 7.681671954553e-01 7.683483446072e-01 7.686749174958e-01 7.692256743143e-01 7.699165248213e-01 7.705603503348e-01 7.709980387497e-01 7.712206944264e-01 7.713861401613e-01 7.717149817105e-01 7.723127458513e-01 7.730736394472e-01 7.737556295607e-01 7.741687130837e-01 7.743350547580e-01 7.744840786140e-01 7.748745764556e-01 7.755761958201e-01 7.763986028733e-01 7.770479260639e-01 7.773703514617e-01 7.774802003484e-01 7.776691819550e-01 7.781675834378e-01 7.789502421899e-01 7.797552778351e-01 7.803022658947e-01 7.805283765128e-01 7.806324650523e-01 7.809084199832e-01 7.815064464476e-01 7.823094164788e-01 7.830353781980e-01 7.834715262794e-01 7.836486352576e-01 7.838064392870e-01 7.841914489116e-01 7.848571096281e-01 7.856314602493e-01 7.862615345717e-01 7.866229935866e-01 7.868141033200e-01 7.870656404053e-01 7.875480040157e-01 7.882367255169e-01 7.889486317484e-01 7.894953031732e-01 7.898306882367e-01 7.900819187045e-01 7.904299443854e-01 7.909637061319e-01 7.916196799858e-01 7.922490135753e-01 7.927390019897e-01 7.930907775583e-01 7.934087113111e-01 7.938079214012e-01 7.943297556745e-01 7.949207774640e-01 7.954873003625e-01 7.959601880497e-01 7.963417781759e-01 7.967000599305e-01 7.971133027317e-01 7.976119800477e-01 7.981630198440e-01 7.986988017050e-01 7.991694141440e-01 7.995745699147e-01 7.999635285215e-01 8.003885910836e-01 8.008694933211e-01 8.013852325867e-01 8.018950332301e-01 8.023644449712e-01 8.027891847849e-01 8.031944926184e-01 8.036159866733e-01 8.040738416300e-01 8.045644731660e-01 8.050591955761e-01 8.055274620886e-01 8.059585545962e-01 8.063708492716e-01 8.067937661245e-01 8.072459795410e-01 8.077222852556e-01 8.082009538322e-01 8.086591386170e-01 8.090932969795e-01 8.095138721148e-01 8.099405607000e-01 8.103820791371e-01 8.108382384141e-01 8.112969917580e-01 8.117429306927e-01 8.121718447979e-01 8.125905473371e-01 8.130126657188e-01 8.134470555628e-01 8.138906184106e-01 8.143304676346e-01 8.147578202198e-01 8.151760811785e-01 8.155940312691e-01 8.160200795355e-01 8.164517929718e-01 8.168790785975e-01 8.172954859231e-01 8.177030564392e-01 8.181123068371e-01 8.185299271306e-01 8.189506207339e-01 8.193663420905e-01 8.197668900469e-01 8.201560345521e-01 8.205471589587e-01 8.209462083607e-01 8.213489745438e-01 8.217429033954e-01 8.221210134640e-01 8.224881321119e-01 8.228565187497e-01 8.232301556625e-01 8.236032733985e-01 8.239660347572e-01 8.243154831600e-01 8.246590092353e-01 8.250051650728e-01 8.253543423234e-01 8.257000799937e-01 8.260353292963e-01 8.263615763104e-01 8.266862976584e-01 8.270140572241e-01 8.273426207680e-01 8.276652313118e-01 8.279781465570e-01 8.282843507801e-01 8.285920625153e-01 8.289022049836e-01 8.292094000811e-01 8.295071065776e-01 8.297959709273e-01 8.300808413105e-01 8.303648470431e-01 8.306479261966e-01 8.309255450779e-01 8.311937069067e-01 8.314544918557e-01 8.317101957372e-01 8.319622289084e-01 8.322100328147e-01 8.324508270606e-01 8.326851250673e-01 8.329142313955e-01 8.331391791817e-01 8.333573391110e-01 8.335683652461e-01 8.337731081770e-01 8.339723591235e-01 8.341699370604e-01 8.343637661015e-01 8.345487780967e-01 8.347238234565e-01 8.348939693375e-01 8.350603489224e-01 8.352220956767e-01 8.353783877900e-01 8.355258275665e-01 8.356641982108e-01 8.357972068713e-01 8.359234691535e-01 8.360431052983e-01 8.361557882535e-01 8.362609207799e-01 8.363589965923e-01 8.364510602729e-01 8.365354081328e-01 8.366096847443e-01 8.366778972580e-01 8.367408751607e-01 8.367961893155e-01 8.368448620657e-01 8.368851150567e-01 8.369161888911e-01 8.369414982636e-01 8.369593839627e-01 8.369680262095e-01 8.369672893862e-01 8.369599359294e-01 8.369449345663e-01 8.369226876046e-01 8.368919169215e-01 8.368509668226e-01 8.368008979555e-01 8.367425484168e-01 8.366771556739e-01 8.366043203509e-01 8.365230940255e-01 8.364327445507e-01 8.363338418334e-01 8.362257961643e-01 8.361089473937e-01 8.359821323684e-01 8.358477789593e-01 8.357044299085e-01 8.355526197768e-01 8.353928657828e-01 8.352227354334e-01 8.350417452761e-01 8.348513689967e-01 8.346520361316e-01 8.344429518587e-01 8.342267274419e-01 8.340000886588e-01 8.337628157672e-01 8.335156292003e-01 8.332576332768e-01 8.329897331476e-01 8.327132850962e-01 8.324270412897e-01 8.321297931468e-01 8.318228231438e-01 8.315055307588e-01 8.311776910422e-01 8.308399729250e-01 8.304916657254e-01 8.301330296308e-01 8.297646960347e-01 8.293861383861e-01 8.289960976899e-01 8.285954694682e-01 8.281843851917e-01 8.277633551402e-01 8.273323877285e-01 8.268896427900e-01 8.264364561201e-01 8.259722983163e-01 8.254966972991e-01 8.250106669378e-01 8.245152516138e-01 8.240080539109e-01 8.234895256623e-01 8.229597515722e-01 8.224187490023e-01 8.218665082595e-01 8.213048164566e-01 8.207313018500e-01 8.201468100907e-01 8.195502917009e-01 8.189419598631e-01 8.183224412595e-01 8.176933715357e-01 8.170527726049e-01 8.164009534251e-01 8.157368764089e-01 8.150603059486e-01 8.143732184233e-01 8.136759582187e-01 8.129671103605e-01 8.122475970604e-01 8.115158517653e-01 8.107716372492e-01 8.100168798917e-01 8.092516352593e-01 8.084756044281e-01 8.076886067242e-01 8.068887067947e-01 8.060770650949e-01 8.052570292387e-01 8.044245694891e-01 8.035801033063e-01 8.027254021416e-01 8.018588485416e-01 8.009815467062e-01 8.000940971577e-01 7.991949131513e-01 7.982843819773e-01 7.973622502811e-01 7.964285270007e-01 7.954850337321e-01 7.945310506058e-01 7.935653771243e-01 7.925888641810e-01 7.916009258936e-01 7.906013620641e-01 7.895920039532e-01 7.885722903714e-01 7.875420188567e-01 7.865009279868e-01 7.854486189945e-01 7.843858384840e-01 7.833131899084e-01 7.822301652199e-01 7.811367007285e-01 7.800337521194e-01 7.789195572805e-01 7.777962608607e-01 7.766628950957e-01 7.755190790450e-01 7.743659371350e-01 7.732033840930e-01 7.720310662970e-01 7.708493623718e-01 7.696578166803e-01 7.684569421089e-01 7.672477976054e-01 7.660291227236e-01 7.648012974513e-01 7.635650276108e-01 7.623193652288e-01 7.610654410668e-01 7.598037226292e-01 7.585330249229e-01 7.572550231445e-01 7.559682172323e-01 7.546732841596e-01 7.533715538476e-01 7.520617767796e-01 7.507447726194e-01 7.494209057601e-01 7.480890461867e-01 7.467507871211e-01 7.454059432399e-01 7.440536276333e-01 7.426956975078e-01 7.413320171364e-01 7.399614423859e-01 7.385851243304e-01 7.372036290217e-01 7.358158162053e-01 7.344236704833e-01 7.330257952291e-01 7.316232030096e-01 7.302167404145e-01 7.288045480671e-01 7.273892718780e-01 7.259698729825e-01 7.245459189127e-01 7.231196911776e-01 7.216892872101e-01 7.202565710612e-01 7.188206113390e-01 7.173820305771e-01 7.159413047828e-01 7.144990047161e-01 7.130545225394e-01 7.116083453033e-01 7.101619407913e-01 7.087134857175e-01 7.072652578937e-01 7.058161396734e-01 7.043664463245e-01 7.029173309732e-01 7.014683461348e-01 7.000205492069e-01 6.985745656636e-01 6.971292103026e-01 6.956850204153e-01 6.942428768307e-01 6.928032276599e-01 6.913656866464e-01 6.899325004892e-01 6.885014628212e-01 6.870739420149e-01 6.856506144831e-01 6.842312735950e-01 6.828173608808e-01 6.814078380210e-01 6.800032886945e-01 6.786053478875e-01 6.772116602675e-01 6.758259520307e-01 6.744461451363e-01 6.730730545486e-01 6.717077917193e-01 6.703500071005e-01 6.690006157954e-01 6.676591526689e-01 6.663264860447e-01 6.650030335540e-01 6.636888206371e-01 6.623845999124e-01 6.610899252491e-01 6.598072469162e-01 6.585343811102e-01 6.572728316195e-01 6.560231096703e-01 6.547851118546e-01 6.535592522748e-01 6.523469345796e-01 6.511475639645e-01 6.499608476401e-01 6.487879045663e-01 6.476302171696e-01 6.464856732629e-01 6.453565921197e-01 6.442428369549e-01 6.431438614994e-01 6.420618166638e-01 6.409951959226e-01 6.399449802829e-01 6.389125275759e-01 6.378962656384e-01 6.368981420728e-01 6.359173542042e-01 6.349544256561e-01 6.340107474678e-01 6.330853366609e-01 6.321786898033e-01 6.312921458740e-01 6.304246075449e-01 6.295770060352e-01 6.287491466126e-01 6.279416489010e-01 6.271560434707e-01 6.263899462285e-01 6.256457685298e-01 6.249230200748e-01 6.242209085698e-01 6.235425059488e-01 6.228845608639e-01 6.222490480823e-01 6.216360821075e-01 6.210450429183e-01 6.204783948919e-01 6.199334063222e-01 6.194110318637e-01 6.189134219464e-01 6.184374284772e-01 6.179855369689e-01 6.175571888807e-01 6.171516908328e-01 6.167711506889e-01 6.164132360880e-01 6.160793300419e-01 6.157695237229e-01 6.154826931923e-01 6.152208038958e-01 6.149820871669e-01 6.147675737888e-01 6.145767856932e-01 6.144087285271e-01 6.142654128214e-01 6.141453954861e-01 6.140484633406e-01 6.139758549550e-01 6.139258618917e-01 6.138988506174e-01 6.138952896090e-01 6.139140720050e-01 6.139561865580e-01 6.140209315074e-01 6.141075668652e-01 6.142169170370e-01 6.143465464800e-01 6.144990189280e-01 6.146733949631e-01 6.148677906495e-01 6.150839593603e-01 6.153199601514e-01 6.155753728045e-01 6.158525439054e-01 6.161480600754e-01 6.164640891825e-01 6.167982617550e-01 6.171499909449e-01 6.175214488016e-01 6.179094392395e-01 6.183153616398e-01 6.187376525499e-01 6.191765984016e-01 6.196320920273e-01 6.201024545390e-01 6.205881612499e-01 6.210884707097e-01 6.216028954661e-01 6.221309005830e-01 6.226709500185e-01 6.232252561885e-01 6.237909787409e-01 6.243675038774e-01 6.249552870092e-01 6.255531458076e-01 6.261610459342e-01 6.267778918243e-01 6.274034024994e-01 6.280372874058e-01 6.286780503360e-01 6.293259934162e-01 6.299797572128e-01 6.306387270492e-01 6.313035075991e-01 6.319720226798e-01 6.326436673772e-01 6.333195508293e-01 6.339967698360e-01 6.346754730235e-01 6.353560327211e-01 6.360361385711e-01 6.367161856343e-01 6.373955576359e-01 6.380728447260e-01 6.387481979726e-01 6.394201712839e-01 6.400881641653e-01 6.407520135821e-01 6.414103196776e-01 6.420633974106e-01 6.427095605003e-01 6.433483830941e-01 6.439791104515e-01 6.446017118521e-01 6.452148743045e-01 6.458171721338e-01 6.464096920230e-01 6.469907011111e-01 6.475594309807e-01 6.481152549752e-01 6.486569130818e-01 6.491861292787e-01 6.496987802027e-01 6.501961859592e-01 6.506775087842e-01 6.511415545469e-01 6.515889113630e-01 6.520164070501e-01 6.524261741913e-01 6.528160219041e-01 6.531849780508e-01 6.535331041669e-01 6.538592501315e-01 6.541632261788e-01 6.544442463977e-01 6.547016896878e-01 6.549355614923e-01 6.551428222021e-01 6.553260282368e-01 6.554822012053e-01 6.556118949388e-01 6.557140120081e-01 6.557871135268e-01 6.558333195952e-01 6.558489327779e-01 6.558355541578e-01 6.557915070526e-01 6.557159392719e-01 6.556093709605e-01 6.554701492521e-01 6.552991057408e-01 6.550942200045e-01 6.548553197607e-01 6.545831846103e-01 6.542753460807e-01 6.539326141819e-01 6.535538104301e-01 6.531389516219e-01 6.526867281158e-01 6.521975964853e-01 6.516713597894e-01 6.511056562785e-01 6.505025202026e-01 6.498601994129e-01 6.491778260751e-01 6.484570853734e-01 6.476942678853e-01 6.468921956715e-01 6.460492165336e-01 6.451630915669e-01 6.442373940633e-01 6.432683278861e-01 6.422579677387e-01 6.412046716993e-01 6.401075090608e-01 6.389693601388e-01 6.377856235256e-01 6.365594761724e-01 6.352890464123e-01 6.339747110644e-01 6.326164038074e-01 6.312118595885e-01 6.297649573780e-01 6.282713724135e-01 6.267340056451e-01 6.251511281979e-01 6.235225334655e-01 6.218502962802e-01 6.201310969065e-01 6.183676772605e-01 6.165582711670e-01 6.147030370955e-01 6.128036969779e-01 6.108569156933e-01 6.088678178179e-01 6.068310906370e-01 6.047500548354e-01 6.026248851435e-01 6.004528577366e-01 5.982384505534e-01 5.959765171265e-01 5.936730254145e-01 5.913240938842e-01 5.889307555324e-01 5.864962255537e-01 5.840145582102e-01 5.814940304385e-01 5.789280086376e-01 5.763204730823e-01 5.736725237998e-01 5.709798401281e-01 5.682506509714e-01 5.654763705088e-01 5.626646391734e-01 5.598138008383e-01 5.569215734509e-01 5.539953476857e-01 5.510257118208e-01 5.480248816614e-01 5.449836499435e-01 5.419081496786e-01 5.387993148687e-01 5.356523059433e-01 5.324775602854e-01 5.292651813916e-01 5.260250452969e-01 5.227528615894e-01 5.194499061347e-01 5.161226521595e-01 5.127606882161e-01 5.093799319001e-01 5.059679688923e-01 5.025344673652e-01 4.990790269068e-01 4.955970058536e-01 4.921019352098e-01 4.885796540621e-01 4.850461510791e-01 4.814925708994e-01 4.779235471539e-01 4.743464168397e-01 4.707487994449e-01 4.671498682153e-01 4.635347548487e-01 4.599176821481e-01 4.562945567415e-01 4.526632627548e-01 4.490388990888e-01 4.454057784272e-01 4.417837066878e-01 4.381584447518e-01 4.345431543787e-01 4.309376285741e-01 4.273363563834e-01 4.237572959372e-01 4.201831168482e-01 4.166348535587e-01 4.130997297149e-01 4.095883384250e-01 4.061053834641e-01 4.026406547657e-01 3.992156942431e-01 3.958129678102e-01 3.924515977666e-01 3.891245150025e-01 3.858343466910e-01 3.825944618170e-01 3.793894482573e-01 3.762421730817e-01 3.731370877827e-01 3.700897805902e-01 3.670988520678e-01 3.641616130377e-01 3.612942672759e-01 3.584813978410e-01 3.557437520305e-01 3.530698709870e-01 3.504692664491e-01 3.479460420628e-01 3.454936924119e-01 3.431284541790e-01 3.408372503823e-01 3.386363549232e-01 3.365189195846e-01 3.344874593117e-01 3.325516553261e-01 3.307006888465e-01 3.289505619512e-01 3.272889977413e-01 3.257268682602e-01 3.242627944386e-01 3.228929079479e-01 3.216282816621e-01 3.204561475909e-01 3.193899583509e-01 3.184213889291e-01 3.175522044925e-01 3.167869859033e-01 3.161154447097e-01 3.155492561840e-01 3.150749178970e-01 3.147014266341e-01 3.144233829948e-01 3.142360447264e-01 3.141469402424e-01 3.141414748935e-01 3.142297005705e-01 3.144009215237e-01 3.146556387642e-01 3.149955229083e-01 3.154070219510e-01 3.159010776466e-01 3.164609588116e-01 3.170943654317e-01 3.177935780963e-01 3.185523865366e-01 3.193748608312e-01 3.202472107011e-01 3.211771512291e-01 3.221511944264e-01 3.231714469141e-01 3.242349502300e-01 3.253302740127e-01 3.264656857912e-01 3.276246035183e-01 3.288140513713e-01 3.300245816518e-01 3.312520033598e-01 3.324974002287e-01 3.337501913655e-01 3.350147886046e-01 3.362807064300e-01 3.375474675336e-01 3.388128484378e-01 3.400684536232e-01 3.413195422281e-01 3.425534423947e-01 3.437740572021e-01 3.449752237113e-01 3.461523682945e-01 3.473084585540e-01 3.484324361004e-01 3.495297894212e-01 3.505923457704e-01 3.516193373687e-01 3.526104997286e-01 3.535573307825e-01 3.544661850824e-01 3.553271225015e-01 3.561431471405e-01 3.569111725309e-01 3.576272244152e-01 3.582952142805e-01 3.589054254491e-01 3.594654503281e-01 3.599675164396e-01 3.604131338550e-01 3.608019447250e-01 3.611287913104e-01 3.614007670117e-01 3.616086402770e-01 3.617585223361e-01 3.618477843911e-01 3.618740534031e-01 3.618430364718e-01 3.617470735405e-01 3.615945797163e-01 3.613811959832e-01 3.611071182354e-01 3.607772267773e-01 3.603867927901e-01 3.599436590890e-01 3.594424472454e-01 3.588885061086e-01 3.582836659783e-01 3.576266188228e-01 3.569241895451e-01 3.561730462768e-01 3.553806593386e-01 3.545468572104e-01 3.536735529312e-01 3.527673537574e-01 3.518258254685e-01 3.508587810829e-01 3.498634581489e-01 3.488481269498e-01 3.478149527413e-01 3.467661711609e-01 3.457106371242e-01 3.446472758952e-01 3.435857985024e-01 3.425270603565e-01 3.414768286137e-01 3.404427260926e-01 3.394259669686e-01 3.384359353381e-01 3.374747610765e-01 3.365497924366e-01 3.356665332766e-01 3.348295835919e-01 3.340468331967e-01 3.333216221335e-01 3.326609641268e-01 3.320717021503e-01 3.315574153992e-01 3.311256459248e-01 3.307814811219e-01 3.305307738838e-01 3.303782679993e-01 3.303293851681e-01 3.303899046741e-01 3.305635476723e-01 3.308551726027e-01 3.312695110671e-01 3.318106514294e-01 3.324808544980e-01 3.332854652728e-01 3.342248055557e-01 3.353045606467e-01 3.365236050681e-01 3.378871138628e-01 3.393937383900e-01 3.410443509373e-01 3.428422408739e-01 3.447836216423e-01 3.468721963598e-01 3.491029825144e-01 3.514770985564e-01 3.539940099885e-01 3.566487340450e-01 3.594420144110e-01 3.623687799734e-01 3.654286578413e-01 3.686163216570e-01 3.719285426983e-01 3.753637789588e-01 3.789137375529e-01 3.825803612427e-01 3.863522590038e-01 3.902303429399e-01 3.942088586914e-01 3.982795665732e-01 4.024439898439e-01 4.066900693305e-01 4.110202033008e-01 4.154229293085e-01 4.198967251004e-01 4.244380597815e-01 4.290354815751e-01 4.336923675774e-01 4.383959219713e-01 4.431469291966e-01 4.479378510654e-01 4.527623927779e-01 4.576205261432e-01 4.625003208416e-01 4.674043046310e-01 4.723226060726e-01 4.772521447495e-01 4.821904759138e-01 4.871284127747e-01 4.920678478432e-01 4.969961630800e-01 5.019168822873e-01 5.068209462776e-01 5.117047977598e-01 5.165660046410e-01 5.213969399784e-01 5.261990652373e-01 5.309605123238e-01 5.356845349397e-01 5.403634707900e-01 5.449920599810e-01 5.495707887786e-01 5.540893906983e-01 5.585520682106e-01 5.629468926596e-01 5.672747668600e-01 5.715311811231e-01 5.757090088477e-01 5.798114259785e-01 5.838245722691e-01 5.877551117801e-01 5.915925058788e-01 5.953341538813e-01 5.989804908877e-01 6.025197945068e-01 6.059599373709e-01 6.092849669436e-01 6.124999197462e-01 6.156003022776e-01 6.185779304520e-01 6.214375723636e-01 6.241658664676e-01 6.267698726090e-01 6.292405060198e-01 6.315753482284e-01 6.337768310310e-01 6.358335923068e-01 6.377541050371e-01 6.395258780759e-01 6.411549414920e-01 6.426356197297e-01 6.439654806996e-01 6.451499154533e-01 6.461777383608e-01 6.470587104387e-01 6.477842786017e-01 6.483586967501e-01 6.487827268383e-01 6.490526879741e-01 6.491775202763e-01 6.491493141374e-01 6.489776944496e-01 6.486613857289e-01 6.482021588307e-01 6.476093765600e-01 6.468767992048e-01 6.460199209667e-01 6.450346620238e-01 6.439295328417e-01 6.427120875803e-01 6.413837141222e-01 6.399588494959e-01 6.384349758885e-01 6.368295412791e-01 6.351456417851e-01 6.333916958703e-01 6.315821819311e-01 6.297187040973e-01 6.278208642554e-01 6.258908973271e-01 6.239455125830e-01 6.219943661910e-01 6.200454072008e-01 6.181182840757e-01 6.162151563809e-01 6.143574004612e-01 6.125508612468e-01 6.108081431936e-01 6.091460503404e-01 6.075673137053e-01 6.060930041627e-01 6.047250835463e-01 6.034795915917e-01 6.023648323766e-01 6.013861715387e-01 6.005598598902e-01 5.998825115577e-01 5.993700529199e-01 5.990204206914e-01 5.988405513592e-01 5.988377430002e-01 5.990028715127e-01 5.993473240791e-01 5.998632792702e-01 6.005504168508e-01 6.014068829099e-01 6.024232904739e-01 6.035986829179e-01 6.049190796546e-01 6.063824814740e-01 6.079740389869e-01 6.096839478883e-01 6.115016817802e-01 6.134102378773e-01 6.154011208738e-01 6.174530305379e-01 6.195553536923e-01 6.216889975726e-01 6.238382974050e-01 6.259875650457e-01 6.281148032639e-01 6.302086465344e-01 6.322437889307e-01 6.342080271090e-01 6.360810997088e-01 6.378420932665e-01 6.394807084813e-01 6.409685206024e-01 6.422987775903e-01 6.434481168696e-01 6.444006978981e-01 6.451436443964e-01 6.456561963901e-01 6.459301392270e-01 6.459442801074e-01 6.456905968891e-01 6.451552229933e-01 6.443231816413e-01 6.431897920392e-01 6.417391288062e-01 6.399685456463e-01 6.378667146838e-01 6.354280072822e-01 6.326516906772e-01 6.295302398876e-01 6.260663573739e-01 6.222560620367e-01 6.181061541564e-01 6.136178696571e-01 6.087977327762e-01 6.036568710759e-01 5.982022151122e-01 5.924523506034e-01 5.864188655701e-01 5.801233643767e-01 5.735890881579e-01 5.668381149942e-01 5.599036378292e-01 5.528123367655e-01 5.456049762735e-01 5.383180931475e-01 5.309949121542e-01 5.236844378295e-01 5.164331028661e-01 5.092986284302e-01 5.023330156501e-01 4.956005596370e-01 4.891596116346e-01 4.830737634548e-01 4.774094148004e-01 4.722259592528e-01 4.675897005663e-01 4.635546381845e-01 4.601792895838e-01 4.575107637296e-01 4.555888984941e-01 4.544518194599e-01 4.541148684533e-01 4.545979679507e-01 4.558963747799e-01 4.580028105124e-01 4.608970304309e-01 4.645407962974e-01 4.688997248914e-01 4.739157937767e-01 4.795362705878e-01 4.856935493656e-01 4.923176428926e-01 4.993392336843e-01 5.066794765002e-01 5.142688292964e-01 5.220263490718e-01 5.298838749115e-01 5.377681372097e-01 5.456085116949e-01 5.533447494558e-01 5.609100530176e-01 5.682526565416e-01 5.753168667646e-01 5.820558338127e-01 5.884285751334e-01 5.943959053914e-01 5.999254231644e-01 6.049911226368e-01 6.095726723122e-01 6.136501741453e-01 6.172179943833e-01 6.202677314954e-01 6.227988566831e-01 6.248207431993e-01 6.263381452079e-01 6.273728027745e-01 6.279411314535e-01 6.280680814380e-01 6.277860410267e-01 6.271249157070e-01 6.261261037820e-01 6.248245983594e-01 6.232700130285e-01 6.215044608851e-01 6.195767949778e-01 6.175393314313e-01 6.154365338581e-01 6.133269684027e-01 6.112534403795e-01 6.092690413641e-01 6.074212362631e-01 6.057505927591e-01 6.043072288765e-01 6.031199850936e-01 6.022304031315e-01 6.016638182555e-01 6.014462269601e-01 6.016008327045e-01 6.021333736639e-01 6.030641584460e-01 6.043875356927e-01 6.061090886871e-01 6.082226080348e-01 6.107129653931e-01 6.135754136591e-01 6.167831404012e-01 6.203233061794e-01 6.241690865393e-01 6.282922005458e-01 6.326711854016e-01 6.372701722569e-01 6.420630294414e-01 6.470132421485e-01 6.520902185136e-01 6.572570453730e-01 6.624787028739e-01 6.677185272458e-01 6.729341841423e-01 6.780918922463e-01 6.831464682971e-01 6.880588897696e-01 6.927869364805e-01 6.972856256412e-01 7.015150782275e-01 7.054284055333e-01 7.089898763451e-01 7.121520524168e-01 7.148797317376e-01 7.171392822423e-01 7.188942471427e-01 7.201234841425e-01 7.208010553622e-01 7.209160864769e-01 7.204607893379e-01 7.194385036262e-01 7.178633667648e-01 7.157564134517e-01 7.131566377458e-01 7.101053710789e-01 7.066660527487e-01 7.029078910757e-01 6.989103736809e-01 6.947694365404e-01 6.905786006393e-01 6.864507678865e-01 6.824904402817e-01 6.788105213398e-01 6.755167896879e-01 6.727057495695e-01 6.704712388493e-01 6.688798229318e-01 6.679932353419e-01 6.678404006090e-01 6.684374243788e-01 6.697735642233e-01 6.718104415852e-01 6.745033010776e-01 6.777727040234e-01 6.815397874614e-01 6.857068006767e-01 6.901719134151e-01 6.948412943732e-01 6.996087370363e-01 7.043941890049e-01 7.091126016283e-01 7.137017678335e-01 7.181128070501e-01 7.223071196676e-01 7.262696600074e-01 7.299891314898e-01 7.334770650173e-01 7.367448101016e-01 7.398152050112e-01 7.427141490581e-01 7.454596133309e-01 7.480781309503e-01 7.505761588539e-01 7.529629549922e-01 7.552314599266e-01 7.573676188680e-01 7.593536453685e-01 7.611552672632e-01 7.627534172395e-01 7.641151948246e-01 7.652257677098e-01 7.660776806643e-01 7.666773669476e-01 7.670632209478e-01 7.672781808854e-01 7.674082091427e-01 7.675486618519e-01 7.678210233640e-01 7.683678122868e-01 7.693274477742e-01 7.708536414886e-01 7.730769797871e-01 7.761164076084e-01 7.800566066521e-01 7.849403226414e-01 7.907750593360e-01 7.975046211744e-01 8.050424284048e-01 8.132455315675e-01 8.219423522447e-01 8.309383193659e-01 8.400142558938e-01 8.489667125708e-01 8.575835399432e-01 8.656893835476e-01 8.731317387476e-01 8.797904738173e-01 8.855980757737e-01 8.905138717275e-01 8.945515820329e-01 8.977524788106e-01 9.001929817857e-01 9.019772687683e-01 9.032157367517e-01 9.040400157637e-01 9.045687407928e-01 9.049200702468e-01 9.052029545554e-01 9.055026024678e-01 9.059031674506e-01 9.064641051720e-01 9.072451167063e-01 9.083043786156e-01 9.096923477458e-01 9.114763772354e-01 9.137212561788e-01 9.165010157603e-01 9.198884973393e-01 9.239393542994e-01 9.287009392002e-01 9.341739785985e-01 9.403242516877e-01 9.444529971285e-01 9.472798476295e-01 9.501428390270e-01 9.544424597088e-01 9.608446657392e-01 9.688859289619e-01 9.771438432607e-01 9.839029473350e-01 9.879439024514e-01 9.890703502272e-01 9.881159690617e-01 9.864741982381e-01 9.853607144025e-01 9.851504495637e-01 9.851750591444e-01 9.840794963861e-01 9.805435761674e-01 9.739808957258e-01 9.649081706808e-01 9.547922162765e-01 9.454236990252e-01 9.381246579351e-01 9.331868736446e-01 9.298358807324e-01 9.267687445644e-01 9.229670940471e-01 9.183305768483e-01 9.138112505743e-01 9.110149324686e-01 9.114034550017e-01 9.155251802732e-01 9.227281526517e-01 9.315082220052e-01 9.402679878795e-01 9.480983903688e-01 9.551746675928e-01 9.625726480065e-01 9.716297378098e-01 9.831831033556e-01 9.970456964666e-01 1.012040415512e+00 1.026561748767e+00 1.039322392475e+00 1.049894278576e+00 1.058832334234e+00 1.067306659863e+00 1.076414832600e+00 1.086553755782e+00 1.097172508457e+00 1.107002780646e+00 1.114671710405e+00 1.119385976034e+00 1.121308833616e+00 1.121484904230e+00 1.121375155552e+00 1.122175393514e+00 1.124248638331e+00 1.127007549258e+00 1.129290209315e+00 1.129971315710e+00 1.128542385893e+00 1.125378430891e+00 1.121510126445e+00 1.118047624834e+00 1.115585988718e+00 1.113848671585e+00 1.111767423702e+00 1.108031467199e+00 1.101775158142e+00 1.093028250015e+00 1.082785055466e+00 1.072629203370e+00 1.064035526839e+00 1.057696199882e+00 1.053267966356e+00 1.049603277526e+00 1.045349527143e+00 1.039651999338e+00 1.032555439702e+00 1.024940394627e+00 1.018105324946e+00 1.013210658001e+00 1.010853169481e+00 1.011071057192e+00 1.013779896160e+00 1.019320277228e+00 1.028824202885e+00 1.044224161650e+00 1.067944591500e+00 1.101383379652e+00 1.076881214870e+00 1.039336739500e+00 9.552851241539e-01 8.701603470299e-01 8.440661225866e-01 9.042996434851e-01 1.012896328262e+00 1.107612846748e+00 1.144534774590e+00 1.109073884616e+00 1.017186401812e+00 9.150982915539e-01 8.668580078536e-01 9.076222402007e-01 1.004573755186e+00 1.095128865890e+00 1.134983549248e+00 1.110723110197e+00 1.038548321105e+00 9.591398004362e-01 9.213589033541e-01 9.476036253629e-01 1.013749453019e+00 1.075676467658e+00 1.102375814620e+00 1.086808216267e+00 1.043466947912e+00 9.996984506021e-01 9.806890107890e-01 9.937315895778e-01 1.026031797013e+00 1.058225349511e+00 1.077569646592e+00 1.081177413845e+00 1.072259485828e+00 1.054855214637e+00 1.031663588837e+00 1.006201448346e+00 9.861793497486e-01 9.827492533555e-01 1.002625173152e+00 1.039214299015e+00 1.072931765583e+00 1.081461260321e+00 1.051723495672e+00 9.882951818404e-01 9.169325535171e-01 8.774004248798e-01 8.965563006290e-01 9.605320580410e-01 1.026792048243e+00 1.057041900414e+00 1.035030933276e+00 9.712288081941e-01 9.009903003884e-01 8.702708393574e-01 9.010770568945e-01 9.691441669466e-01 1.029359288601e+00 1.049710382917e+00 1.024267593985e+00 9.731964513470e-01 9.338885438266e-01 9.378995175018e-01 9.839393633321e-01 1.040174299047e+00 1.072195405836e+00 1.063600793700e+00 1.021683078710e+00 9.736656265256e-01 9.524563715322e-01 9.727439344799e-01 1.018689650109e+00 1.059417860578e+00 1.072063314729e+00 1.052983118223e+00 1.017803856853e+00 9.927954235039e-01 9.978461229698e-01 1.031242409297e+00 1.072428760175e+00 1.099111821516e+00 1.101088419254e+00 1.084241993486e+00 1.066292753709e+00 1.065492235799e+00 1.087506294301e+00 1.121232666707e+00 1.147626739579e+00 1.152165895441e+00 1.132142254962e+00 1.097520965730e+00 1.065842056336e+00 1.052263573953e+00 1.059530944155e+00 1.076416834078e+00 1.086241539773e+00 1.077159646929e+00 1.047913603620e+00 1.008047189270e+00 9.733452016800e-01 9.572858600168e-01 9.626077077175e-01 9.802603229254e-01 9.966630393953e-01 1.002350749505e+00 9.962234592318e-01
 7.318745636841e-01 7.320243998791e-01 7.324001072791e-01 7.330123322194e-01 7.336807423350e-01 7.341841747683e-01 7.344340086257e-01 7.345407565899e-01 7.347300339398e-01 7.351722787359e-01 7.358467458650e-01 7.365464918347e-01 7.370361398940e-01 7.372463973606e-01 7.373317821691e-01 7.375479367834e-01 7.380505140104e-01 7.387760700721e-01 7.394877336056e-01 7.399528728718e-01 7.401236001313e-01 7.401852853045e-01 7.404127450587e-01 7.409525497091e-01 7.417018612971e-01 7.423965241259e-01 7.428194038365e-01 7.429639458911e-01 7.430345782135e-01 7.432897770469e-01 7.438464279546e-01 7.445853589229e-01 7.452480088404e-01 7.456377531544e-01 7.457735465755e-01 7.458674475887e-01 7.461604832537e-01 7.467390335962e-01 7.474684993471e-01 7.480966229459e-01 7.484519175464e-01 7.485793633233e-01 7.487031361289e-01 7.490477383214e-01 7.496576319006e-01 7.503695371389e-01 7.509482978882e-01 7.512679666816e-01 7.514042361904e-01 7.515709341832e-01 7.519552393974e-01 7.525708461366e-01 7.532555864786e-01 7.538022514632e-01 7.541118791617e-01 7.542628441469e-01 7.544504595425e-01 7.548467264079e-01 7.554700152367e-01 7.561616184525e-01 7.567057628175e-01 7.569966650117e-01 7.571273138050e-01 7.573222517764e-01 7.577632636511e-01 7.584407398611e-01 7.591521512727e-01 7.596621120977e-01 7.598992743333e-01 7.600194312996e-01 7.602729265673e-01 7.607963387687e-01 7.615102719511e-01 7.621864130376e-01 7.626326721302e-01 7.628455789935e-01 7.630064222102e-01 7.633286187700e-01 7.638902502600e-01 7.645864674173e-01 7.652222760732e-01 7.656544143956e-01 7.658917899259e-01 7.660897271129e-01 7.664311294690e-01 7.669947527744e-01 7.676979490097e-01 7.683557150105e-01 7.688111234101e-01 7.690526638588e-01 7.692367046669e-01 7.695817320232e-01 7.701923236450e-01 7.709661187352e-01 7.716634958239e-01 7.720964257133e-01 7.722832833507e-01 7.724512322688e-01 7.728565757178e-01 7.735707469405e-01 7.744066555986e-01 7.750739433869e-01 7.754177412018e-01 7.755479019093e-01 7.757537651206e-01 7.762664967833e-01 7.770619678891e-01 7.778832139918e-01 7.784503054759e-01 7.786979663176e-01 7.788210383289e-01 7.791133617299e-01 7.797271234138e-01 7.805462997944e-01 7.812912245063e-01 7.817484252282e-01 7.819467403618e-01 7.821250356122e-01 7.825284814787e-01 7.832118491197e-01 7.840046051872e-01 7.846550411379e-01 7.850383052699e-01 7.852516138038e-01 7.855257103102e-01 7.860282847035e-01 7.867372498583e-01 7.874692246153e-01 7.880372146666e-01 7.883954740697e-01 7.886701129688e-01 7.890421670850e-01 7.895978083832e-01 7.902749363886e-01 7.909263388972e-01 7.914389586303e-01 7.918155059568e-01 7.921578624627e-01 7.925820686146e-01 7.931267592568e-01 7.937419035081e-01 7.943324695096e-01 7.948296687780e-01 7.952369559115e-01 7.956211706966e-01 7.960610427302e-01 7.965858667366e-01 7.971629111207e-01 7.977245843643e-01 7.982213450132e-01 7.986535304563e-01 7.990701628882e-01 7.995232986625e-01 8.000326209882e-01 8.005769935754e-01 8.011145855287e-01 8.016119951911e-01 8.020650317718e-01 8.025003518587e-01 8.029517558073e-01 8.034407196545e-01 8.039617601351e-01 8.044871666842e-01 8.049851859536e-01 8.054470669537e-01 8.058906563782e-01 8.063462581902e-01 8.068312700442e-01 8.073408040940e-01 8.078518493456e-01 8.083426242657e-01 8.088093591763e-01 8.092646556157e-01 8.097254559255e-01 8.102023347136e-01 8.106934860195e-01 8.111866847537e-01 8.116675702600e-01 8.121317967202e-01 8.125869620092e-01 8.130465248555e-01 8.135174921271e-01 8.139977306375e-01 8.144749116780e-01 8.149401029739e-01 8.153961033270e-01 8.158528914431e-01 8.163186855835e-01 8.167889341947e-01 8.172550938275e-01 8.177102765444e-01 8.181578372964e-01 8.186080986517e-01 8.190666287732e-01 8.195285707688e-01 8.199847535819e-01 8.204261282924e-01 8.208582471866e-01 8.212911068516e-01 8.217331665448e-01 8.221788297440e-01 8.226148711359e-01 8.230368346932e-01 8.234481598349e-01 8.238606900195e-01 8.242799317248e-01 8.246981178582e-01 8.251060686318e-01 8.255011041440e-01 8.258915439016e-01 8.262849398739e-01 8.266816186069e-01 8.270753306887e-01 8.274582798544e-01 8.278327833793e-01 8.282066316034e-01 8.285842806741e-01 8.289628332752e-01 8.293348669565e-01 8.296981833323e-01 8.300559995515e-01 8.304153991648e-01 8.307772107204e-01 8.311354461997e-01 8.314862442843e-01 8.318281798739e-01 8.321661355448e-01 8.325035956984e-01 8.328406943540e-01 8.331728160257e-01 8.334952939919e-01 8.338106019319e-01 8.341223443923e-01 8.344304582229e-01 8.347341556002e-01 8.350323924322e-01 8.353235088197e-01 8.356100613433e-01 8.358927751959e-01 8.361698013194e-01 8.364389005156e-01 8.367029508604e-01 8.369619751943e-01 8.372198817623e-01 8.374730769199e-01 8.377184982636e-01 8.379553604153e-01 8.381868870280e-01 8.384149990030e-01 8.386388719977e-01 8.388579337538e-01 8.390679675009e-01 8.392694293286e-01 8.394662552667e-01 8.396567621248e-01 8.398405491285e-01 8.400177946511e-01 8.401879283787e-01 8.403518549493e-01 8.405096098873e-01 8.406597037820e-01 8.408008063963e-01 8.409363672906e-01 8.410666125230e-01 8.411897568721e-01 8.413057908508e-01 8.414144683366e-01 8.415146580914e-01 8.416085410192e-01 8.416953955045e-01 8.417731554711e-01 8.418429316420e-01 8.419058128002e-01 8.419607711952e-01 8.420099217735e-01 8.420503933708e-01 8.420806965146e-01 8.421022771854e-01 8.421161556714e-01 8.421235240671e-01 8.421232776267e-01 8.421150563191e-01 8.420978560799e-01 8.420718669190e-01 8.420383429968e-01 8.419957391407e-01 8.419434733221e-01 8.418836520244e-01 8.418151964577e-01 8.417386291893e-01 8.416541658613e-01 8.415594796814e-01 8.414544796340e-01 8.413404686714e-01 8.412172823923e-01 8.410851156194e-01 8.409450898527e-01 8.407956508866e-01 8.406352485796e-01 8.404653816483e-01 8.402851849698e-01 8.400953995801e-01 8.398970424774e-01 8.396884736323e-01 8.394694122257e-01 8.392408003736e-01 8.390019046083e-01 8.387527207900e-01 8.384936296466e-01 8.382245954688e-01 8.379445870369e-01 8.376556929629e-01 8.373558061924e-01 8.370457621860e-01 8.367248082004e-01 8.363934027738e-01 8.360518884222e-01 8.357002068114e-01 8.353381663728e-01 8.349640557636e-01 8.345794938093e-01 8.341840671165e-01 8.337783410416e-01 8.333623191139e-01 8.329355492467e-01 8.324969144263e-01 8.320470980108e-01 8.315853625720e-01 8.311135490191e-01 8.306311656963e-01 8.301377163483e-01 8.296326246450e-01 8.291160446646e-01 8.285869738075e-01 8.280466047689e-01 8.274967366109e-01 8.269357455228e-01 8.263626205214e-01 8.257775921306e-01 8.251798134537e-01 8.245705925979e-01 8.239517239364e-01 8.233216573415e-01 8.226806663356e-01 8.220259958617e-01 8.213591855268e-01 8.206815307186e-01 8.199938781007e-01 8.192942442993e-01 8.185832927294e-01 8.178601127705e-01 8.171246683810e-01 8.163799553482e-01 8.156223609941e-01 8.148537702109e-01 8.140734100580e-01 8.132810357728e-01 8.124773258003e-01 8.116633282340e-01 8.108372444721e-01 8.099987371303e-01 8.091490715283e-01 8.082872713365e-01 8.074147511441e-01 8.065315271330e-01 8.056357159946e-01 8.047289136569e-01 8.038095402580e-01 8.028787073870e-01 8.019373904613e-01 8.009851050014e-01 8.000215644091e-01 7.990472073425e-01 7.980594625593e-01 7.970613519592e-01 7.960529653459e-01 7.950339189503e-01 7.940031899036e-01 7.929623193089e-01 7.919091464752e-01 7.908453541003e-01 7.897723865149e-01 7.886873167853e-01 7.875926877785e-01 7.864872553088e-01 7.853713552746e-01 7.842450750809e-01 7.831080857141e-01 7.819608095963e-01 7.808043124056e-01 7.796375994964e-01 7.784600659936e-01 7.772744707913e-01 7.760769970415e-01 7.748713540130e-01 7.736560556774e-01 7.724308785122e-01 7.711973266867e-01 7.699538291731e-01 7.687010911583e-01 7.674405098503e-01 7.661709710812e-01 7.648924699804e-01 7.636061928147e-01 7.623107488736e-01 7.610070296120e-01 7.596957810741e-01 7.583763632360e-01 7.570490087205e-01 7.557147274171e-01 7.543725668972e-01 7.530237597578e-01 7.516672080218e-01 7.503031460316e-01 7.489334597199e-01 7.475573951220e-01 7.461741240745e-01 7.447853567160e-01 7.433898975976e-01 7.419894602024e-01 7.405832120467e-01 7.391710953542e-01 7.377544722551e-01 7.363331464510e-01 7.349060885519e-01 7.334754753861e-01 7.320403070381e-01 7.306017459293e-01 7.291584737654e-01 7.277125091430e-01 7.262625076765e-01 7.248092187543e-01 7.233537025660e-01 7.218956881412e-01 7.204354810206e-01 7.189728501076e-01 7.175084828832e-01 7.160427281702e-01 7.145760068867e-01 7.131081071149e-01 7.116397520865e-01 7.101710483423e-01 7.087016003818e-01 7.072325849428e-01 7.057649845018e-01 7.042980047879e-01 7.028315058128e-01 7.013672674363e-01 6.999040896199e-01 6.984425044447e-01 6.969849430700e-01 6.955291949881e-01 6.940770262398e-01 6.926279547659e-01 6.911819679676e-01 6.897413711000e-01 6.883045263123e-01 6.868728181526e-01 6.854460075041e-01 6.840245023783e-01 6.826092862869e-01 6.811992862158e-01 6.797968551469e-01 6.784003685900e-01 6.770113194565e-01 6.756303307010e-01 6.742566128829e-01 6.728916708514e-01 6.715352456322e-01 6.701880988868e-01 6.688498850888e-01 6.675213233401e-01 6.662036223556e-01 6.648954709568e-01 6.635988309258e-01 6.623130853726e-01 6.610388266941e-01 6.597772774501e-01 6.585269884367e-01 6.572905875408e-01 6.560664521169e-01 6.548553911543e-01 6.536594034899e-01 6.524767318985e-01 6.513087731551e-01 6.501558889784e-01 6.490169159239e-01 6.478949196354e-01 6.467889213993e-01 6.456981161300e-01 6.446249918221e-01 6.435677079767e-01 6.425280518109e-01 6.415070216305e-01 6.405019318353e-01 6.395163396919e-01 6.385492934549e-01 6.376008673289e-01 6.366724061578e-01 6.357619575097e-01 6.348718487561e-01 6.340025225586e-01 6.331517135914e-01 6.323241169909e-01 6.315150956029e-01 6.307279253390e-01 6.299624956110e-01 6.292176534135e-01 6.284957138743e-01 6.277953985898e-01 6.271165492849e-01 6.264614852573e-01 6.258275594149e-01 6.252170301123e-01 6.246302620428e-01 6.240653874416e-01 6.235251808717e-01 6.230073821800e-01 6.225127173361e-01 6.220426323696e-01 6.215954285812e-01 6.211727688680e-01 6.207735200971e-01 6.203979259129e-01 6.200471020335e-01 6.197197045891e-01 6.194171047966e-01 6.191377350545e-01 6.188829716249e-01 6.186523221120e-01 6.184459415953e-01 6.182622179649e-01 6.181041773548e-01 6.179680937658e-01 6.178574705891e-01 6.177696212902e-01 6.177048930542e-01 6.176649185060e-01 6.176469800270e-01 6.176523781827e-01 6.176812004980e-01 6.177314944192e-01 6.178062955686e-01 6.179024746405e-01 6.180203498234e-01 6.181610863987e-01 6.183224670287e-01 6.185060993431e-01 6.187093887662e-01 6.189342270224e-01 6.191795419984e-01 6.194444711841e-01 6.197306585109e-01 6.200345496025e-01 6.203580217521e-01 6.207003841729e-01 6.210601986467e-01 6.214389278644e-01 6.218344000911e-01 6.222469845748e-01 6.226763919052e-01 6.231213358441e-01 6.235820939742e-01 6.240574999912e-01 6.245481968982e-01 6.250527048452e-01 6.255710570130e-01 6.261015973724e-01 6.266451286217e-01 6.272013994860e-01 6.277681230109e-01 6.283456445318e-01 6.289337494573e-01 6.295311456273e-01 6.301382404434e-01 6.307533968296e-01 6.313764980383e-01 6.320063264209e-01 6.326439981128e-01 6.332863916259e-01 6.339349167111e-01 6.345881662088e-01 6.352449819545e-01 6.359061084086e-01 6.365689158282e-01 6.372345160392e-01 6.379012884260e-01 6.385684551682e-01 6.392358376414e-01 6.399027063120e-01 6.405685861577e-01 6.412321469837e-01 6.418922205729e-01 6.425495898754e-01 6.432027759977e-01 6.438508534436e-01 6.444935320717e-01 6.451299499397e-01 6.457599224122e-01 6.463807139985e-01 6.469939134185e-01 6.475981818118e-01 6.481923793423e-01 6.487764312318e-01 6.493485523444e-01 6.499095619212e-01 6.504576675706e-01 6.509915941361e-01 6.515124126430e-01 6.520171889530e-01 6.525082376017e-01 6.529816795243e-01 6.534379051109e-01 6.538774771288e-01 6.542985572185e-01 6.547005103704e-01 6.550829103181e-01 6.554438482692e-01 6.557855680593e-01 6.561039353138e-01 6.564004474088e-01 6.566742171205e-01 6.569235848319e-01 6.571493861618e-01 6.573492688541e-01 6.575246803421e-01 6.576725443356e-01 6.577937650580e-01 6.578876573755e-01 6.579521160671e-01 6.579893619160e-01 6.579959952657e-01 6.579729996586e-01 6.579193348294e-01 6.578337974320e-01 6.577175699287e-01 6.575676039363e-01 6.573859526796e-01 6.571702730255e-01 6.569193566050e-01 6.566359304718e-01 6.563156315572e-01 6.559605840324e-01 6.555690537851e-01 6.551412144945e-01 6.546755266316e-01 6.541721955077e-01 6.536312154469e-01 6.530506953245e-01 6.524326756930e-01 6.517745020728e-01 6.510762386428e-01 6.503385557057e-01 6.495583511174e-01 6.487387486026e-01 6.478770269460e-01 6.469731502690e-01 6.460279577380e-01 6.450386353039e-01 6.440086892852e-01 6.429340197062e-01 6.418164215618e-01 6.406552457354e-01 6.394494383864e-01 6.382008766931e-01 6.369061896129e-01 6.355675624303e-01 6.341842509709e-01 6.327549157105e-01 6.312818622416e-01 6.297614834418e-01 6.281978424029e-01 6.265869508153e-01 6.249304744120e-01 6.232296699398e-01 6.214801402840e-01 6.196874593613e-01 6.178467923268e-01 6.159613444317e-01 6.140300759993e-01 6.120505553275e-01 6.100291188416e-01 6.079583459828e-01 6.058441740028e-01 6.036831406464e-01 6.014769115203e-01 5.992269659968e-01 5.969288157602e-01 5.945891086748e-01 5.922021768356e-01 5.897720055906e-01 5.872989321300e-01 5.847787630662e-01 5.822195445324e-01 5.796126114510e-01 5.769669498845e-01 5.742770703903e-01 5.715441571903e-01 5.687738903543e-01 5.659574020255e-01 5.631061084780e-01 5.602109984733e-01 5.572779699405e-01 5.543077721825e-01 5.512961260693e-01 5.482524558856e-01 5.451664543109e-01 5.420495960957e-01 5.388952038258e-01 5.357057721525e-01 5.324868907749e-01 5.292297004404e-01 5.259482762546e-01 5.226296353424e-01 5.192858752507e-01 5.159133115958e-01 5.125092765168e-01 5.090859475481e-01 5.056288586852e-01 5.021561839099e-01 4.986556047196e-01 4.951342560135e-01 4.915963327050e-01 4.880331970416e-01 4.844615329738e-01 4.808654806714e-01 4.772615515228e-01 4.736429303579e-01 4.700106373792e-01 4.663761261408e-01 4.627239106198e-01 4.590765023373e-01 4.554160186225e-01 4.517580964621e-01 4.481002220948e-01 4.444391336879e-01 4.407902658431e-01 4.371368337365e-01 4.335011896091e-01 4.298688707517e-01 4.262513169253e-01 4.226512956497e-01 4.190607070468e-01 4.155002855845e-01 4.119503554176e-01 4.084333559028e-01 4.049393730490e-01 4.014731074285e-01 3.980450848633e-01 3.946422009619e-01 3.912869446487e-01 3.879632598270e-01 3.846879604216e-01 3.814567269307e-01 3.782709516370e-01 3.751432922025e-01 3.720601290221e-01 3.690435368268e-01 3.660791760382e-01 3.631804566530e-01 3.603482677182e-01 3.575784274249e-01 3.548881367257e-01 3.522621406943e-01 3.497190236407e-01 3.472502573307e-01 3.448631853419e-01 3.425638794836e-01 3.403429533015e-01 3.382182630318e-01 3.361766991152e-01 3.342318157962e-01 3.323803066288e-01 3.306209083609e-01 3.289652530334e-01 3.274012141909e-01 3.259431086935e-01 3.245817451895e-01 3.233226991932e-01 3.221684714947e-01 3.211120148520e-01 3.201648653267e-01 3.193145864732e-01 3.185713342216e-01 3.179289414918e-01 3.173855002543e-01 3.169483365811e-01 3.166033747886e-01 3.163638452236e-01 3.162157358474e-01 3.161645539536e-01 3.162075277536e-01 3.163368722848e-01 3.165614012096e-01 3.168652187082e-01 3.172569191934e-01 3.177272197149e-01 3.182733881338e-01 3.188986155014e-01 3.195882808219e-01 3.203522806299e-01 3.211759185114e-01 3.220617580260e-01 3.230058538488e-01 3.240004048911e-01 3.250499441958e-01 3.261393897384e-01 3.272757454074e-01 3.284478756305e-01 3.296543609235e-01 3.308945391120e-01 3.321565099760e-01 3.334470084571e-01 3.347520073751e-01 3.360750666693e-01 3.374101242919e-01 3.387505565240e-01 3.400993987494e-01 3.414447955220e-01 3.427916087383e-01 3.441299066999e-01 3.454590760398e-01 3.467780643426e-01 3.480769846396e-01 3.493620314723e-01 3.506205837743e-01 3.518561332723e-01 3.530652833764e-01 3.542403132410e-01 3.553868978315e-01 3.564932131395e-01 3.575647838724e-01 3.585954227430e-01 3.595820977680e-01 3.605275441363e-01 3.614219864176e-01 3.622723216354e-01 3.630696909662e-01 3.638164434421e-01 3.645109616508e-01 3.651476782397e-01 3.657333246958e-01 3.662579065781e-01 3.667275550697e-01 3.671382363235e-01 3.674876579507e-01 3.677810034101e-01 3.680106142331e-01 3.681834991232e-01 3.682929530238e-01 3.683434212836e-01 3.683353932895e-01 3.682640804913e-01 3.681375766761e-01 3.679495503204e-01 3.677053761366e-01 3.674048322202e-01 3.670466805222e-01 3.666382313342e-01 3.661741275051e-01 3.656616027999e-01 3.650991658393e-01 3.644893088265e-01 3.638373839538e-01 3.631401972264e-01 3.624069419104e-01 3.616347228477e-01 3.608301222149e-01 3.599944026681e-01 3.591310616266e-01 3.582457848527e-01 3.573384671093e-01 3.564171270237e-01 3.554829826415e-01 3.545410950800e-01 3.535972254108e-01 3.526530748590e-01 3.517164741660e-01 3.507898384284e-01 3.498794391195e-01 3.489907864538e-01 3.481269669969e-01 3.472961325617e-01 3.465018936790e-01 3.457503511861e-01 3.450479327393e-01 3.443983691596e-01 3.438086735619e-01 3.432838756147e-01 3.428306758954e-01 3.424533092193e-01 3.421578102069e-01 3.419492809240e-01 3.418334527927e-01 3.418152773646e-01 3.418995329551e-01 3.420905466013e-01 3.423935741382e-01 3.428135100886e-01 3.433516480846e-01 3.440157333867e-01 3.448051750678e-01 3.457257075431e-01 3.467788423382e-01 3.479666867161e-01 3.492927983979e-01 3.507555409755e-01 3.523602084713e-01 3.541038604140e-01 3.559891619855e-01 3.580146744249e-01 3.601795789331e-01 3.624869484090e-01 3.649295626065e-01 3.675112922128e-01 3.702273504498e-01 3.730752869633e-01 3.760552223089e-01 3.791605538458e-01 3.823926893856e-01 3.857434983066e-01 3.892134745880e-01 3.927969531147e-01 3.964876441120e-01 4.002877855787e-01 4.041855003279e-01 4.081831551401e-01 4.122711159642e-01 4.164469264128e-01 4.207078962077e-01 4.250439393459e-01 4.294579590852e-01 4.339367819374e-01 4.384814217815e-01 4.430850557718e-01 4.477414767928e-01 4.524497244907e-01 4.571990481224e-01 4.619913316238e-01 4.668161780367e-01 4.716715759855e-01 4.765546753483e-01 4.814548422074e-01 4.863751815265e-01 4.913032558179e-01 4.962411025816e-01 5.011801700042e-01 5.061166035228e-01 5.110495024479e-01 5.159668134792e-01 5.208735146544e-01 5.257564439570e-01 5.306186354556e-01 5.354511758561e-01 5.402507387685e-01 5.450159884630e-01 5.497366953661e-01 5.544160846938e-01 5.590435832796e-01 5.636185435452e-01 5.681367635269e-01 5.725903052046e-01 5.769828178121e-01 5.813001973963e-01 5.855478449784e-01 5.897141528941e-01 5.937990095339e-01 5.977999065874e-01 6.017062293576e-01 6.055231308220e-01 6.092372705263e-01 6.128522170649e-01 6.163613125948e-01 6.197569619058e-01 6.230442237924e-01 6.262081471686e-01 6.292566384074e-01 6.321772728859e-01 6.349693871139e-01 6.376339765991e-01 6.401577739441e-01 6.425505537740e-01 6.447976424020e-01 6.469034941003e-01 6.488643799837e-01 6.506732681290e-01 6.523373533895e-01 6.538421619082e-01 6.551985477805e-01 6.563970819687e-01 6.574375674976e-01 6.583238518250e-01 6.590474538782e-01 6.596180228523e-01 6.600255873411e-01 6.602789065871e-01 6.603759849785e-01 6.603143207075e-01 6.601053040510e-01 6.597390085895e-01 6.592304117077e-01 6.585734943008e-01 6.577760758551e-01 6.568441744641e-01 6.557762494590e-01 6.545871562112e-01 6.532724496883e-01 6.518468044781e-01 6.503132178708e-01 6.486786061655e-01 6.469565654102e-01 6.451468120276e-01 6.432681458950e-01 6.413226773447e-01 6.393238640782e-01 6.372840912375e-01 6.352079916123e-01 6.331166760638e-01 6.310113979453e-01 6.289126063825e-01 6.268281100606e-01 6.247699453588e-01 6.227559292144e-01 6.207891482504e-01 6.188930809949e-01 6.170713837525e-01 6.153405479395e-01 6.137121858285e-01 6.121929203083e-01 6.108025153445e-01 6.095405566807e-01 6.084251166723e-01 6.074595567710e-01 6.066521456542e-01 6.060138028618e-01 6.055420802068e-01 6.052500232870e-01 6.051338680423e-01 6.051993110695e-01 6.054471223147e-01 6.058713952951e-01 6.064780255756e-01 6.072547361544e-01 6.082035578593e-01 6.093136691620e-01 6.105773445953e-01 6.119903411335e-01 6.135353811881e-01 6.152072809441e-01 6.169884430928e-01 6.188699735973e-01 6.208342694455e-01 6.228664450900e-01 6.249525846143e-01 6.270721481292e-01 6.292129420703e-01 6.313516820285e-01 6.334742632117e-01 6.355618568055e-01 6.375926577350e-01 6.395536329835e-01 6.414184720522e-01 6.431770897243e-01 6.448046350098e-01 6.462856033838e-01 6.476031335067e-01 6.487343837068e-01 6.496711222068e-01 6.503875460954e-01 6.508738369570e-01 6.511137361644e-01 6.510883682941e-01 6.507919017039e-01 6.502024223020e-01 6.493168212525e-01 6.481176648237e-01 6.465980270925e-01 6.447508203444e-01 6.425646450083e-01 6.400399893063e-01 6.371661462095e-01 6.339454058254e-01 6.303762739912e-01 6.264578290112e-01 6.221966187656e-01 6.175934033317e-01 6.126615296934e-01 6.074054870280e-01 6.018421052490e-01 5.959860377659e-01 5.898531862602e-01 5.834703990199e-01 5.768561545343e-01 5.700442830214e-01 5.630640190871e-01 5.559502257636e-01 5.487452289271e-01 5.414872325371e-01 5.342284349195e-01 5.270142396462e-01 5.199033963318e-01 5.129502539609e-01 5.062147804013e-01 4.997636108506e-01 4.936551817671e-01 4.879606668573e-01 4.827395209979e-01 4.780600851128e-01 4.739813624931e-01 4.705582966815e-01 4.678461752098e-01 4.658836118107e-01 4.647119392404e-01 4.643512845083e-01 4.648192208748e-01 4.661218189758e-01 4.682443991357e-01 4.711764125518e-01 4.748772244162e-01 4.793146981429e-01 4.844338613008e-01 4.901769978323e-01 4.964841823493e-01 5.032790502376e-01 5.104967719536e-01 5.180552626799e-01 5.258825544540e-01 5.339030769178e-01 5.420384096349e-01 5.502221350620e-01 5.583774799459e-01 5.664445315087e-01 5.743572949905e-01 5.820569603668e-01 5.894929799404e-01 5.966124426636e-01 6.033747807461e-01 6.097394335966e-01 6.156743902378e-01 6.211498528888e-01 6.261459274875e-01 6.306418635510e-01 6.346281636183e-01 6.381002323594e-01 6.410515624569e-01 6.434927735217e-01 6.454287657050e-01 6.468753911799e-01 6.478533319956e-01 6.483812664944e-01 6.484935515286e-01 6.482164501427e-01 6.475885577791e-01 6.466471489072e-01 6.454331753141e-01 6.439947688990e-01 6.423700727594e-01 6.406153084263e-01 6.387701770356e-01 6.368889567447e-01 6.350182957152e-01 6.332002094039e-01 6.314887429499e-01 6.299174418862e-01 6.285339676714e-01 6.273732575864e-01 6.264661354126e-01 6.258480802179e-01 6.255360240642e-01 6.255614668666e-01 6.259303870142e-01 6.266596928986e-01 6.277573902708e-01 6.292201088014e-01 6.310560333348e-01 6.332492343744e-01 6.357972125376e-01 6.386854315630e-01 6.418951700399e-01 6.454144753285e-01 6.492138571319e-01 6.532776794095e-01 6.575740614144e-01 6.620790174554e-01 6.667619878059e-01 6.715893236926e-01 6.765319869403e-01 6.815486883846e-01 6.866101500255e-01 6.916694782987e-01 6.966892334377e-01 7.016277663127e-01 7.064372832600e-01 7.110774536241e-01 7.154953673247e-01 7.196506957606e-01 7.234901885634e-01 7.269709204848e-01 7.300496940938e-01 7.326779486501e-01 7.348234301522e-01 7.364464976943e-01 7.375189737804e-01 7.380197120847e-01 7.379318176497e-01 7.372500351574e-01 7.359759145833e-01 7.341289887860e-01 7.317303651605e-01 7.288234258265e-01 7.254577548366e-01 7.216969724355e-01 7.176221054767e-01 7.133167482129e-01 7.088839749710e-01 7.044274477312e-01 7.000608812393e-01 6.959013744861e-01 6.920605775701e-01 6.886516044959e-01 6.857723737808e-01 6.835152553659e-01 6.819492954428e-01 6.811276357940e-01 6.810811426031e-01 6.818138098018e-01 6.833154441843e-01 6.855376813628e-01 6.884289368387e-01 6.919106422421e-01 6.958908946916e-01 7.002804841104e-01 7.049699838286e-01 7.098680988154e-01 7.148776687448e-01 7.199133032362e-01 7.249054195640e-01 7.297916264932e-01 7.345319029691e-01 7.390912544245e-01 7.434590048544e-01 7.476291351480e-01 7.516070874144e-01 7.554067371408e-01 7.590393077688e-01 7.625265958924e-01 7.658725401933e-01 7.690880213971e-01 7.721680040117e-01 7.750987698249e-01 7.778661485517e-01 7.804340662462e-01 7.827767966009e-01 7.848537274302e-01 7.866351132301e-01 7.880982115421e-01 7.892248060214e-01 7.900270438691e-01 7.905219730193e-01 7.907664743214e-01 7.908321826305e-01 7.908169197929e-01 7.908535564477e-01 7.910762943928e-01 7.916469803199e-01 7.927193449876e-01 7.944493984249e-01 7.969722829640e-01 8.003914332022e-01 8.047814995438e-01 8.101609519017e-01 8.165122195102e-01 8.237565514845e-01 8.317752375364e-01 8.404120839246e-01 8.494713126360e-01 8.587530015360e-01 8.680367360786e-01 8.771157481409e-01 8.858004354323e-01 8.939184842310e-01 9.013438200384e-01 9.079715835984e-01 9.137488259361e-01 9.186550473309e-01 9.227021029736e-01 9.259408476234e-01 9.284337094377e-01 9.302699826632e-01 9.315404727114e-01 9.323399389195e-01 9.327649128099e-01 9.328939280445e-01 9.328113858880e-01 9.325840551491e-01 9.322787550617e-01 9.319701292393e-01 9.317287261945e-01 9.316467975743e-01 9.318263008652e-01 9.323844863193e-01 9.334538274254e-01 9.351644617972e-01 9.376484138783e-01 9.410073028293e-01 9.453089422071e-01 9.482208746995e-01 9.500797870980e-01 9.523041610393e-01 9.563729882636e-01 9.630026184107e-01 9.717296602615e-01 9.810953527116e-01 9.893338996738e-01 9.951868891140e-01 9.984411777224e-01 9.999271943015e-01 1.001016268612e+00 1.002865471825e+00 1.005748590053e+00 1.008869362832e+00 1.010747944876e+00 1.009961533317e+00 1.005852565572e+00 9.988834435830e-01 9.904759565521e-01 9.823743208412e-01 9.758551936565e-01 9.711761497374e-01 9.675502545468e-01 9.636734422721e-01 9.585383769993e-01 9.520693778722e-01 9.452629196209e-01 9.398009204557e-01 9.372617735777e-01 9.383292752881e-01 9.424715559202e-01 9.482599179358e-01 9.541247358900e-01 9.591556868369e-01 9.635345250388e-01 9.683801073919e-01 9.751030213563e-01 9.846225489127e-01 9.968157722653e-01 1.010524793218e+00 1.024125048827e+00 1.036302200369e+00 1.046617091049e+00 1.055637359791e+00 1.064563695226e+00 1.074521441582e+00 1.085895476193e+00 1.098077965204e+00 1.109715421345e+00 1.119330352540e+00 1.126038031461e+00 1.129935265765e+00 1.132020496740e+00 1.133717611778e+00 1.136192061126e+00 1.139775770695e+00 1.143853147618e+00 1.147248840483e+00 1.148847443866e+00 1.148173411748e+00 1.145652963663e+00 1.142382459963e+00 1.139527290407e+00 1.137706187745e+00 1.136626714933e+00 1.135163646972e+00 1.131911729377e+00 1.125895796803e+00 1.117052924782e+00 1.106305162401e+00 1.095219191816e+00 1.085305104933e+00 1.077347943014e+00 1.071117050715e+00 1.065582585844e+00 1.059474600005e+00 1.051976336130e+00 1.043124037650e+00 1.033746516636e+00 1.025049003536e+00 1.018077419014e+00 1.013335290601e+00 1.010840197037e+00 1.010656374895e+00 1.013539795223e+00 1.021376043923e+00 1.037092437373e+00 1.063456202467e+00 1.095149944720e+00 1.072755326958e+00 1.028042852005e+00 9.441604775014e-01 8.696415286539e-01 8.617968234901e-01 9.354892814746e-01 1.045219485711e+00 1.131201959873e+00 1.154662005072e+00 1.105990641871e+00 1.006328073802e+00 9.074271142902e-01 8.749654648698e-01 9.347441580094e-01 1.042698135036e+00 1.134203726113e+00 1.167611712825e+00 1.132863429394e+00 1.049881507149e+00 9.637205836789e-01 9.267782167772e-01 9.599525255449e-01 1.033120052133e+00 1.097760684056e+00 1.121801535456e+00 1.099273517409e+00 1.047219195970e+00 9.966433592514e-01 9.759599744206e-01 9.926157943033e-01 1.030696596200e+00 1.067389588107e+00 1.088258280698e+00 1.090567321219e+00 1.078852655612e+00 1.058738980810e+00 1.033939099601e+00 1.008103666399e+00 9.885486823529e-01 9.861138429025e-01 1.007587395626e+00 1.046569284830e+00 1.083350455805e+00 1.095069925572e+00 1.067868910702e+00 1.005502826406e+00 9.330460044068e-01 8.901952525406e-01 9.051280315619e-01 9.658808315437e-01 1.030537436266e+00 1.060379198811e+00 1.038778810495e+00 9.762852152451e-01 9.084857609278e-01 8.807249933276e-01 9.131361292689e-01 9.800339949182e-01 1.036375352736e+00 1.051176116908e+00 1.020343644523e+00 9.668005032670e-01 9.306792007240e-01 9.432387269016e-01 9.986156006705e-01 1.060415798945e+00 1.092740487277e+00 1.080129398585e+00 1.032362302632e+00 9.801567929157e-01 9.593704844050e-01 9.842959183517e-01 1.035326037176e+00 1.078044475091e+00 1.088325843634e+00 1.063411387199e+00 1.021463299310e+00 9.920589007446e-01 9.970009142842e-01 1.033104712381e+00 1.076319275822e+00 1.101745244736e+00 1.098720904767e+00 1.074826509363e+00 1.051130139125e+00 1.049285908477e+00 1.075826378360e+00 1.117266516945e+00 1.151143561430e+00 1.160592080023e+00 1.142171589888e+00 1.106501553026e+00 1.072791938315e+00 1.058199257990e+00 1.066678520178e+00 1.086808000829e+00 1.100801784558e+00 1.095584001631e+00 1.068867642311e+00 1.029363126631e+00 9.923276708040e-01 9.714095734786e-01 9.704702522828e-01 9.820293058440e-01 9.937072665407e-01 9.966167692688e-01 9.897176418221e-01
 7.281832621952e-01 7.283485035233e-01 7.287372763317e-01 7.293586084765e-01 7.300355299502e-01 7.305503058336e-01 7.308157941102e-01 7.309397636215e-01 7.311447933641e-01 7.315999764244e-01 7.322853409544e-01 7.329944043866e-01 7.334951100507e-01 7.337206112505e-01 7.338247456163e-01 7.340594531787e-01 7.345766170267e-01 7.353120188954e-01 7.360327246549e-01 7.365097544278e-01 7.366964060863e-01 7.367767454936e-01 7.370224129477e-01 7.375765992295e-01 7.383366379707e-01 7.390411473562e-01 7.394759157307e-01 7.396360114507e-01 7.397246012693e-01 7.399976651885e-01 7.405686475044e-01 7.413183830646e-01 7.419906920277e-01 7.423933127879e-01 7.425455873035e-01 7.426578151853e-01 7.429667034578e-01 7.435571103688e-01 7.442961300925e-01 7.449349769749e-01 7.453043754798e-01 7.454481678674e-01 7.455884997367e-01 7.459467043261e-01 7.465672597324e-01 7.472890359607e-01 7.478800176381e-01 7.482141065072e-01 7.483654475625e-01 7.485481986559e-01 7.489457072064e-01 7.495718613685e-01 7.502663045250e-01 7.508248338165e-01 7.511493071024e-01 7.513169002777e-01 7.515200301613e-01 7.519277624335e-01 7.525601169818e-01 7.532609536832e-01 7.538184020014e-01 7.541263311768e-01 7.542735304575e-01 7.544821135543e-01 7.549324125344e-01 7.556184017809e-01 7.563411663526e-01 7.568657910931e-01 7.571196673688e-01 7.572551456471e-01 7.575200704098e-01 7.580528664343e-01 7.587768731904e-01 7.594655628289e-01 7.599272719522e-01 7.601565631244e-01 7.603312770895e-01 7.606659060628e-01 7.612386643302e-01 7.619465852779e-01 7.625953905537e-01 7.630421990588e-01 7.632965103847e-01 7.635109788149e-01 7.638668321866e-01 7.644429502403e-01 7.651581983827e-01 7.658293183354e-01 7.663020591987e-01 7.665616369928e-01 7.667642482660e-01 7.671250412332e-01 7.677480038874e-01 7.685337881631e-01 7.692461817913e-01 7.696981509805e-01 7.699057625133e-01 7.700921681144e-01 7.705120926839e-01 7.712368428680e-01 7.720859401342e-01 7.727700797876e-01 7.731345200835e-01 7.732852752126e-01 7.735081823986e-01 7.740329811660e-01 7.748408019487e-01 7.756770496298e-01 7.762642119311e-01 7.765320792007e-01 7.766746060671e-01 7.769838230152e-01 7.776114269129e-01 7.784454598122e-01 7.792074628028e-01 7.796855102492e-01 7.799045658911e-01 7.801027332136e-01 7.805234927727e-01 7.812236911345e-01 7.820346407626e-01 7.827044926788e-01 7.831086154503e-01 7.833435023804e-01 7.836386119008e-01 7.841614837823e-01 7.848885738896e-01 7.856398023817e-01 7.862277320194e-01 7.866084850341e-01 7.869060331374e-01 7.873000938367e-01 7.878772807097e-01 7.885745559657e-01 7.892463844605e-01 7.897808553634e-01 7.901805509292e-01 7.905464227548e-01 7.909940986688e-01 7.915620784071e-01 7.921995525406e-01 7.928131844836e-01 7.933336289785e-01 7.937647223359e-01 7.941745846671e-01 7.946393217944e-01 7.951895742408e-01 7.957905565331e-01 7.963776354709e-01 7.968991697591e-01 7.973574711403e-01 7.978005070615e-01 7.982806591593e-01 7.988172275045e-01 7.993881811246e-01 7.999523079271e-01 8.004771224538e-01 8.009577670369e-01 8.014208460439e-01 8.019010251718e-01 8.024190759711e-01 8.029694897863e-01 8.035239980836e-01 8.040511339422e-01 8.045419135408e-01 8.050159646274e-01 8.055031566832e-01 8.060193746147e-01 8.065604356518e-01 8.071029455693e-01 8.076247687190e-01 8.081225728330e-01 8.086103792182e-01 8.091038331955e-01 8.096147725317e-01 8.101400600052e-01 8.106665634529e-01 8.111806418560e-01 8.116786264976e-01 8.121689223283e-01 8.126634318987e-01 8.131703384090e-01 8.136866060185e-01 8.141988809419e-01 8.146998285557e-01 8.151927458810e-01 8.156871129978e-01 8.161897505480e-01 8.166973394085e-01 8.172013655871e-01 8.176940848215e-01 8.181800742073e-01 8.186699893653e-01 8.191672495124e-01 8.196692613996e-01 8.201639166046e-01 8.206445652256e-01 8.211170735853e-01 8.215911812599e-01 8.220745448760e-01 8.225616339334e-01 8.230395432732e-01 8.235028410275e-01 8.239566402402e-01 8.244126003743e-01 8.248750571330e-01 8.253367548022e-01 8.257884747884e-01 8.262279437179e-01 8.266637994743e-01 8.271026830705e-01 8.275452365475e-01 8.279849087296e-01 8.284136276503e-01 8.288357499243e-01 8.292572300776e-01 8.296829949938e-01 8.301099876383e-01 8.305304024615e-01 8.309424182512e-01 8.313503115557e-01 8.317594959952e-01 8.321718457019e-01 8.325806765259e-01 8.329820581887e-01 8.333750478547e-01 8.337646341919e-01 8.341549414134e-01 8.345445563956e-01 8.349290318586e-01 8.353044225171e-01 8.356739350648e-01 8.360395395824e-01 8.364023097879e-01 8.367612595639e-01 8.371143232642e-01 8.374607916980e-01 8.378037046370e-01 8.381435088666e-01 8.384772997242e-01 8.388041515745e-01 8.391257678860e-01 8.394435702772e-01 8.397600332454e-01 8.400726394104e-01 8.403771380487e-01 8.406738607144e-01 8.409652581258e-01 8.412540035706e-01 8.415393601806e-01 8.418200048463e-01 8.420912230697e-01 8.423548155217e-01 8.426142619834e-01 8.428676001222e-01 8.431153785057e-01 8.433562540704e-01 8.435905386930e-01 8.438191128471e-01 8.440411463215e-01 8.442561378311e-01 8.444636184149e-01 8.446649830895e-01 8.448611746822e-01 8.450514330482e-01 8.452350201366e-01 8.454104372049e-01 8.455785056840e-01 8.457406299790e-01 8.458965923462e-01 8.460429523394e-01 8.461818308114e-01 8.463137276374e-01 8.464393989881e-01 8.465584058590e-01 8.466699921013e-01 8.467708768417e-01 8.468637539986e-01 8.469501299933e-01 8.470293135222e-01 8.471007751555e-01 8.471653918444e-01 8.472215630729e-01 8.472691161773e-01 8.473093074870e-01 8.473403784148e-01 8.473623111515e-01 8.473768819864e-01 8.473833524898e-01 8.473823379815e-01 8.473732729018e-01 8.473538408311e-01 8.473251527309e-01 8.472874268910e-01 8.472401533073e-01 8.471852212912e-01 8.471223509236e-01 8.470499607968e-01 8.469674551399e-01 8.468755647272e-01 8.467730931471e-01 8.466612978552e-01 8.465413070485e-01 8.464110046889e-01 8.462711385426e-01 8.461212790933e-01 8.459619149262e-01 8.457923952290e-01 8.456136522300e-01 8.454239549084e-01 8.452236448045e-01 8.450153705580e-01 8.447962048867e-01 8.445661506344e-01 8.443262244791e-01 8.440754356521e-01 8.438147134430e-01 8.435439015154e-01 8.432630234953e-01 8.429705847875e-01 8.426676510608e-01 8.423539315297e-01 8.420291194660e-01 8.416947938270e-01 8.413494585212e-01 8.409924740587e-01 8.406244575673e-01 8.402446968606e-01 8.398548551228e-01 8.394543669412e-01 8.390430854289e-01 8.386195716511e-01 8.381850985206e-01 8.377376755039e-01 8.372797504186e-01 8.368113746947e-01 8.363316766748e-01 8.358402461531e-01 8.353368571757e-01 8.348204210416e-01 8.342929467839e-01 8.337556479324e-01 8.332066692002e-01 8.326459114393e-01 8.320727231761e-01 8.314863123220e-01 8.308894615501e-01 8.302825825666e-01 8.296631098731e-01 8.290323106588e-01 8.283885929323e-01 8.277338538794e-01 8.270678544524e-01 8.263892706398e-01 8.256997205094e-01 8.249985876494e-01 8.242840975588e-01 8.235587567668e-01 8.228223912114e-01 8.220736801417e-01 8.213127936826e-01 8.205392242067e-01 8.197539527076e-01 8.189573340968e-01 8.181498052987e-01 8.173290924378e-01 8.164970090220e-01 8.156523731164e-01 8.147947564121e-01 8.139272817535e-01 8.130481626090e-01 8.121563268380e-01 8.112534906762e-01 8.103375628610e-01 8.094098393287e-01 8.084715833741e-01 8.075215053638e-01 8.065603236734e-01 8.055876328136e-01 8.046021325071e-01 8.036055897531e-01 8.025988748241e-01 8.015795301468e-01 8.005496577976e-01 7.995084957058e-01 7.984555362411e-01 7.973921801820e-01 7.963173160168e-01 7.952308862181e-01 7.941347066674e-01 7.930272315158e-01 7.919091361734e-01 7.907800155283e-01 7.896396708918e-01 7.884896754787e-01 7.873291786707e-01 7.861581788920e-01 7.849782335248e-01 7.837863731636e-01 7.825845899548e-01 7.813741421541e-01 7.801527609600e-01 7.789224675334e-01 7.776818462335e-01 7.764318714088e-01 7.751733579866e-01 7.739044564180e-01 7.726270239294e-01 7.713413378502e-01 7.700464056082e-01 7.687421582041e-01 7.674298667566e-01 7.661091677502e-01 7.647798711986e-01 7.634433940478e-01 7.620981036935e-01 7.607453504122e-01 7.593854991034e-01 7.580170607392e-01 7.566427148965e-01 7.552605950762e-01 7.538718127221e-01 7.524765479313e-01 7.510744908593e-01 7.496661578016e-01 7.482520402987e-01 7.468320363281e-01 7.454060503349e-01 7.439756535189e-01 7.425386070075e-01 7.410967534213e-01 7.396507835757e-01 7.382002812008e-01 7.367458020635e-01 7.352865354127e-01 7.338231349336e-01 7.323565823775e-01 7.308863160752e-01 7.294132795678e-01 7.279379672188e-01 7.264598255373e-01 7.249791580422e-01 7.234961929448e-01 7.220112682217e-01 7.205258301300e-01 7.190386846953e-01 7.175509614080e-01 7.160625064042e-01 7.145735343816e-01 7.130844798516e-01 7.115967543018e-01 7.101085411544e-01 7.086225114429e-01 7.071365526746e-01 7.056528149352e-01 7.041716732209e-01 7.026916564796e-01 7.012145021196e-01 6.997402654191e-01 6.982691003422e-01 6.968017807581e-01 6.953384281242e-01 6.938792669656e-01 6.924246100140e-01 6.909755762134e-01 6.895305342426e-01 6.880923448197e-01 6.866593879580e-01 6.852331376076e-01 6.838142424100e-01 6.824012804054e-01 6.809956914446e-01 6.795991968499e-01 6.782096904846e-01 6.768295474730e-01 6.754580612229e-01 6.740957854965e-01 6.727441096940e-01 6.714014736416e-01 6.700697877312e-01 6.687484342894e-01 6.674383075557e-01 6.661408506202e-01 6.648543137393e-01 6.635800779744e-01 6.623190713336e-01 6.610708481950e-01 6.598361398879e-01 6.586154598114e-01 6.574084729517e-01 6.562165186653e-01 6.550385779257e-01 6.538764361473e-01 6.527302978713e-01 6.515993542525e-01 6.504857200326e-01 6.493880880297e-01 6.483073978441e-01 6.472449421807e-01 6.461985839277e-01 6.451713837436e-01 6.441625905655e-01 6.431720493569e-01 6.422011784336e-01 6.412493245004e-01 6.403165535970e-01 6.394044640889e-01 6.385114772981e-01 6.376402156721e-01 6.367891714871e-01 6.359587736488e-01 6.351504856551e-01 6.343626465813e-01 6.335973136435e-01 6.328536794129e-01 6.321319072113e-01 6.314339642705e-01 6.307569429916e-01 6.301036248386e-01 6.294736672403e-01 6.288657447631e-01 6.282825648764e-01 6.277218700795e-01 6.271850115321e-01 6.266729007892e-01 6.261831704799e-01 6.257178234684e-01 6.252769378844e-01 6.248598513991e-01 6.244673980205e-01 6.240985362225e-01 6.237542191033e-01 6.234349793955e-01 6.231386759735e-01 6.228676324657e-01 6.226209770266e-01 6.223984324929e-01 6.222005887588e-01 6.220253718950e-01 6.218750803564e-01 6.217493364997e-01 6.216466971342e-01 6.215692272089e-01 6.215134214676e-01 6.214822780750e-01 6.214741381602e-01 6.214888888051e-01 6.215280663974e-01 6.215881029076e-01 6.216725564379e-01 6.217779808180e-01 6.219053723881e-01 6.220559531623e-01 6.222267399195e-01 6.224192284631e-01 6.226327404669e-01 6.228661964453e-01 6.231208641880e-01 6.233947589993e-01 6.236887136760e-01 6.240013102400e-01 6.243328010114e-01 6.246827359194e-01 6.250504246895e-01 6.254357875595e-01 6.258382569526e-01 6.262564629348e-01 6.266915573894e-01 6.271421104012e-01 6.276076449114e-01 6.280879108917e-01 6.285819677486e-01 6.290899243586e-01 6.296104858552e-01 6.301443527270e-01 6.306898406884e-01 6.312456022151e-01 6.318132993972e-01 6.323907189726e-01 6.329778943707e-01 6.335745400975e-01 6.341788383596e-01 6.347906357433e-01 6.354102563964e-01 6.360354330716e-01 6.366676882788e-01 6.373045768490e-01 6.379453725265e-01 6.385910203459e-01 6.392389420217e-01 6.398896985864e-01 6.405421206369e-01 6.411956190526e-01 6.418493691983e-01 6.425027365983e-01 6.431560906314e-01 6.438067007328e-01 6.444552466366e-01 6.451004903759e-01 6.457419178603e-01 6.463792655159e-01 6.470105354528e-01 6.476363444860e-01 6.482557200199e-01 6.488669684030e-01 6.494707859613e-01 6.500650307632e-01 6.506499499443e-01 6.512241865766e-01 6.517873722423e-01 6.523393041556e-01 6.528782655051e-01 6.534037586632e-01 6.539162770042e-01 6.544128215443e-01 6.548946000875e-01 6.553598164551e-01 6.558083738372e-01 6.562396930269e-01 6.566521627687e-01 6.570466695152e-01 6.574206650822e-01 6.577739963882e-01 6.581067941945e-01 6.584172833968e-01 6.587058240862e-01 6.589704115356e-01 6.592117138515e-01 6.594287316862e-01 6.596202702851e-01 6.597863518327e-01 6.599246515140e-01 6.600371103172e-01 6.601214863700e-01 6.601773234815e-01 6.602043465384e-01 6.602005610157e-01 6.601681089013e-01 6.601038225720e-01 6.600073417358e-01 6.598803189611e-01 6.597190020815e-01 6.595254924478e-01 6.592975762790e-01 6.590353875227e-01 6.587383436686e-01 6.584055582335e-01 6.580373212925e-01 6.576315545976e-01 6.571897749809e-01 6.567092648504e-01 6.561912209948e-01 6.556353653029e-01 6.550387480021e-01 6.544040403882e-01 6.537289629682e-01 6.530138619975e-01 6.522582691707e-01 6.514600084417e-01 6.506220509089e-01 6.497406576755e-01 6.488172953104e-01 6.478518846287e-01 6.468427423776e-01 6.457906531055e-01 6.446938021905e-01 6.435546015587e-01 6.423706297053e-01 6.411407848801e-01 6.398682428068e-01 6.385485345173e-01 6.371856736082e-01 6.357756715848e-01 6.343205817555e-01 6.328204025534e-01 6.312729020518e-01 6.296809185304e-01 6.280407689717e-01 6.263556846580e-01 6.246242772331e-01 6.228448735877e-01 6.210214792117e-01 6.191484997332e-01 6.172318123579e-01 6.152664526831e-01 6.132552125104e-01 6.111987510726e-01 6.090931621211e-01 6.069455556363e-01 6.047478777944e-01 6.025064444757e-01 6.002192801060e-01 5.978840931299e-01 5.955074190921e-01 5.930814049847e-01 5.906143422474e-01 5.881001089356e-01 5.855422236076e-01 5.829424107551e-01 5.802953709507e-01 5.776098128370e-01 5.748770951988e-01 5.721051440694e-01 5.692914353271e-01 5.664334059197e-01 5.635401500335e-01 5.606002483662e-01 5.576268010075e-01 5.546113720268e-01 5.515580859229e-01 5.484701179382e-01 5.453400643778e-01 5.421810068391e-01 5.389801272755e-01 5.357502289637e-01 5.324850239071e-01 5.291851918520e-01 5.258603963261e-01 5.224967339670e-01 5.191123639515e-01 5.156927990884e-01 5.122490155502e-01 5.087809838688e-01 5.052823724611e-01 5.017691064319e-01 4.982237785922e-01 4.946665036172e-01 4.910848490512e-01 4.874847381062e-01 4.838731583388e-01 4.802383580413e-01 4.766003054581e-01 4.729408314502e-01 4.692775436786e-01 4.656050755248e-01 4.619227109779e-01 4.582428036419e-01 4.545499044630e-01 4.508668696191e-01 4.471779076720e-01 4.434947838963e-01 4.398189701910e-01 4.361450115315e-01 4.324898610762e-01 4.288365525720e-01 4.252069873380e-01 4.215878410605e-01 4.179896008563e-01 4.144168403026e-01 4.108605491133e-01 4.073414917155e-01 4.038423215179e-01 4.003826677212e-01 3.969551187042e-01 3.935625787999e-01 3.902173270852e-01 3.869064846680e-01 3.836517197942e-01 3.804380544061e-01 3.772801789181e-01 3.741784836753e-01 3.711290025471e-01 3.681480766280e-01 3.652217211611e-01 3.623698786891e-01 3.595831005741e-01 3.568689310406e-01 3.542332091288e-01 3.516682929457e-01 3.491920266375e-01 3.467910896314e-01 3.444807598371e-01 3.422569797645e-01 3.401213034694e-01 3.380823964520e-01 3.361315267053e-01 3.342834138449e-01 3.325284824804e-01 3.308750648870e-01 3.293250763621e-01 3.278726270760e-01 3.265298335469e-01 3.252849702246e-01 3.241497572472e-01 3.231180649601e-01 3.221902821494e-01 3.213738900890e-01 3.206548378879e-01 3.200484210759e-01 3.195399522064e-01 3.191380853393e-01 3.188388289884e-01 3.186361160865e-01 3.185400755151e-01 3.185333507974e-01 3.186282644434e-01 3.188131324544e-01 3.190881323433e-01 3.194561074395e-01 3.199022635360e-01 3.204381910657e-01 3.210468710493e-01 3.217370231741e-01 3.224976495396e-01 3.233263726506e-01 3.242257346016e-01 3.251805859502e-01 3.262003045290e-01 3.272709083792e-01 3.283934747934e-01 3.295661177826e-01 3.307759380745e-01 3.320315179253e-01 3.333172493748e-01 3.346384040988e-01 3.359848439180e-01 3.373540105079e-01 3.387464544325e-01 3.401503126986e-01 3.415710145333e-01 3.429964954290e-01 3.444281784327e-01 3.458627069243e-01 3.472912360733e-01 3.487179557233e-01 3.501316092897e-01 3.515355743453e-01 3.529231624690e-01 3.542894224583e-01 3.556376836396e-01 3.569566323675e-01 3.582509674918e-01 3.595133076048e-01 3.607420942661e-01 3.619380202879e-01 3.630913775057e-01 3.642085432682e-01 3.652803299131e-01 3.663087622900e-01 3.672910889123e-01 3.682221866259e-01 3.691073181468e-01 3.699363914049e-01 3.707155417772e-01 3.714384132484e-01 3.721059468450e-01 3.727184190569e-01 3.732697735584e-01 3.737673100151e-01 3.742030719860e-01 3.745791927779e-01 3.748975454827e-01 3.751537425726e-01 3.753529514168e-01 3.754885943878e-01 3.755672753882e-01 3.755870331357e-01 3.755462051289e-01 3.754507829425e-01 3.752942332003e-01 3.750863455340e-01 3.748222414374e-01 3.745048341756e-01 3.741379749092e-01 3.737187778386e-01 3.732551666227e-01 3.727427129964e-01 3.721896471122e-01 3.715956046091e-01 3.709618691472e-01 3.702955534793e-01 3.695942748489e-01 3.688670769973e-01 3.681124157350e-01 3.673364491401e-01 3.665431224810e-01 3.657335548575e-01 3.649165208381e-01 3.640916183050e-01 3.632657103188e-01 3.624434027384e-01 3.616270031786e-01 3.608254599493e-01 3.600387441038e-01 3.592768135257e-01 3.585412703266e-01 3.578381749713e-01 3.571743075472e-01 3.565528589575e-01 3.559823975126e-01 3.554641769079e-01 3.550073937876e-01 3.546148576872e-01 3.542931925073e-01 3.540472916601e-01 3.538830643842e-01 3.538049351259e-01 3.538177785548e-01 3.539275684890e-01 3.541372458963e-01 3.544531876996e-01 3.548777559152e-01 3.554165430316e-01 3.560728455114e-01 3.568484699430e-01 3.577499194856e-01 3.587760341578e-01 3.599323661603e-01 3.612194654705e-01 3.626395951939e-01 3.641945674762e-01 3.658833921715e-01 3.677104585104e-01 3.696714307800e-01 3.717705842428e-01 3.740044968687e-01 3.763728810010e-01 3.788771464662e-01 3.815107051843e-01 3.842783401734e-01 3.871711880758e-01 3.901913606553e-01 3.933351074054e-01 3.965972408835e-01 3.999802004888e-01 4.034726180589e-01 4.070788663910e-01 4.107897656943e-01 4.146037240581e-01 4.185169066786e-01 4.225216714925e-01 4.266214491463e-01 4.308012651200e-01 4.350654323947e-01 4.394060219346e-01 4.438164174687e-01 4.482982971566e-01 4.528377254273e-01 4.574404621182e-01 4.620931551908e-01 4.667954904347e-01 4.715430761764e-01 4.763270312162e-01 4.811505029519e-01 4.859990849076e-01 4.908769754621e-01 4.957740221977e-01 5.006866886283e-01 5.056137156610e-01 5.105439385642e-01 5.154811587512e-01 5.204136891288e-01 5.253410709067e-01 5.302579139838e-01 5.351582119341e-01 5.400419909910e-01 5.448986538446e-01 5.497294376829e-01 5.545262012845e-01 5.592864901966e-01 5.640064059962e-01 5.686772487458e-01 5.733021115254e-01 5.778674482733e-01 5.823788657682e-01 5.868238266024e-01 5.912014850997e-01 5.955096492411e-01 5.997366740598e-01 6.038890254088e-01 6.079508126552e-01 6.119265078720e-01 6.158085144207e-01 6.195895296953e-01 6.232741921000e-01 6.268456487979e-01 6.303119020280e-01 6.336605929659e-01 6.368903753700e-01 6.400006450864e-01 6.429785328548e-01 6.458330183401e-01 6.485482118386e-01 6.511283837470e-01 6.535681870031e-01 6.558603054748e-01 6.580107865814e-01 6.600051687323e-01 6.618513963566e-01 6.635398324738e-01 6.650700744984e-01 6.664448427375e-01 6.676525387311e-01 6.687041441310e-01 6.695866730315e-01 6.703077481078e-01 6.708653710328e-01 6.712551798193e-01 6.714860759437e-01 6.715471010866e-01 6.714525344288e-01 6.711950267210e-01 6.707794933427e-01 6.702118230237e-01 6.694872424795e-01 6.686210702282e-01 6.676061211968e-01 6.664551121209e-01 6.651715810336e-01 6.637578876520e-01 6.622290022438e-01 6.605811652846e-01 6.588327288914e-01 6.569852641327e-01 6.550490918448e-01 6.530377970293e-01 6.509533300484e-01 6.488156399099e-01 6.466264945732e-01 6.444050577718e-01 6.421591309429e-01 6.398995585619e-01 6.376454611203e-01 6.354002254068e-01 6.331866208837e-01 6.310093989500e-01 6.288858916891e-01 6.268303359752e-01 6.248481986471e-01 6.229640886411e-01 6.211783657774e-01 6.195102862259e-01 6.179697411218e-01 6.165638424169e-01 6.153084885960e-01 6.142046792583e-01 6.132703436616e-01 6.125036962966e-01 6.119144299870e-01 6.115095973074e-01 6.112855275489e-01 6.112533375804e-01 6.114049095317e-01 6.117451632216e-01 6.122710469010e-01 6.129756764544e-01 6.138592324191e-01 6.149089781941e-01 6.161236661878e-01 6.174890510583e-01 6.189960310108e-01 6.206353773347e-01 6.223897645235e-01 6.242500296334e-01 6.261960733789e-01 6.282173275321e-01 6.302940848807e-01 6.324102595471e-01 6.345473606524e-01 6.366869277780e-01 6.388131283527e-01 6.409014204800e-01 6.429391988206e-01 6.449019105808e-01 6.467726987931e-01 6.485338210875e-01 6.501611268597e-01 6.516430887383e-01 6.529534896735e-01 6.540801628459e-01 6.550033398879e-01 6.557036618970e-01 6.561703181716e-01 6.563804431897e-01 6.563259445189e-01 6.559879968524e-01 6.553548376314e-01 6.544177347123e-01 6.531589155752e-01 6.515762710709e-01 6.496554601793e-01 6.473942850143e-01 6.447838313914e-01 6.418212997311e-01 6.385070752703e-01 6.348369941493e-01 6.308188731303e-01 6.264510277523e-01 6.217445879949e-01 6.167073247857e-01 6.113496076809e-01 6.056903109891e-01 5.997412933701e-01 5.935296160993e-01 5.870753742498e-01 5.804078977774e-01 5.735598909061e-01 5.665623047068e-01 5.594610820383e-01 5.522923581689e-01 5.451075068484e-01 5.379548272757e-01 5.308896877838e-01 5.239723974815e-01 5.172581337475e-01 5.108172990423e-01 5.047096272528e-01 4.990052823826e-01 4.937695668298e-01 4.890651636766e-01 4.849612578873e-01 4.815088029459e-01 4.787678940200e-01 4.767802294429e-01 4.755856347388e-01 4.752138732704e-01 4.756769677528e-01 4.769884330793e-01 4.791350289018e-01 4.821053971078e-01 4.858672994443e-01 4.903812708746e-01 4.956025361129e-01 5.014677211961e-01 5.079192724206e-01 5.148829105825e-01 5.222891215897e-01 5.300621730916e-01 5.381218542364e-01 5.463977639925e-01 5.548080323941e-01 5.632837323024e-01 5.717516184937e-01 5.801436508819e-01 5.883988362556e-01 5.964532830615e-01 6.042570272964e-01 6.117556614396e-01 6.189059511299e-01 6.256673174738e-01 6.320063626185e-01 6.378925946055e-01 6.433022287210e-01 6.482193005737e-01 6.526261881808e-01 6.565223387598e-01 6.598990191848e-01 6.627615702336e-01 6.651204948012e-01 6.669830289547e-01 6.683735631556e-01 6.693082734098e-01 6.698164323501e-01 6.699278581686e-01 6.696743606467e-01 6.690957691910e-01 6.682259062126e-01 6.671143875196e-01 6.657972828285e-01 6.643233456722e-01 6.627392071823e-01 6.610840222337e-01 6.594144782257e-01 6.577631927818e-01 6.561816542974e-01 6.547080313262e-01 6.533804928829e-01 6.522393090180e-01 6.513109271047e-01 6.506320545241e-01 6.502216357937e-01 6.501061255473e-01 6.503038389125e-01 6.508226393724e-01 6.516822225780e-01 6.528773285127e-01 6.544201941642e-01 6.563044557985e-01 6.585237686040e-01 6.610764677489e-01 6.639436092459e-01 6.671188764914e-01 6.705802767031e-01 6.743110975162e-01 6.782904148428e-01 6.824918374693e-01 6.868925639135e-01 6.914572716592e-01 6.961612016048e-01 7.009638418813e-01 7.058307072071e-01 7.107231426006e-01 7.155945925349e-01 7.204051439693e-01 7.251026249210e-01 7.296428250939e-01 7.339720731482e-01 7.380392991024e-01 7.417969190953e-01 7.451870080591e-01 7.481688678698e-01 7.506893278117e-01 7.527092742740e-01 7.541906681962e-01 7.550984264277e-01 7.554125011124e-01 7.551138913382e-01 7.542001152171e-01 7.526725743499e-01 7.505526785207e-01 7.478681348442e-01 7.446620743517e-01 7.409952528900e-01 7.369333060584e-01 7.325654873793e-01 7.279830749394e-01 7.232928325063e-01 7.186103864787e-01 7.140510569652e-01 7.097399578351e-01 7.057899533231e-01 7.023183725194e-01 6.994251740057e-01 6.971978990705e-01 6.957057229906e-01 6.949952624858e-01 6.950959992402e-01 6.960005246419e-01 6.976937881070e-01 7.001270792494e-01 7.032319825428e-01 7.069369308979e-01 7.111414600752e-01 7.157553794191e-01 7.206751381913e-01 7.258058829011e-01 7.310609774009e-01 7.363578579214e-01 7.416344376363e-01 7.468332285433e-01 7.519214420131e-01 7.568698125802e-01 7.616672369979e-01 7.663119093802e-01 7.708023968874e-01 7.751518027726e-01 7.793601637070e-01 7.834362535848e-01 7.873770048418e-01 7.911684650735e-01 7.947988159299e-01 7.982319429220e-01 8.014407409963e-01 8.043804751802e-01 8.070091144545e-01 8.092906035621e-01 8.111871312624e-01 8.126858785524e-01 8.137777696576e-01 8.144866389821e-01 8.148557511646e-01 8.149535334465e-01 8.148852972591e-01 8.147681339070e-01 8.147539662001e-01 8.150022668784e-01 8.156819904570e-01 8.169618095154e-01 8.189895519814e-01 8.218993835380e-01 8.257773383644e-01 8.306770215380e-01 8.365951230442e-01 8.434804974381e-01 8.512377212581e-01 8.597174481434e-01 8.687481621722e-01 8.781256807906e-01 8.876394414639e-01 8.970791451286e-01 9.062403352198e-01 9.149502722278e-01 9.230535536845e-01 9.304359492899e-01 9.370178067755e-01 9.427476939272e-01 9.476179681631e-01 9.516391186273e-01 9.548495005402e-01 9.573010257125e-01 9.590529604743e-01 9.601760927806e-01 9.607286560646e-01 9.607772835111e-01 9.603803596652e-01 9.595964846221e-01 9.584961440135e-01 9.571487289278e-01 9.556497432998e-01 9.541150363209e-01 9.526817550029e-01 9.515196301033e-01 9.508101524757e-01 9.507550235665e-01 9.515496403983e-01 9.533664119013e-01 9.544402547166e-01 9.546065576072e-01 9.553759694374e-01 9.583286856871e-01 9.642650297101e-01 9.727586202195e-01 9.823433711607e-01 9.912257499829e-01 9.981240274566e-01 1.002824686942e+00 1.006170525284e+00 1.009534955864e+00 1.014034660706e+00 1.019857291916e+00 1.026082226382e+00 1.031100092589e+00 1.033382557416e+00 1.032192647476e+00 1.027937195172e+00 1.021985630562e+00 1.016024114124e+00 1.011258380333e+00 1.007879124561e+00 1.005047071214e+00 1.001426565081e+00 9.959949684964e-01 9.886796811171e-01 9.805021173681e-01 9.731955862538e-01 9.684230515666e-01 9.669795705848e-01 9.684386311540e-01 9.714486504092e-01 9.744830022491e-01 9.766439210386e-01 9.781284058914e-01 9.801011015294e-01 9.840514399354e-01 9.909931893717e-01 1.000883168907e+00 1.012602657790e+00 1.024523868944e+00 1.035313662799e+00 1.044529568422e+00 1.052761379801e+00 1.061263806624e+00 1.071216539405e+00 1.083027520857e+00 1.096061981338e+00 1.108898299558e+00 1.119969412075e+00 1.128301462408e+00 1.133925403255e+00 1.137792749144e+00 1.141283547339e+00 1.145522645348e+00 1.150791942368e+00 1.156424084214e+00 1.161200611159e+00 1.163993726812e+00 1.164343033580e+00 1.162718668841e+00 1.160284167089e+00 1.158270817255e+00 1.157337581847e+00 1.157194840213e+00 1.156679010179e+00 1.154305099386e+00 1.148997416943e+00 1.140593008062e+00 1.129931894640e+00 1.118521976036e+00 1.107872257116e+00 1.098808232886e+00 1.091179740215e+00 1.084054970597e+00 1.076262927507e+00 1.067054777763e+00 1.056505064388e+00 1.045437267127e+00 1.034990254137e+00 1.026088358439e+00 1.019075304131e+00 1.013828447520e+00 1.010374612452e+00 1.009680032679e+00 1.014213099449e+00 1.027902521676e+00 1.054585482306e+00 1.080441087253e+00 1.052862473699e+00 1.007249221647e+00 9.310985844366e-01 8.741230864247e-01 8.852168060984e-01 9.662384289402e-01 1.069548174738e+00 1.141621146741e+00 1.150321478767e+00 1.091540656219e+00 9.913252967325e-01 9.047252907807e-01 8.931562607370e-01 9.688938363953e-01 1.080659501024e+00 1.166750491547e+00 1.190420227861e+00 1.145757281019e+00 1.056333341785e+00 9.701931727671e-01 9.397191022343e-01 9.806683591079e-01 1.057444710632e+00 1.120256420445e+00 1.138449216778e+00 1.108404133749e+00 1.049940968398e+00 9.966648266385e-01 9.778012850127e-01 9.985241693648e-01 1.039419168884e+00 1.075833460053e+00 1.093771569279e+00 1.092408856684e+00 1.078507534149e+00 1.058993402791e+00 1.037109413249e+00 1.014511574962e+00 9.962510236806e-01 9.921731454772e-01 1.010260794602e+00 1.046685911670e+00 1.083683875571e+00 1.098686429035e+00 1.076861005193e+00 1.020300508477e+00 9.518870986381e-01 9.089676791101e-01 9.191808852809e-01 9.732061599365e-01 1.032179852654e+00 1.058766307738e+00 1.036766522364e+00 9.769428141867e-01 9.145391774069e-01 8.926951920448e-01 9.278848498839e-01 9.927764826917e-01 1.043431381773e+00 1.050912122021e+00 1.013566425061e+00 9.572973798395e-01 9.247219301943e-01 9.459654234092e-01 1.010019820055e+00 1.076349542762e+00 1.108295394223e+00 1.091847294739e+00 1.039462185067e+00 9.851188041227e-01 9.667885773200e-01 9.973059621679e-01 1.053102569703e+00 1.096978279382e+00 1.104385895229e+00 1.073921445822e+00 1.026304101132e+00 9.939659469882e-01 9.998462634325e-01 1.038783467096e+00 1.083445661796e+00 1.106891826328e+00 1.098324561903e+00 1.066890816059e+00 1.036563223876e+00 1.032026246712e+00 1.060728645008e+00 1.107316059458e+00 1.146667373800e+00 1.160240693964e+00 1.144111504265e+00 1.109206882728e+00 1.075454627398e+00 1.060820593352e+00 1.069889319802e+00 1.091545390992e+00 1.108066938019e+00 1.106270293471e+00 1.083458367516e+00 1.047426902814e+00 1.012020775145e+00 9.896257323406e-01 9.840142112307e-01 9.890762718949e-01 9.944017608636e-01 9.926766672900e-01 9.836371086816e-01
 7.241616217675e-01 7.243427513880e-01 7.247444396283e-01 7.253751027204e-01 7.260611130317e-01 7.265882624456e-01 7.268701618573e-01 7.270113125842e-01 7.272316429650e-01 7.277004152987e-01 7.283971006135e-01 7.291163393664e-01 7.296286809953e-01 7.298699658617e-01 7.299935732934e-01 7.302470546268e-01 7.307780969748e-01 7.315234664068e-01 7.322539690714e-01 7.327428091140e-01 7.329462516990e-01 7.330454495005e-01 7.333099474300e-01 7.338784341036e-01 7.346491293982e-01 7.353631689383e-01 7.358105433847e-01 7.359871241875e-01 7.360941458133e-01 7.363857001834e-01 7.369707217233e-01 7.377309718344e-01 7.384128656315e-01 7.388286343668e-01 7.389982106608e-01 7.391289312842e-01 7.394542437353e-01 7.400562161227e-01 7.408041795911e-01 7.414539640597e-01 7.418382305765e-01 7.419994672272e-01 7.421562709237e-01 7.425280845394e-01 7.431586844314e-01 7.438906769228e-01 7.444938544297e-01 7.448421966849e-01 7.450094088172e-01 7.452082825432e-01 7.456190625410e-01 7.462557797598e-01 7.469598900289e-01 7.475292159134e-01 7.478687616996e-01 7.480538856951e-01 7.482728827661e-01 7.486922083030e-01 7.493324762990e-01 7.500427024884e-01 7.506130997223e-01 7.509376965211e-01 7.511022531085e-01 7.513241556512e-01 7.517834240520e-01 7.524777365870e-01 7.532116212544e-01 7.537511531312e-01 7.540220544390e-01 7.541727988691e-01 7.544485345109e-01 7.549910137896e-01 7.557244148152e-01 7.564259241375e-01 7.569021951522e-01 7.571466286362e-01 7.573361249737e-01 7.576831914408e-01 7.582669576427e-01 7.589862434753e-01 7.596479547895e-01 7.601092179586e-01 7.603802320776e-01 7.606106330266e-01 7.609811058322e-01 7.615696767889e-01 7.622961735494e-01 7.629805611378e-01 7.634694418703e-01 7.637477089891e-01 7.639690256252e-01 7.643445685390e-01 7.649798403031e-01 7.657767111116e-01 7.665037094581e-01 7.669741467897e-01 7.672026587365e-01 7.674069807771e-01 7.678403977015e-01 7.685754567250e-01 7.694365090085e-01 7.701378769459e-01 7.705227159992e-01 7.706935583667e-01 7.709321547027e-01 7.714681979744e-01 7.722879606047e-01 7.731388940766e-01 7.737444134131e-01 7.740330805739e-01 7.741944254340e-01 7.745188797257e-01 7.751587772442e-01 7.760073936069e-01 7.767875174694e-01 7.772851971955e-01 7.775243859137e-01 7.777413312218e-01 7.781787861173e-01 7.788955194712e-01 7.797229072496e-01 7.804110941954e-01 7.808351209141e-01 7.810909834029e-01 7.814063981986e-01 7.819485533191e-01 7.826931778898e-01 7.834629506011e-01 7.840701528934e-01 7.844715270491e-01 7.847913349158e-01 7.852070460152e-01 7.858044948842e-01 7.865209667616e-01 7.872118834038e-01 7.877676184321e-01 7.881891373920e-01 7.885782878850e-01 7.890483204425e-01 7.896381494812e-01 7.902963342118e-01 7.909310041920e-01 7.914745768439e-01 7.919291981642e-01 7.923629529266e-01 7.928518959325e-01 7.934258577326e-01 7.940503094683e-01 7.946608895696e-01 7.952064543574e-01 7.956894604476e-01 7.961577127188e-01 7.966638787917e-01 7.972258815881e-01 7.978221242133e-01 7.984123374516e-01 7.989630325670e-01 7.994696516680e-01 7.999591109955e-01 8.004672410324e-01 8.010133322407e-01 8.015921508615e-01 8.021742838038e-01 8.027289615545e-01 8.032479197714e-01 8.037505188327e-01 8.042668920023e-01 8.048136874659e-01 8.053850597641e-01 8.059572288919e-01 8.065082714688e-01 8.070368435424e-01 8.075550720053e-01 8.080808456794e-01 8.086241470214e-01 8.091812050193e-01 8.097398316750e-01 8.102855093722e-01 8.108159234420e-01 8.113400750473e-01 8.118681890047e-01 8.124099962628e-01 8.129600217582e-01 8.135061006185e-01 8.140409392091e-01 8.145688374554e-01 8.150994253707e-01 8.156383062921e-01 8.161822003407e-01 8.167212092813e-01 8.172497600376e-01 8.177729854950e-01 8.183004116023e-01 8.188360873038e-01 8.193750125241e-01 8.199069485059e-01 8.204266190963e-01 8.209373375272e-01 8.214513974025e-01 8.219746059638e-01 8.225006861762e-01 8.230181172395e-01 8.235214921355e-01 8.240161787423e-01 8.245144587712e-01 8.250188429700e-01 8.255222525835e-01 8.260158631836e-01 8.264983967146e-01 8.269778056999e-01 8.274607719690e-01 8.279477645752e-01 8.284313077319e-01 8.289052272460e-01 8.293728242976e-01 8.298405955953e-01 8.303129152072e-01 8.307861051038e-01 8.312534291361e-01 8.317132810443e-01 8.321689622740e-01 8.326265969458e-01 8.330874316644e-01 8.335457067196e-01 8.339958704411e-01 8.344381905221e-01 8.348782458950e-01 8.353195013265e-01 8.357601990530e-01 8.361955968207e-01 8.366227168520e-01 8.370447576413e-01 8.374630155108e-01 8.378785205797e-01 8.382908040901e-01 8.386973500244e-01 8.390985451622e-01 8.394966540646e-01 8.398914646277e-01 8.402798365176e-01 8.406630948749e-01 8.410408792993e-01 8.414162532905e-01 8.417899617694e-01 8.421599873050e-01 8.425230163866e-01 8.428777287836e-01 8.432279827152e-01 8.435765665915e-01 8.439215446030e-01 8.442621916848e-01 8.445935359265e-01 8.449180967483e-01 8.452385601734e-01 8.455535259906e-01 8.458635111772e-01 8.461671514834e-01 8.464639010234e-01 8.467556778513e-01 8.470413995261e-01 8.473212765167e-01 8.475927562235e-01 8.478593160099e-01 8.481214982543e-01 8.483762994924e-01 8.486263235047e-01 8.488683817281e-01 8.491035572412e-01 8.493329806488e-01 8.495555420022e-01 8.497704781102e-01 8.499775224219e-01 8.501785045602e-01 8.503739320421e-01 8.505621429789e-01 8.507429125794e-01 8.509141459711e-01 8.510777376391e-01 8.512354899872e-01 8.513856268671e-01 8.515294778856e-01 8.516661630557e-01 8.517944223992e-01 8.519146990692e-01 8.520281995128e-01 8.521325324018e-01 8.522287297971e-01 8.523177092393e-01 8.523982419062e-01 8.524719753839e-01 8.525381513460e-01 8.525948213040e-01 8.526416949573e-01 8.526796493547e-01 8.527093653514e-01 8.527309006168e-01 8.527452288259e-01 8.527497990411e-01 8.527444674439e-01 8.527303249304e-01 8.527058334222e-01 8.526730696392e-01 8.526319172236e-01 8.525805774407e-01 8.525201583332e-01 8.524498951313e-01 8.523702648582e-01 8.522802226433e-01 8.521811981004e-01 8.520719585887e-01 8.519527677583e-01 8.518246425228e-01 8.516866722407e-01 8.515383153861e-01 8.513799805241e-01 8.512102873164e-01 8.510316548611e-01 8.508435888344e-01 8.506443633043e-01 8.504342284442e-01 8.502138471815e-01 8.499825213333e-01 8.497404360510e-01 8.494897834113e-01 8.492270633699e-01 8.489531760426e-01 8.486686090019e-01 8.483726258379e-01 8.480657653719e-01 8.477491174784e-01 8.474208073454e-01 8.470813305472e-01 8.467303229187e-01 8.463668520835e-01 8.459921472863e-01 8.456080585270e-01 8.452122805211e-01 8.448052695786e-01 8.443858461293e-01 8.439524619273e-01 8.435091569933e-01 8.430556998159e-01 8.425902949724e-01 8.421128294009e-01 8.416238814384e-01 8.411214027678e-01 8.406084053189e-01 8.400839853611e-01 8.395480880131e-01 8.390009913484e-01 8.384404887750e-01 8.378677909286e-01 8.372842493793e-01 8.366892521823e-01 8.360819620395e-01 8.354628315553e-01 8.348302219932e-01 8.341874171041e-01 8.335325149098e-01 8.328647436383e-01 8.321848718007e-01 8.314924315242e-01 8.307874151785e-01 8.300711666328e-01 8.293436215490e-01 8.286027635821e-01 8.278496178595e-01 8.270838016433e-01 8.263049367747e-01 8.255150600241e-01 8.247130489663e-01 8.238995221982e-01 8.230736755903e-01 8.222344877182e-01 8.213827780713e-01 8.205200807910e-01 8.196447247967e-01 8.187586577301e-01 8.178597167362e-01 8.169476624874e-01 8.160246906252e-01 8.150892260011e-01 8.141416344239e-01 8.131830053945e-01 8.122127483397e-01 8.112296888269e-01 8.102358141512e-01 8.092292936437e-01 8.082107718285e-01 8.071819851967e-01 8.061407684634e-01 8.050884248200e-01 8.040235124536e-01 8.029479344605e-01 8.018609379385e-01 8.007635397150e-01 7.996540978325e-01 7.985340374713e-01 7.974018835488e-01 7.962591758128e-01 7.951065111869e-01 7.939421716092e-01 7.927685285199e-01 7.915835467574e-01 7.903873085672e-01 7.891811597943e-01 7.879649267600e-01 7.867384778494e-01 7.855020685712e-01 7.842555286124e-01 7.829990172344e-01 7.817334562790e-01 7.804577511817e-01 7.791721466038e-01 7.778784978836e-01 7.765746891968e-01 7.752630637931e-01 7.739415813666e-01 7.726108038807e-01 7.712726350375e-01 7.699255113052e-01 7.685703157052e-01 7.672071885416e-01 7.658354803594e-01 7.644567992247e-01 7.630702637340e-01 7.616767115651e-01 7.602749847668e-01 7.588681549355e-01 7.574531372585e-01 7.560311432476e-01 7.546042056396e-01 7.531694107380e-01 7.517300297905e-01 7.502843325488e-01 7.488325133479e-01 7.473765851198e-01 7.459145165651e-01 7.444476021736e-01 7.429771513962e-01 7.415017212311e-01 7.400217379087e-01 7.385381046866e-01 7.370510268357e-01 7.355605504114e-01 7.340674231140e-01 7.325713189266e-01 7.310720948502e-01 7.295705254136e-01 7.280675776401e-01 7.265632561961e-01 7.250570191101e-01 7.235498642815e-01 7.220416271362e-01 7.205330971175e-01 7.190244923714e-01 7.175161717885e-01 7.160078075473e-01 7.145009492717e-01 7.129944657834e-01 7.114894298578e-01 7.099867352002e-01 7.084852494620e-01 7.069863993252e-01 7.054903758157e-01 7.039969909616e-01 7.025074091530e-01 7.010220381609e-01 6.995398395895e-01 6.980626714748e-01 6.965897942500e-01 6.951228127973e-01 6.936609273197e-01 6.922047036093e-01 6.907554752563e-01 6.893118977530e-01 6.878754887587e-01 6.864471037868e-01 6.850256201458e-01 6.836131517046e-01 6.822089166167e-01 6.808129353479e-01 6.794275033887e-01 6.780509211506e-01 6.766843872504e-01 6.753286305031e-01 6.739830114704e-01 6.726491830576e-01 6.713261581268e-01 6.700152754093e-01 6.687172234025e-01 6.674313731856e-01 6.661589216411e-01 6.648996957073e-01 6.636541190810e-01 6.624232846333e-01 6.612064982816e-01 6.600045661516e-01 6.588191434638e-01 6.576480584277e-01 6.564944800995e-01 6.553555659680e-01 6.542342862780e-01 6.531302242371e-01 6.520436700885e-01 6.509749415361e-01 6.499242259816e-01 6.488911225601e-01 6.478785697462e-01 6.468840538966e-01 6.459089513429e-01 6.449543853411e-01 6.440181154287e-01 6.431041220764e-01 6.422096333048e-01 6.413358536966e-01 6.404851288605e-01 6.396543639903e-01 6.388455856374e-01 6.380585965528e-01 6.372931592602e-01 6.365517731947e-01 6.358318486196e-01 6.351353773347e-01 6.344623172960e-01 6.338110423897e-01 6.331839787390e-01 6.325803622227e-01 6.320005729887e-01 6.314458100611e-01 6.309131520327e-01 6.304056472918e-01 6.299217209530e-01 6.294623595442e-01 6.290280876896e-01 6.286177564610e-01 6.282316006997e-01 6.278707367405e-01 6.275331163931e-01 6.272213816418e-01 6.269339917675e-01 6.266704969458e-01 6.264330384161e-01 6.262178369404e-01 6.260283466564e-01 6.258635662513e-01 6.257221135444e-01 6.256059381817e-01 6.255132343399e-01 6.254439975375e-01 6.253986411033e-01 6.253769713138e-01 6.253791533856e-01 6.254037612948e-01 6.254524258823e-01 6.255233973669e-01 6.256164119259e-01 6.257325160480e-01 6.258695748030e-01 6.260290209638e-01 6.262100639605e-01 6.264114938259e-01 6.266340174805e-01 6.268768517922e-01 6.271396314956e-01 6.274223643397e-01 6.277234439231e-01 6.280444044656e-01 6.283833857449e-01 6.287399116226e-01 6.291149380625e-01 6.295063504385e-01 6.299144909700e-01 6.303389471089e-01 6.307784946211e-01 6.312340394328e-01 6.317032905038e-01 6.321873444481e-01 6.326844531539e-01 6.331947378722e-01 6.337180183005e-01 6.342520012328e-01 6.347983028634e-01 6.353551890308e-01 6.359218058297e-01 6.364979036120e-01 6.370832459044e-01 6.376761268948e-01 6.382768380833e-01 6.388842705730e-01 6.394980265117e-01 6.401179384040e-01 6.407426065674e-01 6.413710211272e-01 6.420031514506e-01 6.426382437108e-01 6.432756341652e-01 6.439144216224e-01 6.445539371675e-01 6.451932431593e-01 6.458327347676e-01 6.464701237690e-01 6.471056588047e-01 6.477385897555e-01 6.483675046659e-01 6.489926836006e-01 6.496126772707e-01 6.502267135768e-01 6.508344624166e-01 6.514350276906e-01 6.520281688223e-01 6.526117844592e-01 6.531861462920e-01 6.537510547854e-01 6.543038460565e-01 6.548465243394e-01 6.553750506627e-01 6.558918075625e-01 6.563942350651e-01 6.568815581070e-01 6.573545166910e-01 6.578100920685e-01 6.582501709173e-01 6.586724060785e-01 6.590759631048e-01 6.594609893683e-01 6.598255940995e-01 6.601710333280e-01 6.604946774002e-01 6.607959086354e-01 6.610755255286e-01 6.613305356831e-01 6.615635115425e-01 6.617704075430e-01 6.619522246289e-01 6.621086265554e-01 6.622372756482e-01 6.623400597930e-01 6.624134330546e-01 6.624595323152e-01 6.624755470008e-01 6.624609614943e-01 6.624174283906e-01 6.623418527598e-01 6.622343362586e-01 6.620946308000e-01 6.619213343360e-01 6.617155899762e-01 6.614742897176e-01 6.611992233651e-01 6.608887357583e-01 6.605421210243e-01 6.601595929577e-01 6.597387842764e-01 6.592822726315e-01 6.587866925978e-01 6.582526679380e-01 6.576800315009e-01 6.570670555088e-01 6.564156055245e-01 6.557222331266e-01 6.549889018421e-01 6.542146793900e-01 6.533978070340e-01 6.525397931567e-01 6.516376422852e-01 6.506947296206e-01 6.497074537025e-01 6.486760958256e-01 6.476023494548e-01 6.464824458932e-01 6.453200269880e-01 6.441115250064e-01 6.428585095341e-01 6.415602076174e-01 6.402151020393e-01 6.388263929293e-01 6.373891294637e-01 6.359072386616e-01 6.343779353823e-01 6.328023995753e-01 6.311812777607e-01 6.295109664230e-01 6.277963949968e-01 6.260329141489e-01 6.242233235949e-01 6.223677747483e-01 6.204620047846e-01 6.185126489556e-01 6.165129025816e-01 6.144682174523e-01 6.123760587133e-01 6.102359309111e-01 6.080522550846e-01 6.058175828795e-01 6.035398770850e-01 6.012136396417e-01 5.988424263400e-01 5.964264950971e-01 5.939614373403e-01 5.914559240961e-01 5.889008042091e-01 5.863042499524e-01 5.836626424595e-01 5.809750653241e-01 5.782482125829e-01 5.754729664492e-01 5.726608936145e-01 5.698019644043e-01 5.669035795092e-01 5.639660048749e-01 5.609835568290e-01 5.579680204726e-01 5.549065716535e-01 5.518125495624e-01 5.486783839501e-01 5.455067584015e-01 5.423030718238e-01 5.390573106863e-01 5.357860388821e-01 5.324738030585e-01 5.291339119975e-01 5.257630234932e-01 5.223570749962e-01 5.189298517021e-01 5.154654440374e-01 5.119831446200e-01 5.084698432367e-01 5.049331810812e-01 5.013763170444e-01 4.977921394050e-01 4.941960606791e-01 4.905721029116e-01 4.869385795115e-01 4.832864462932e-01 4.796173048533e-01 4.759428019028e-01 4.722486528996e-01 4.685560138317e-01 4.648471325436e-01 4.611377584226e-01 4.574265229479e-01 4.537089013901e-01 4.499998050197e-01 4.462841737013e-01 4.425835223107e-01 4.388833418157e-01 4.351942132964e-01 4.315211375439e-01 4.278543345543e-01 4.242149921335e-01 4.205837694747e-01 4.169826195724e-01 4.134031790259e-01 4.098489058866e-01 4.063307968811e-01 4.028364058872e-01 3.993871695647e-01 3.959680741780e-01 3.925945065513e-01 3.892650491096e-01 3.859778704504e-01 3.827490218778e-01 3.795637972591e-01 3.764427228783e-01 3.733748199336e-01 3.703706152176e-01 3.674337099711e-01 3.645594738723e-01 3.617633179838e-01 3.590337520014e-01 3.563861153889e-01 3.538158784630e-01 3.513260753750e-01 3.489260596655e-01 3.466066010116e-01 3.443847062075e-01 3.422495125520e-01 3.402110365317e-01 3.382713328570e-01 3.364250535938e-01 3.346863021162e-01 3.330428867096e-01 3.315085314509e-01 3.300770365882e-01 3.287507140155e-01 3.275352455149e-01 3.264211220810e-01 3.254224092069e-01 3.245259398601e-01 3.237411703709e-01 3.230648049923e-01 3.224923444117e-01 3.220334324920e-01 3.216726971750e-01 3.214235422543e-01 3.212737186529e-01 3.212264994369e-01 3.212814493812e-01 3.214281972087e-01 3.216784679239e-01 3.220144381554e-01 3.224456499164e-01 3.229623936711e-01 3.235619957418e-01 3.242477529798e-01 3.250049374498e-01 3.258436273712e-01 3.267482580538e-01 3.277227328128e-01 3.287612906985e-01 3.298562411275e-01 3.310125899513e-01 3.322154321897e-01 3.334709883875e-01 3.347679250035e-01 3.361050946452e-01 3.374804253410e-01 3.388847012563e-01 3.403212335152e-01 3.417788376959e-01 3.432577029317e-01 3.447541361191e-01 3.462603569883e-01 3.477788982123e-01 3.492984289973e-01 3.508219182531e-01 3.523425674301e-01 3.538558472524e-01 3.553634955727e-01 3.568540901025e-01 3.583328345349e-01 3.597896230706e-01 3.612251704592e-01 3.626373771631e-01 3.640179943172e-01 3.653720697026e-01 3.666897412498e-01 3.679734682087e-01 3.692183312389e-01 3.704214133561e-01 3.715846905856e-01 3.726989485192e-01 3.737702795619e-01 3.747906320485e-01 3.757613366135e-01 3.766819540249e-01 3.775461398079e-01 3.783592399928e-01 3.791141039160e-01 3.798140202272e-01 3.804568040358e-01 3.810395036246e-01 3.815664452442e-01 3.820309474211e-01 3.824379376890e-01 3.827854139529e-01 3.830716720734e-01 3.833012166660e-01 3.834685919767e-01 3.835813133132e-01 3.836334542846e-01 3.836295135784e-01 3.835703425851e-01 3.834543475217e-01 3.832880661925e-01 3.830662534139e-01 3.827967285515e-01 3.824782946256e-01 3.821117189538e-01 3.817040438376e-01 3.812507254201e-01 3.807614253805e-01 3.802330630328e-01 3.796720191516e-01 3.790816656816e-01 3.784609870725e-01 3.778195751705e-01 3.771549407084e-01 3.764755086090e-01 3.757828601707e-01 3.750802418049e-01 3.743756290074e-01 3.736671511452e-01 3.729662581328e-01 3.722728162403e-01 3.715929786638e-01 3.709333542801e-01 3.702946512646e-01 3.696864433743e-01 3.691107034229e-01 3.685746484953e-01 3.680819984417e-01 3.676388256916e-01 3.672500497981e-01 3.669205586557e-01 3.666560706956e-01 3.664618977754e-01 3.663427295157e-01 3.663039571230e-01 3.663491652802e-01 3.664847327956e-01 3.667147648800e-01 3.670439933460e-01 3.674754658237e-01 3.680143514707e-01 3.686631075794e-01 3.694267352840e-01 3.703077766217e-01 3.713079974300e-01 3.724320614486e-01 3.736805075948e-01 3.750565667705e-01 3.765600102428e-01 3.781952333190e-01 3.799606260655e-01 3.818568032384e-01 3.838869293084e-01 3.860450094918e-01 3.883376863699e-01 3.907583479195e-01 3.933092760115e-01 3.959884394603e-01 3.987920878287e-01 4.017224693768e-01 4.047709142525e-01 4.079427730927e-01 4.112276710719e-01 4.146271528464e-01 4.181392434658e-01 4.217545282435e-01 4.254779820171e-01 4.292964605299e-01 4.332141423023e-01 4.372235213516e-01 4.413180718687e-01 4.455008738479e-01 4.497574204118e-01 4.540944342150e-01 4.584988769222e-01 4.629702718362e-01 4.675051741234e-01 4.720943600861e-01 4.767414890813e-01 4.814321042453e-01 4.861699102947e-01 4.909454389251e-01 4.957555241524e-01 5.005976443323e-01 5.054627037038e-01 5.103527671154e-01 5.152553365582e-01 5.201722747658e-01 5.250979593403e-01 5.300237683497e-01 5.349518519406e-01 5.398691592513e-01 5.447817481035e-01 5.496756299657e-01 5.545509629146e-01 5.594039311876e-01 5.642245332685e-01 5.690174240057e-01 5.737673658539e-01 5.784791914074e-01 5.831425692529e-01 5.877540125138e-01 5.923122887498e-01 5.968048769691e-01 6.012390876919e-01 6.055977419834e-01 6.098850151103e-01 6.140935978695e-01 6.182151849587e-01 6.222543704115e-01 6.261934385213e-01 6.300407894141e-01 6.337833074378e-01 6.374183333058e-01 6.409460292241e-01 6.443525416023e-01 6.476456330782e-01 6.508084349134e-01 6.538464394157e-01 6.567519422593e-01 6.595169806195e-01 6.621474148730e-01 6.646274656272e-01 6.669653691659e-01 6.691486071760e-01 6.711772153609e-01 6.730525524313e-01 6.747614529798e-01 6.763146135800e-01 6.776977276612e-01 6.789169849719e-01 6.799684579844e-01 6.808465943300e-01 6.815607453191e-01 6.820967715133e-01 6.824679304407e-01 6.826656431834e-01 6.826923342958e-01 6.825549224288e-01 6.822440940709e-01 6.817757783752e-01 6.811397390588e-01 6.803473595302e-01 6.794022801374e-01 6.783019722546e-01 6.770628802812e-01 6.756782010606e-01 6.741647248976e-01 6.725220582231e-01 6.707600655655e-01 6.688905860197e-01 6.669130754670e-01 6.648483704482e-01 6.626954146357e-01 6.604717131856e-01 6.581868777160e-01 6.558480355079e-01 6.534755234431e-01 6.510704634334e-01 6.486562342378e-01 6.462396043601e-01 6.438347909221e-01 6.414597083516e-01 6.391178764685e-01 6.368358852688e-01 6.346154233541e-01 6.324781187555e-01 6.304336331781e-01 6.284918733529e-01 6.266749015390e-01 6.249814919965e-01 6.234349348822e-01 6.220373928497e-01 6.207999866045e-01 6.197361510944e-01 6.188447044502e-01 6.181417102103e-01 6.176229060875e-01 6.172977495042e-01 6.171675089153e-01 6.172301160861e-01 6.174902756402e-01 6.179389143081e-01 6.185789151898e-01 6.194015031107e-01 6.204003380267e-01 6.215698195368e-01 6.228958265722e-01 6.243731446690e-01 6.259857973153e-01 6.277235452176e-01 6.295689747035e-01 6.315085263146e-01 6.335259785835e-01 6.356037696370e-01 6.377261555665e-01 6.398698308075e-01 6.420217274207e-01 6.441584543341e-01 6.462622761092e-01 6.483139988851e-01 6.502904829940e-01 6.521772934272e-01 6.539476486371e-01 6.555884884770e-01 6.570766466403e-01 6.583924916112e-01 6.595214094809e-01 6.604386174171e-01 6.611339948474e-01 6.615850766245e-01 6.617771126004e-01 6.616969537536e-01 6.613260801043e-01 6.606573587118e-01 6.596714927182e-01 6.583633613013e-01 6.567199588220e-01 6.547338000294e-01 6.524006697589e-01 6.497107601970e-01 6.466674741826e-01 6.432629653790e-01 6.395034050753e-01 6.353900996485e-01 6.309269232143e-01 6.261276985033e-01 6.209954203492e-01 6.155521253789e-01 6.098091460990e-01 6.037885295460e-01 5.975162481222e-01 5.910145362138e-01 5.843207568709e-01 5.774641995852e-01 5.704872108741e-01 5.634320338010e-01 5.563434062592e-01 5.492772554814e-01 5.422814010568e-01 5.354213465987e-01 5.287532669441e-01 5.223441155264e-01 5.162614259861e-01 5.105675140289e-01 5.053379555011e-01 5.006311562209e-01 4.965188374477e-01 4.930565013873e-01 4.903012050580e-01 4.883037327234e-01 4.870994579932e-01 4.867250607944e-01 4.871938292694e-01 4.885194725054e-01 4.906969670913e-01 4.937088506673e-01 4.975324521720e-01 5.021239335264e-01 5.074432794752e-01 5.134281505296e-01 5.200185020406e-01 5.271460720698e-01 5.347349123933e-01 5.427146317344e-01 5.510013355117e-01 5.595240735260e-01 5.682025958379e-01 5.769634016563e-01 5.857366514101e-01 5.944484484419e-01 6.030398832072e-01 6.114446189316e-01 6.196101807563e-01 6.274836914097e-01 6.350184310638e-01 6.421749023719e-01 6.489149470403e-01 6.552121017795e-01 6.610350001162e-01 6.663716117308e-01 6.712021479368e-01 6.755202192776e-01 6.793245796188e-01 6.826101578999e-01 6.853927249324e-01 6.876759881339e-01 6.894798286353e-01 6.908245356917e-01 6.917305232587e-01 6.922331799631e-01 6.923556161721e-01 6.921399385168e-01 6.916184122294e-01 6.908320959573e-01 6.898240382455e-01 6.886305964421e-01 6.873041199401e-01 6.858775162542e-01 6.844020953465e-01 6.829174715945e-01 6.814608960728e-01 6.800797879656e-01 6.788029774515e-01 6.776737857791e-01 6.767182176152e-01 6.759682059859e-01 6.754522141665e-01 6.751870142683e-01 6.752016346427e-01 6.755015281765e-01 6.761076316759e-01 6.770257670879e-01 6.782612264773e-01 6.798219539884e-01 6.817004694306e-01 6.839006911051e-01 6.864115108031e-01 6.892269927720e-01 6.923358568175e-01 6.957204363598e-01 6.993677397879e-01 7.032524167507e-01 7.073566269185e-01 7.116479728041e-01 7.160991061308e-01 7.206778247160e-01 7.253414017640e-01 7.300560347915e-01 7.347710288112e-01 7.394442740565e-01 7.440232824997e-01 7.484543529860e-01 7.526874422573e-01 7.566607171891e-01 7.603259662967e-01 7.636211967920e-01 7.664959757290e-01 7.689024995159e-01 7.707894336718e-01 7.721196725623e-01 7.728581002490e-01 7.729808027503e-01 7.724695484253e-01 7.713219708231e-01 7.695456883500e-01 7.671578586204e-01 7.641982347413e-01 7.607098552776e-01 7.567606392181e-01 7.524250687857e-01 7.477939971807e-01 7.429725291165e-01 7.380683625040e-01 7.332061218772e-01 7.285054028585e-01 7.240954997696e-01 7.200938148633e-01 7.166145823881e-01 7.137614915629e-01 7.116155239021e-01 7.102461812785e-01 7.096898895213e-01 7.099713315504e-01 7.110813520828e-01 7.129871948767e-01 7.156447757066e-01 7.189754107400e-01 7.229049350051e-01 7.273355311937e-01 7.321708642001e-01 7.373191920653e-01 7.426827680073e-01 7.481846000339e-01 7.537481219873e-01 7.593166909436e-01 7.648434644357e-01 7.702938246002e-01 7.756504395301e-01 7.808968933449e-01 7.860331942175e-01 7.910532170155e-01 7.959593605166e-01 8.007466870918e-01 8.054034047280e-01 8.099183939140e-01 8.142581343690e-01 8.183937431155e-01 8.222797183020e-01 8.258679506767e-01 8.291125212818e-01 8.319599689862e-01 8.343753882638e-01 8.363276646577e-01 8.378076093937e-01 8.388271026853e-01 8.394203465083e-01 8.396589408407e-01 8.396309482620e-01 8.394636994735e-01 8.393019949619e-01 8.393123016565e-01 8.396728355360e-01 8.405563568223e-01 8.421367266661e-01 8.445545591755e-01 8.479273956014e-01 8.523266032878e-01 8.577741136154e-01 8.642468120394e-01 8.716616851988e-01 8.799012784985e-01 8.887995482300e-01 8.981653370684e-01 9.077976894005e-01 9.174787729311e-01 9.270103219825e-01 9.362001621006e-01 9.448863376296e-01 9.529367843282e-01 9.602430294407e-01 9.667409500927e-01 9.723850231721e-01 9.771623304534e-01 9.810796604514e-01 9.841525365459e-01 9.864152430795e-01 9.878981497039e-01 9.886389577411e-01 9.886745085853e-01 9.880401914899e-01 9.867874556850e-01 9.849676602959e-01 9.826599526150e-01 9.799705006462e-01 9.770272267677e-01 9.740105705630e-01 9.711237337233e-01 9.686081671462e-01 9.667268923621e-01 9.657408641687e-01 9.645764127436e-01 9.625153405166e-01 9.611594346830e-01 9.622051979918e-01 9.665651287975e-01 9.738854036412e-01 9.827282488265e-01 9.912976160178e-01 9.983105966563e-01 1.003570143669e+00 1.007955046532e+00 1.012867305967e+00 1.019411479821e+00 1.027713642002e+00 1.036740804715e+00 1.044759022702e+00 1.050129937998e+00 1.052038021728e+00 1.050829689600e+00 1.047823163283e+00 1.044638371531e+00 1.042397339189e+00 1.041194733180e+00 1.040108700100e+00 1.037742046951e+00 1.033034734406e+00 1.025900599569e+00 1.017368737425e+00 1.009195790611e+00 1.003096530646e+00 9.999427379190e-01 9.993884537640e-01 1.000149710496e+00 1.000741922113e+00 1.000287770733e+00 9.990046581674e-01 9.981034862117e-01 9.991536801740e-01 1.003261465476e+00 1.010473711578e+00 1.019724093785e+00 1.029395001857e+00 1.038141643997e+00 1.045520771904e+00 1.052156283839e+00 1.059368382943e+00 1.068420728538e+00 1.079779339598e+00 1.092819551116e+00 1.106079559807e+00 1.117920475168e+00 1.127291393440e+00 1.134164075283e+00 1.139450287660e+00 1.144490053816e+00 1.150365187279e+00 1.157298830031e+00 1.164551886883e+00 1.170837425034e+00 1.174988614193e+00 1.176538730528e+00 1.175983780722e+00 1.174549281368e+00 1.173536555540e+00 1.173654928779e+00 1.174634605115e+00 1.175293896240e+00 1.174088582858e+00 1.169857679966e+00 1.162349009941e+00 1.152312377405e+00 1.141183488733e+00 1.130427878343e+00 1.120871018247e+00 1.112395918525e+00 1.104138554394e+00 1.095018198087e+00 1.084375114813e+00 1.072359985773e+00 1.059840504646e+00 1.047942076894e+00 1.037485288599e+00 1.028634240531e+00 1.021031342328e+00 1.014496479438e+00 1.009944276899e+00 1.010115152535e+00 1.019706378290e+00 1.044010716479e+00 1.052063436825e+00 1.022440923844e+00 9.805701636160e-01 9.187335740504e-01 8.842033092550e-01 9.126917293405e-01 9.945271496374e-01 1.084641812223e+00 1.138527599479e+00 1.132062498393e+00 1.067271345592e+00 9.746117299585e-01 9.090709781934e-01 9.211610377788e-01 1.007922146840e+00 1.116006129481e+00 1.190593640933e+00 1.201577018361e+00 1.147952370233e+00 1.056933349160e+00 9.779954303690e-01 9.595418961595e-01 1.008799102404e+00 1.085777939307e+00 1.142447539384e+00 1.151811677328e+00 1.113860413416e+00 1.051540927962e+00 1.000065794590e+00 9.868731659639e-01 1.012334991599e+00 1.053267981750e+00 1.084743219141e+00 1.095175246556e+00 1.087366302424e+00 1.071394771345e+00 1.055426815306e+00 1.040865504932e+00 1.025315333045e+00 1.009742052730e+00 1.002149551033e+00 1.012365003656e+00 1.041168101874e+00 1.074902473113e+00 1.092403879211e+00 1.077863509152e+00 1.031009597326e+00 9.712832875959e-01 9.318387269010e-01 9.380182938628e-01 9.831313910181e-01 1.033111432778e+00 1.053740713189e+00 1.030190728205e+00 9.737064698375e-01 9.187507820333e-01 9.049946987805e-01 9.439593740121e-01 1.006522908884e+00 1.050525073364e+00 1.049762302599e+00 1.005429224205e+00 9.464588823681e-01 9.175185650300e-01 9.468043777350e-01 1.018008481383e+00 1.087208561027e+00 1.117760275375e+00 1.097556594028e+00 1.041869490109e+00 9.876265439627e-01 9.738990568539e-01 1.010882485658e+00 1.070973784489e+00 1.115066848519e+00 1.119065357432e+00 1.083410661766e+00 1.031408688417e+00 9.978337798491e-01 1.005872168812e+00 1.047874432098e+00 1.093596216950e+00 1.114747137779e+00 1.100786890623e+00 1.062257573331e+00 1.025335713413e+00 1.016930974760e+00 1.045220380160e+00 1.093664376768e+00 1.135581969369e+00 1.151665700641e+00 1.137935665027e+00 1.105392266187e+00 1.073710687808e+00 1.060294239566e+00 1.069461453046e+00 1.090689859684e+00 1.107482262154e+00 1.107797103612e+00 1.089336877294e+00 1.059095176716e+00 1.028879546230e+00 1.008619488147e+00 1.000812382063e+00 1.000198479365e+00 9.986496484744e-01 9.911679068275e-01 9.789086396016e-01
 7.198020594336e-01 7.200001886188e-01 7.204153160180e-01 7.210562991130e-01 7.217513222632e-01 7.222914227302e-01 7.225893835620e-01 7.227484341235e-01 7.229854740959e-01 7.234685389750e-01 7.241768563585e-01 7.249061225062e-01 7.254302374873e-01 7.256878054980e-01 7.258316991294e-01 7.261042557928e-01 7.266495734698e-01 7.274053444967e-01 7.281455422400e-01 7.286467968659e-01 7.288675651310e-01 7.289869571702e-01 7.292703472878e-01 7.298532490560e-01 7.306343573012e-01 7.313584379167e-01 7.318188202416e-01 7.320123339253e-01 7.321385909817e-01 7.324481734448e-01 7.330478365683e-01 7.338186631789e-01 7.345100930823e-01 7.349389964114e-01 7.351267492895e-01 7.352771396237e-01 7.356185970751e-01 7.362320507694e-01 7.369894043539e-01 7.376502188590e-01 7.380492335103e-01 7.382278126505e-01 7.384017678342e-01 7.387872626993e-01 7.394282631740e-01 7.401709001803e-01 7.407855619418e-01 7.411479008686e-01 7.413325942110e-01 7.415475975337e-01 7.419718960412e-01 7.426187878746e-01 7.433315007211e-01 7.439124300760e-01 7.442677693722e-01 7.444705821575e-01 7.447047403148e-01 7.451359613823e-01 7.457845009452e-01 7.465040190658e-01 7.470873941953e-01 7.474290266229e-01 7.476109896903e-01 7.478463276419e-01 7.483144344222e-01 7.490167921321e-01 7.497612616171e-01 7.503156145415e-01 7.506033652808e-01 7.507688397192e-01 7.510562902911e-01 7.516078453158e-01 7.523509584654e-01 7.530646339423e-01 7.535562054931e-01 7.538157201436e-01 7.540200029089e-01 7.543794268485e-01 7.549739500601e-01 7.557039311847e-01 7.563780248933e-01 7.568541182801e-01 7.571414005220e-01 7.573878137153e-01 7.577730711068e-01 7.583739815637e-01 7.591110238550e-01 7.598085801331e-01 7.603129350117e-01 7.606108540206e-01 7.608502940848e-01 7.612406952045e-01 7.618870651489e-01 7.626946313169e-01 7.634353196009e-01 7.639241438969e-01 7.641733467364e-01 7.643957677794e-01 7.648415404186e-01 7.655872531352e-01 7.664590452630e-01 7.671766137281e-01 7.675814556507e-01 7.677719342184e-01 7.680258315192e-01 7.685739648762e-01 7.694038786445e-01 7.702686783012e-01 7.708919135310e-01 7.712009664473e-01 7.713808767428e-01 7.717193534819e-01 7.723724458268e-01 7.732348981741e-01 7.740317317997e-01 7.745472794906e-01 7.748067270845e-01 7.750420109569e-01 7.754961367683e-01 7.762282204406e-01 7.770710936095e-01 7.777767756758e-01 7.782205154653e-01 7.784966229532e-01 7.788323863465e-01 7.793917576459e-01 7.801535704453e-01 7.809399009534e-01 7.815657483913e-01 7.819875683672e-01 7.823286617867e-01 7.827652903597e-01 7.833818386030e-01 7.841160070519e-01 7.848254851170e-01 7.854012392952e-01 7.858435412179e-01 7.862552958490e-01 7.867472532376e-01 7.873571187805e-01 7.880357555647e-01 7.886910415808e-01 7.892559442958e-01 7.897327996300e-01 7.901889676126e-01 7.907016207007e-01 7.912982406855e-01 7.919452221453e-01 7.925777492689e-01 7.931461787993e-01 7.936520964500e-01 7.941454401570e-01 7.946761066843e-01 7.952627070566e-01 7.958836188235e-01 7.964987326458e-01 7.970733964807e-01 7.976044536135e-01 7.981197855470e-01 7.986543968626e-01 7.992272214488e-01 7.998331694161e-01 8.004416268912e-01 8.010222750798e-01 8.015675557627e-01 8.020981160776e-01 8.026428324422e-01 8.032184930103e-01 8.038186195692e-01 8.044194511536e-01 8.049986157047e-01 8.055560008823e-01 8.061035763308e-01 8.066602244546e-01 8.072339673347e-01 8.078217608534e-01 8.084107778821e-01 8.089864665432e-01 8.095484640335e-01 8.101042738117e-01 8.106655321519e-01 8.112399721299e-01 8.118217032086e-01 8.124000193014e-01 8.129685642127e-01 8.135298410487e-01 8.140947333162e-01 8.146681775706e-01 8.152459820901e-01 8.158187313041e-01 8.163821325182e-01 8.169409098293e-01 8.175040079036e-01 8.180760879340e-01 8.186508430345e-01 8.192189042267e-01 8.197747262576e-01 8.203224982404e-01 8.208744258665e-01 8.214361308555e-01 8.220002573046e-01 8.225552055442e-01 8.230976248532e-01 8.236322580991e-01 8.241700669392e-01 8.247145514615e-01 8.252582531882e-01 8.257923487334e-01 8.263158329901e-01 8.268371517379e-01 8.273626319729e-01 8.278924972603e-01 8.284185837883e-01 8.289358466803e-01 8.294470522873e-01 8.299593343414e-01 8.304766799684e-01 8.309949764777e-01 8.315073151642e-01 8.320127177624e-01 8.325142051855e-01 8.330194223251e-01 8.335272424247e-01 8.340325924444e-01 8.345299922242e-01 8.350211993436e-01 8.355102084514e-01 8.360001646180e-01 8.364900967948e-01 8.369748465530e-01 8.374520490268e-01 8.379241915246e-01 8.383934501230e-01 8.388602727767e-01 8.393245101246e-01 8.397836529874e-01 8.402380060595e-01 8.406883516850e-01 8.411364062451e-01 8.415790592945e-01 8.420168269758e-01 8.424497404616e-01 8.428803280685e-01 8.433101839601e-01 8.437362069630e-01 8.441552270394e-01 8.445669545861e-01 8.449748419525e-01 8.453812281427e-01 8.457845499675e-01 8.461832717511e-01 8.465736802937e-01 8.469580815775e-01 8.473381688966e-01 8.477135135718e-01 8.480839807553e-01 8.484484616097e-01 8.488077598067e-01 8.491610548083e-01 8.495093663563e-01 8.498519326043e-01 8.501864663676e-01 8.505167132025e-01 8.508426269946e-01 8.511623022109e-01 8.514769895232e-01 8.517843343552e-01 8.520851337823e-01 8.523813004861e-01 8.526704448126e-01 8.529518085247e-01 8.532261006188e-01 8.534953765980e-01 8.537576449934e-01 8.540147285593e-01 8.542642783218e-01 8.545048639963e-01 8.547387804228e-01 8.549660977213e-01 8.551870273691e-01 8.554017780574e-01 8.556097621153e-01 8.558089007497e-01 8.560017845949e-01 8.561879823221e-01 8.563652390516e-01 8.565346158264e-01 8.566968879248e-01 8.568514592738e-01 8.569995202402e-01 8.571402706255e-01 8.572713783993e-01 8.573936064038e-01 8.575071854054e-01 8.576134243480e-01 8.577108442600e-01 8.578024536526e-01 8.578839562239e-01 8.579559758840e-01 8.580194118135e-01 8.580730991116e-01 8.581188789719e-01 8.581554032685e-01 8.581829637838e-01 8.582013607261e-01 8.582108799963e-01 8.582109993933e-01 8.582012646711e-01 8.581826054136e-01 8.581536538363e-01 8.581158533555e-01 8.580692492884e-01 8.580124508449e-01 8.579458737855e-01 8.578690793658e-01 8.577821683396e-01 8.576849587671e-01 8.575793417130e-01 8.574632606841e-01 8.573362931159e-01 8.571993042430e-01 8.570515536218e-01 8.568934123968e-01 8.567261925161e-01 8.565471491133e-01 8.563579502957e-01 8.561578150447e-01 8.559461113468e-01 8.557235312048e-01 8.554918893606e-01 8.552486394047e-01 8.549944181313e-01 8.547284297394e-01 8.544504653522e-01 8.541609233987e-01 8.538624274908e-01 8.535522164234e-01 8.532306528343e-01 8.528966847460e-01 8.525493687672e-01 8.521918796091e-01 8.518239062339e-01 8.514444028460e-01 8.510541548788e-01 8.506502963026e-01 8.502328893563e-01 8.498057399900e-01 8.493678405339e-01 8.489179336827e-01 8.484562257041e-01 8.479815921655e-01 8.474943330372e-01 8.469971224854e-01 8.464878697524e-01 8.459656312319e-01 8.454315101388e-01 8.448844965913e-01 8.443262866574e-01 8.437563805437e-01 8.431739097882e-01 8.425782760870e-01 8.419703777572e-01 8.413495737531e-01 8.407173667865e-01 8.400729781515e-01 8.394158436411e-01 8.387462923970e-01 8.380628244894e-01 8.373672017158e-01 8.366602803773e-01 8.359403211249e-01 8.352085622947e-01 8.344638536392e-01 8.337055644696e-01 8.329346590167e-01 8.321523273972e-01 8.313573606147e-01 8.305504344692e-01 8.297307687728e-01 8.288974544030e-01 8.280523887204e-01 8.271949640357e-01 8.263252498398e-01 8.254434979475e-01 8.245488457236e-01 8.236415591271e-01 8.227228620189e-01 8.217908502200e-01 8.208464870830e-01 8.198912324331e-01 8.189227552908e-01 8.179423184764e-01 8.169498347672e-01 8.159448045307e-01 8.149277496287e-01 8.138992683185e-01 8.128587157505e-01 8.118064660872e-01 8.107418932138e-01 8.096656313769e-01 8.085778956507e-01 8.074790722640e-01 8.063682709909e-01 8.052464311311e-01 8.041128199219e-01 8.029672974505e-01 8.018112658319e-01 8.006439360201e-01 7.994658379233e-01 7.982768786982e-01 7.970766235874e-01 7.958658587277e-01 7.946443383271e-01 7.934121150550e-01 7.921703185115e-01 7.909174664983e-01 7.896548246166e-01 7.883820802730e-01 7.870987848059e-01 7.858064038119e-01 7.845042469527e-01 7.831923303323e-01 7.818716077922e-01 7.805413707978e-01 7.792020100333e-01 7.778539839187e-01 7.764968297007e-01 7.751317940731e-01 7.737580827885e-01 7.723756412244e-01 7.709850884140e-01 7.695871359764e-01 7.681808652149e-01 7.667683154271e-01 7.653478418215e-01 7.639195113576e-01 7.624848781908e-01 7.610428878456e-01 7.595952187325e-01 7.581414069480e-01 7.566809525812e-01 7.552146096246e-01 7.537427807108e-01 7.522653800406e-01 7.507830061792e-01 7.492962766613e-01 7.478042057526e-01 7.463081137438e-01 7.448073098564e-01 7.433027528069e-01 7.417950995945e-01 7.402843435463e-01 7.387704033488e-01 7.372535807888e-01 7.357334898399e-01 7.342123764877e-01 7.326886509831e-01 7.311636086166e-01 7.296369150028e-01 7.281087973288e-01 7.265806401761e-01 7.250519282763e-01 7.235228312834e-01 7.219942662081e-01 7.204656788912e-01 7.189388259101e-01 7.174126751361e-01 7.158880029941e-01 7.143644415322e-01 7.128441478415e-01 7.113256872390e-01 7.098108954828e-01 7.082987185348e-01 7.067900063599e-01 7.052857614375e-01 7.037847592759e-01 7.022890124416e-01 7.007991669015e-01 6.993139667097e-01 6.978349476531e-01 6.963613800154e-01 6.948940854191e-01 6.934350550599e-01 6.919821040742e-01 6.905371356158e-01 6.891012017371e-01 6.876715513101e-01 6.862526758083e-01 6.848420252478e-01 6.834409958653e-01 6.820508325972e-01 6.806697030999e-01 6.792998267652e-01 6.779417085728e-01 6.765941412633e-01 6.752591236128e-01 6.739360049040e-01 6.726257200861e-01 6.713293489574e-01 6.700450550097e-01 6.687757848771e-01 6.675201805506e-01 6.662785205708e-01 6.650542764696e-01 6.638428681716e-01 6.626480921750e-01 6.614699475853e-01 6.603073308007e-01 6.591629018600e-01 6.580343213628e-01 6.569236379583e-01 6.558320356140e-01 6.547572515301e-01 6.537019483196e-01 6.526646037493e-01 6.516468766691e-01 6.506498723783e-01 6.496714435496e-01 6.487134065639e-01 6.477763072988e-01 6.468599319349e-01 6.459649307811e-01 6.450905579975e-01 6.442389279246e-01 6.434081855095e-01 6.425994689927e-01 6.418141541303e-01 6.410509471956e-01 6.403101205028e-01 6.395932134873e-01 6.388984141720e-01 6.382283467928e-01 6.375813991623e-01 6.369578771712e-01 6.363593371957e-01 6.357840280675e-01 6.352330804115e-01 6.347070178134e-01 6.342044020631e-01 6.337275024550e-01 6.332747557448e-01 6.328465170426e-01 6.324434474991e-01 6.320645086862e-01 6.317111162723e-01 6.313826880882e-01 6.310779599712e-01 6.307990921970e-01 6.305448238581e-01 6.303153877760e-01 6.301102758068e-01 6.299295696600e-01 6.297745846606e-01 6.296431593224e-01 6.295363319341e-01 6.294528402661e-01 6.293933935306e-01 6.293589805566e-01 6.293476946442e-01 6.293595315247e-01 6.293944365254e-01 6.294520210934e-01 6.295327243787e-01 6.296360252281e-01 6.297615430491e-01 6.299081218694e-01 6.300769371682e-01 6.302665308930e-01 6.304771994185e-01 6.307084675891e-01 6.309597552020e-01 6.312308828776e-01 6.315207843753e-01 6.318300453600e-01 6.321582331317e-01 6.325041314692e-01 6.328678516255e-01 6.332481315563e-01 6.336453538257e-01 6.340590338366e-01 6.344884412621e-01 6.349324822883e-01 6.353918102270e-01 6.358646923576e-01 6.363507620194e-01 6.368502721967e-01 6.373620955277e-01 6.378860432709e-01 6.384205210652e-01 6.389656891863e-01 6.395213543113e-01 6.400863049657e-01 6.406589324862e-01 6.412398915407e-01 6.418286858268e-01 6.424241241938e-01 6.430254154631e-01 6.436319847643e-01 6.442434903960e-01 6.448592980886e-01 6.454776303448e-01 6.460987705945e-01 6.467219963800e-01 6.473465989354e-01 6.479709630976e-01 6.485956275100e-01 6.492194347214e-01 6.498412477119e-01 6.504607913059e-01 6.510765546796e-01 6.516886608995e-01 6.522958897000e-01 6.528980615246e-01 6.534935137795e-01 6.540820937125e-01 6.546639003380e-01 6.552362460450e-01 6.557995097687e-01 6.563530545492e-01 6.568951645024e-01 6.574271644247e-01 6.579456544267e-01 6.584521187773e-01 6.589446591894e-01 6.594215962406e-01 6.598845640649e-01 6.603307497602e-01 6.607604750267e-01 6.611720793807e-01 6.615663482943e-01 6.619417718416e-01 6.622966898177e-01 6.626323484796e-01 6.629454473481e-01 6.632375698146e-01 6.635070090037e-01 6.637520999210e-01 6.639751139978e-01 6.641712813000e-01 6.643433870403e-01 6.644888489545e-01 6.646071884738e-01 6.646988490120e-01 6.647611288313e-01 6.647957009657e-01 6.648006087652e-01 6.647748246197e-01 6.647189714897e-01 6.646307714169e-01 6.645112119777e-01 6.643584301778e-01 6.641725462276e-01 6.639536531950e-01 6.636984075312e-01 6.634095608514e-01 6.630843846582e-01 6.627227872861e-01 6.623248022431e-01 6.618892649325e-01 6.614165005946e-01 6.609040905754e-01 6.603538399815e-01 6.597638585160e-01 6.591329235952e-01 6.584636449460e-01 6.577517606334e-01 6.569998157084e-01 6.562047398697e-01 6.553686272096e-01 6.544900437070e-01 6.535669599734e-01 6.526025384179e-01 6.515923544243e-01 6.505386441115e-01 6.494415399262e-01 6.482982473559e-01 6.471114366494e-01 6.458770463234e-01 6.445994636418e-01 6.432747154238e-01 6.419032448236e-01 6.404867168173e-01 6.390218964195e-01 6.375122150664e-01 6.359535003080e-01 6.343488155745e-01 6.326974075031e-01 6.309966554133e-01 6.292510424775e-01 6.274549266922e-01 6.256142379026e-01 6.237243895374e-01 6.217858583513e-01 6.198023893688e-01 6.177672881545e-01 6.156890463327e-01 6.135599764805e-01 6.113841343677e-01 6.091630565845e-01 6.068912826886e-01 6.045768099581e-01 6.022113760226e-01 5.998025027160e-01 5.973457593417e-01 5.948424013501e-01 5.922967212938e-01 5.897001747781e-01 5.870646312770e-01 5.843794015134e-01 5.816524751513e-01 5.788820200516e-01 5.760648777314e-01 5.732110289462e-01 5.703077757567e-01 5.673690620996e-01 5.643856301753e-01 5.613620515388e-01 5.583018620614e-01 5.551963182415e-01 5.520602101554e-01 5.488798385495e-01 5.456668333046e-01 5.424171853253e-01 5.391290630780e-01 5.358141595391e-01 5.324572026411e-01 5.290766986825e-01 5.256593038366e-01 5.222142843683e-01 5.187429381926e-01 5.152375757314e-01 5.117146684170e-01 5.081578345980e-01 5.045841006053e-01 5.009846035812e-01 4.973638731565e-01 4.937289731920e-01 4.900668757693e-01 4.863996513226e-01 4.827079211952e-01 4.790100790400e-01 4.752995243281e-01 4.715752635173e-01 4.678524324398e-01 4.641135783422e-01 4.603805232820e-01 4.566393112954e-01 4.529012625954e-01 4.491686026824e-01 4.454333676080e-01 4.417155805022e-01 4.379965942815e-01 4.342989347544e-01 4.306103680067e-01 4.269391194009e-01 4.232917081392e-01 4.196584574960e-01 4.160598342051e-01 4.124788424015e-01 4.089354801357e-01 4.054228310507e-01 4.019432059639e-01 3.985099298961e-01 3.951091769350e-01 3.917624417878e-01 3.884564524608e-01 3.852044649117e-01 3.820086482848e-01 3.788642617484e-01 3.757881426916e-01 3.727669158714e-01 3.698186189840e-01 3.669369155574e-01 3.641262067203e-01 3.613960653422e-01 3.587374956157e-01 3.561679393300e-01 3.536756017941e-01 3.512743610739e-01 3.489630282845e-01 3.467394505886e-01 3.446185947735e-01 3.425866198959e-01 3.406610559092e-01 3.388312956344e-01 3.371064101928e-01 3.354893526905e-01 3.339726332806e-01 3.325712493934e-01 3.312717207621e-01 3.300869071039e-01 3.290108759113e-01 3.280425356394e-01 3.271925497906e-01 3.264458064374e-01 3.258175977098e-01 3.252933624179e-01 3.248819030863e-01 3.245810814789e-01 3.243818173614e-01 3.242952110093e-01 3.243067687613e-01 3.244249321712e-01 3.246407849338e-01 3.249534292762e-01 3.253659228777e-01 3.258642200667e-01 3.264585594057e-01 3.271333744352e-01 3.278959522949e-01 3.287365879811e-01 3.296516058305e-01 3.306436421887e-01 3.316987877582e-01 3.328233686761e-01 3.340065485331e-01 3.352474601703e-01 3.365432474010e-01 3.378839965396e-01 3.392743592932e-01 3.407014585133e-01 3.421681806425e-01 3.436670653619e-01 3.451926373855e-01 3.467470373061e-01 3.483171839260e-01 3.499078288800e-01 3.515091025446e-01 3.531186159407e-01 3.547367366242e-01 3.563511652409e-01 3.579683526365e-01 3.595750191447e-01 3.611752403266e-01 3.627634445217e-01 3.643325571407e-01 3.658867160851e-01 3.674140070076e-01 3.689202443728e-01 3.703960152440e-01 3.718406712822e-01 3.732539965435e-01 3.746270717988e-01 3.759667258039e-01 3.772619914293e-01 3.785154939564e-01 3.797246121061e-01 3.808847608852e-01 3.820000988116e-01 3.830610501783e-01 3.840722594225e-01 3.850307147084e-01 3.859325984227e-01 3.867821276914e-01 3.875712666993e-01 3.883062857567e-01 3.889818118968e-01 3.895985839219e-01 3.901583691095e-01 3.906557651777e-01 3.910977973566e-01 3.914770776205e-01 3.917992903906e-01 3.920646340513e-01 3.922689666890e-01 3.924194412186e-01 3.925104561305e-01 3.925493480039e-01 3.925317390570e-01 3.924620917006e-01 3.923432963941e-01 3.921717269628e-01 3.919559145148e-01 3.916923699744e-01 3.913874123730e-01 3.910416574530e-01 3.906556879833e-01 3.902380529569e-01 3.897841096727e-01 3.893036521524e-01 3.887959321310e-01 3.882648890632e-01 3.877164491225e-01 3.871498290797e-01 3.865742435565e-01 3.859894652760e-01 3.854020647472e-01 3.848161751181e-01 3.842336600529e-01 3.836634015306e-01 3.831058607502e-01 3.825689368293e-01 3.820556260268e-01 3.815704758814e-01 3.811208823580e-01 3.807087920861e-01 3.803413704580e-01 3.800225396393e-01 3.797582466871e-01 3.795521537818e-01 3.794115173918e-01 3.793390898552e-01 3.793402499717e-01 3.794204608566e-01 3.795835115696e-01 3.798353259648e-01 3.801774061518e-01 3.806171547217e-01 3.811564293765e-01 3.817989956681e-01 3.825500834290e-01 3.834110225865e-01 3.843865892342e-01 3.854773354178e-01 3.866878160252e-01 3.880192032061e-01 3.894724138651e-01 3.910511835349e-01 3.927535125277e-01 3.945845346311e-01 3.965399571613e-01 3.986241591792e-01 4.008348171071e-01 4.031712010828e-01 4.056354148629e-01 4.082206900058e-01 4.109333724937e-01 4.137657847527e-01 4.167184062550e-01 4.197897736125e-01 4.229743256806e-01 4.262756538089e-01 4.296835752623e-01 4.332009086856e-01 4.368212597634e-01 4.405410821907e-01 4.443615041757e-01 4.482711830211e-01 4.522752242969e-01 4.563620815069e-01 4.605317517400e-01 4.647817137365e-01 4.691010932056e-01 4.734956042884e-01 4.779512287341e-01 4.824714368485e-01 4.870476041375e-01 4.916754588644e-01 4.963549548290e-01 5.010730488555e-01 5.058361107317e-01 5.106301780667e-01 5.154568882008e-01 5.203098626915e-01 5.251816254608e-01 5.300763076546e-01 5.349777004078e-01 5.398917608557e-01 5.448067958028e-01 5.497213388126e-01 5.546326958534e-01 5.595297216605e-01 5.644165732338e-01 5.692793437704e-01 5.741217637626e-01 5.789336740551e-01 5.837109216663e-01 5.884534533377e-01 5.931480919808e-01 5.978005749444e-01 6.023948808331e-01 6.069350497978e-01 6.114126462068e-01 6.158195449563e-01 6.201599254521e-01 6.244168632195e-01 6.285970893247e-01 6.326868011641e-01 6.366839600669e-01 6.405888751234e-01 6.443839248117e-01 6.480806048783e-01 6.516589657693e-01 6.551250655094e-01 6.584698201585e-01 6.616846905334e-01 6.647763760168e-01 6.677253936329e-01 6.705413989083e-01 6.732110043620e-01 6.757320950437e-01 6.781063878760e-01 6.803188488260e-01 6.823800671360e-01 6.842731697404e-01 6.860048643811e-01 6.875690339472e-01 6.889598375453e-01 6.901849270987e-01 6.912285019101e-01 6.921027012974e-01 6.927969026704e-01 6.933134280648e-01 6.936572465073e-01 6.938167354965e-01 6.938065511891e-01 6.936151969514e-01 6.932533343105e-01 6.927201654001e-01 6.920140535975e-01 6.911498501803e-01 6.901160940852e-01 6.889318797538e-01 6.875925242296e-01 6.861063301921e-01 6.844854334532e-01 6.827243032514e-01 6.808457377401e-01 6.788451339274e-01 6.767386555860e-01 6.745353189928e-01 6.722394523028e-01 6.698731059505e-01 6.674340131108e-01 6.649458271492e-01 6.624135591081e-01 6.598517044747e-01 6.572771391040e-01 6.546948383435e-01 6.521302139553e-01 6.495853066779e-01 6.470833396531e-01 6.446360011287e-01 6.422519933782e-01 6.399559045666e-01 6.377493422317e-01 6.356568236569e-01 6.336833112484e-01 6.318438157910e-01 6.301541382988e-01 6.286151804909e-01 6.272489075934e-01 6.260534528444e-01 6.250447648817e-01 6.242264601737e-01 6.235995138398e-01 6.231767272179e-01 6.229512890103e-01 6.229326307300e-01 6.231141222074e-01 6.234953963536e-01 6.240760201072e-01 6.248447855472e-01 6.258014237972e-01 6.269320058189e-01 6.282306882121e-01 6.296852967709e-01 6.312824919031e-01 6.330112352032e-01 6.348531741902e-01 6.367969139342e-01 6.388210247130e-01 6.409120763432e-01 6.430484679981e-01 6.452131440620e-01 6.473869270556e-01 6.495469175002e-01 6.516783042725e-01 6.537540266655e-01 6.557585468734e-01 6.576687244439e-01 6.594634994533e-01 6.611269904248e-01 6.626310005447e-01 6.639641828977e-01 6.651014010792e-01 6.660268225824e-01 6.667226036795e-01 6.671670056079e-01 6.673509706301e-01 6.672506639027e-01 6.668574017257e-01 6.661553632345e-01 6.651320064155e-01 6.637784215451e-01 6.620811031358e-01 6.600375483652e-01 6.576364556654e-01 6.548770026521e-01 6.517561747978e-01 6.482712674922e-01 6.444308040828e-01 6.402302292102e-01 6.356860567660e-01 6.308021627393e-01 6.255927836561e-01 6.200776006647e-01 6.142699688918e-01 6.082003863696e-01 6.018885510808e-01 5.953698007539e-01 5.886778199311e-01 5.818477996944e-01 5.749292013519e-01 5.679616873630e-01 5.610025758149e-01 5.541025765620e-01 5.473222018872e-01 5.407245203557e-01 5.343700557904e-01 5.283330992420e-01 5.226738827027e-01 5.174689869903e-01 5.127816721284e-01 5.086777878493e-01 5.052242125959e-01 5.024711014776e-01 5.004773678175e-01 4.992778779885e-01 4.989098282423e-01 4.993948891223e-01 5.007405776590e-01 5.029523152355e-01 5.060089656621e-01 5.098933860156e-01 5.145630468572e-01 5.199754952964e-01 5.260765273290e-01 5.328001775950e-01 5.400845389402e-01 5.478496571998e-01 5.560256470823e-01 5.645328756155e-01 5.732933186458e-01 5.822315381467e-01 5.912692398540e-01 6.003377746522e-01 6.093625902252e-01 6.182811931200e-01 6.270290826225e-01 6.355513145828e-01 6.437936232126e-01 6.517072596679e-01 6.592542064976e-01 6.663919269733e-01 6.730946691183e-01 6.793312204721e-01 6.850833440947e-01 6.903384456706e-01 6.950778170011e-01 6.993083610426e-01 7.030200364687e-01 7.062241983545e-01 7.089294903116e-01 7.111465359512e-01 7.129014591332e-01 7.142086648651e-01 7.150997448018e-01 7.156022516056e-01 7.157483563633e-01 7.155749834938e-01 7.151135310971e-01 7.144115711629e-01 7.135001087636e-01 7.124245769684e-01 7.112256243677e-01 7.099391825548e-01 7.086143011616e-01 7.072800290184e-01 7.059823951554e-01 7.047520012251e-01 7.036244449314e-01 7.026343044030e-01 7.018052395309e-01 7.011713732584e-01 7.007484526753e-01 7.005649320840e-01 7.006364114683e-01 7.009757457122e-01 7.016026476421e-01 7.025184701549e-01 7.037399959462e-01 7.052644512909e-01 7.070968366606e-01 7.092375366946e-01 7.116792902544e-01 7.144207858094e-01 7.174464476715e-01 7.207485984090e-01 7.243061306826e-01 7.281011513111e-01 7.321107029618e-01 7.362993902883e-01 7.406445350822e-01 7.450988079558e-01 7.496278806818e-01 7.541820520542e-01 7.587112739781e-01 7.631669981495e-01 7.674851780805e-01 7.716165698145e-01 7.754931523016e-01 7.790586368190e-01 7.822561103511e-01 7.850207603807e-01 7.873060849552e-01 7.890577129400e-01 7.902342758042e-01 7.908008374989e-01 7.907309780697e-01 7.900115967650e-01 7.886350477518e-01 7.866168499773e-01 7.839763478535e-01 7.807570380731e-01 7.770115316929e-01 7.728065902546e-01 7.682310010801e-01 7.633772147122e-01 7.583586030698e-01 7.532905828432e-01 7.483000239350e-01 7.435160243248e-01 7.390628751615e-01 7.350682142492e-01 7.316388341742e-01 7.288794743787e-01 7.268655893293e-01 7.256607405090e-01 7.252993467033e-01 7.257887684397e-01 7.271235027451e-01 7.292591431548e-01 7.321441217736e-01 7.357040097368e-01 7.398528307703e-01 7.445022393989e-01 7.495534177560e-01 7.549202394225e-01 7.605126956728e-01 7.662577484165e-01 7.720904494134e-01 7.779560795055e-01 7.838200964852e-01 7.896478894562e-01 7.954245479537e-01 8.011349043452e-01 8.067738478583e-01 8.123314255334e-01 8.177937050086e-01 8.231517034038e-01 8.283721150254e-01 8.334305040755e-01 8.382803569101e-01 8.428703719017e-01 8.471510557217e-01 8.510565441289e-01 8.545381717501e-01 8.575404569588e-01 8.600293845550e-01 8.619865422046e-01 8.634097998327e-01 8.643330600136e-01 8.648107401908e-01 8.649340464118e-01 8.648195146171e-01 8.646119021776e-01 8.644804431456e-01 8.646012476054e-01 8.651661998124e-01 8.663503166078e-01 8.683175593356e-01 8.712022338396e-01 8.750954232700e-01 8.800508944798e-01 8.860587946135e-01 8.930707151088e-01 9.009817005222e-01 9.096469454455e-01 9.188934752664e-01 9.285202288061e-01 9.383237272565e-01 9.480963183193e-01 9.576462763196e-01 9.668013704563e-01 9.754074764193e-01 9.833493787580e-01 9.905315587536e-01 9.968877126364e-01 1.002377756574e+00 1.006971443711e+00 1.010664191495e+00 1.013448540563e+00 1.015327028496e+00 1.016308397367e+00 1.016395988866e+00 1.015610821613e+00 1.013975512593e+00 1.011534225536e+00 1.008364895653e+00 1.004568479281e+00 1.000300369785e+00 9.957555003391e-01 9.911800819094e-01 9.868672757989e-01 9.831322312298e-01 9.796214831622e-01 9.750736682833e-01 9.711737452329e-01 9.697333992598e-01 9.717959489954e-01 9.771053612772e-01 9.842848241143e-01 9.915658620511e-01 9.976867727129e-01 1.002488167008e+00 1.006909947860e+00 1.012416338425e+00 1.020138034661e+00 1.030170970752e+00 1.041398226319e+00 1.051968637462e+00 1.060139282240e+00 1.065015762282e+00 1.066887877146e+00 1.067022948360e+00 1.066975331177e+00 1.067770800385e+00 1.069392556056e+00 1.070811078712e+00 1.070544597692e+00 1.067476325174e+00 1.061489003705e+00 1.053602010374e+00 1.045577403399e+00 1.039151185297e+00 1.035235157893e+00 1.033531496316e+00 1.032801545480e+00 1.031597637372e+00 1.029063534327e+00 1.025438834341e+00 1.021978765440e+00 1.020322193944e+00 1.021664367605e+00 1.026139642896e+00 1.032738540876e+00 1.039859874107e+00 1.046149595239e+00 1.051167303571e+00 1.055568741135e+00 1.060749844222e+00 1.068078409538e+00 1.078111669083e+00 1.090270280453e+00 1.103086354783e+00 1.114878235666e+00 1.124534217716e+00 1.131980872808e+00 1.138104743755e+00 1.144221778139e+00 1.151375660192e+00 1.159735457662e+00 1.168479196079e+00 1.176229832296e+00 1.181755413638e+00 1.184559296324e+00 1.185143509743e+00 1.184777337429e+00 1.184830791945e+00 1.186067007904e+00 1.188247221520e+00 1.190191794947e+00 1.190318847654e+00 1.187403692320e+00 1.181120385401e+00 1.172141693449e+00 1.161822447653e+00 1.151563281687e+00 1.142147314805e+00 1.133450118597e+00 1.124632286329e+00 1.114680818729e+00 1.103026041337e+00 1.089919782484e+00 1.076324684119e+00 1.063408117101e+00 1.051945468950e+00 1.041941744960e+00 1.032779524950e+00 1.023958040280e+00 1.016123212432e+00 1.011916951616e+00 1.016223241115e+00 1.035195847599e+00 1.014781339981e+00 9.887720324524e-01 9.526211193697e-01 9.095879651403e-01 8.997725982725e-01 9.424089099529e-01 1.018957105950e+00 1.090296716963e+00 1.122816876110e+00 1.101740355745e+00 1.035916576582e+00 9.591718970188e-01 9.217074872594e-01 9.572400669526e-01 1.048955275401e+00 1.146348816515e+00 1.204148185203e+00 1.200210862039e+00 1.139182736151e+00 1.051835939925e+00 9.871032922022e-01 9.852499266410e-01 1.042610319433e+00 1.116494742467e+00 1.163193136934e+00 1.161196489120e+00 1.115259603792e+00 1.051849883722e+00 1.006772379838e+00 1.003070871680e+00 1.034093937037e+00 1.072846136029e+00 1.095402804297e+00 1.094121256726e+00 1.076953946869e+00 1.058502425960e+00 1.048335458601e+00 1.044819601818e+00 1.039723489773e+00 1.028505324506e+00 1.016556654252e+00 1.015613715463e+00 1.032333196805e+00 1.059141219247e+00 1.077621694506e+00 1.071207153008e+00 1.036714535844e+00 9.891668210743e-01 9.562868330445e-01 9.598688389231e-01 9.953489721455e-01 1.034285826953e+00 1.046909810477e+00 1.020692781013e+00 9.676888262807e-01 9.212450225149e-01 9.166579151149e-01 9.598402923576e-01 1.019971477713e+00 1.057066368439e+00 1.048026619857e+00 9.970670810984e-01 9.359598029355e-01 9.107211121425e-01 9.468323574078e-01 1.022960467190e+00 1.092845727259e+00 1.120667226180e+00 1.096630752256e+00 1.038923553426e+00 9.870230142807e-01 9.799298488925e-01 1.024017710477e+00 1.087734490249e+00 1.131022181556e+00 1.131093991059e+00 1.090708225128e+00 1.035764878943e+00 1.002780876640e+00 1.014182903458e+00 1.059379946036e+00 1.105747520981e+00 1.124491427677e+00 1.105838669622e+00 1.061615451536e+00 1.019345657105e+00 1.006894243582e+00 1.032538588965e+00 1.079236716334e+00 1.120108005170e+00 1.136281513021e+00 1.124373902174e+00 1.095391558328e+00 1.067853775654e+00 1.057132656712e+00 1.066152754823e+00 1.085004206785e+00 1.099435570905e+00 1.099839318637e+00 1.085260529510e+00 1.062166688262e+00 1.039882724373e+00 1.024964921119e+00 1.017676250269e+00 1.013027530812e+00 1.005154178559e+00 9.917532103861e-01 9.758199971968e-01
 7.150995101109e-01 7.153149721960e-01 7.157442048256e-01 7.163952512831e-01 7.170998352532e-01 7.176530118628e-01 7.179683295046e-01 7.181461094883e-01 7.184006077534e-01 7.188982415317e-01 7.196183198648e-01 7.203574355805e-01 7.208934750254e-01 7.211688317677e-01 7.213337586732e-01 7.216258773402e-01 7.221861107222e-01 7.229526115802e-01 7.237020299947e-01 7.242161790084e-01 7.244543263731e-01 7.245948150415e-01 7.248973552841e-01 7.254954484366e-01 7.262867411276e-01 7.270211157444e-01 7.274951487932e-01 7.277059436763e-01 7.278524190107e-01 7.281801862282e-01 7.287948826324e-01 7.295762777497e-01 7.302777588886e-01 7.307201428313e-01 7.309264188553e-01 7.310965923282e-01 7.314544914973e-01 7.320797960604e-01 7.328465845313e-01 7.335185138573e-01 7.339327668796e-01 7.341294031524e-01 7.343214913276e-01 7.347207633276e-01 7.353724388691e-01 7.361247031582e-01 7.367510754818e-01 7.371289156649e-01 7.373311411569e-01 7.375618521101e-01 7.379998202001e-01 7.386568466061e-01 7.393790399289e-01 7.399723885832e-01 7.403430988454e-01 7.405631137631e-01 7.408134994084e-01 7.412566181298e-01 7.419132903108e-01 7.426410815252e-01 7.432378134585e-01 7.435972143140e-01 7.437967675884e-01 7.440451039500e-01 7.445223738209e-01 7.452325092612e-01 7.459876309978e-01 7.465573122878e-01 7.468622005641e-01 7.470428309453e-01 7.473421598425e-01 7.479016608155e-01 7.486546678727e-01 7.493804240564e-01 7.498865463087e-01 7.501620801791e-01 7.503807667268e-01 7.507520870675e-01 7.513578350302e-01 7.520987966107e-01 7.527853133038e-01 7.532760002299e-01 7.535788358354e-01 7.538421494655e-01 7.542421183690e-01 7.548547606405e-01 7.556026505560e-01 7.563128455180e-01 7.568326687590e-01 7.571491969555e-01 7.574067189620e-01 7.578128496230e-01 7.584700664704e-01 7.592877428328e-01 7.600413951082e-01 7.605489961382e-01 7.608181881677e-01 7.610585642655e-01 7.615171289290e-01 7.622717349939e-01 7.631540570461e-01 7.638869253595e-01 7.643118618655e-01 7.645218411891e-01 7.647908074750e-01 7.653495635744e-01 7.661892357017e-01 7.670675010566e-01 7.677086922948e-01 7.680374506494e-01 7.682349429672e-01 7.685881391859e-01 7.692537607708e-01 7.701280613157e-01 7.709404642628e-01 7.714746747004e-01 7.717539751366e-01 7.720074034234e-01 7.724771803177e-01 7.732232040775e-01 7.740810004890e-01 7.748037514901e-01 7.752666965975e-01 7.755625699356e-01 7.759172770875e-01 7.764936954582e-01 7.772716644045e-01 7.780741319335e-01 7.787173728423e-01 7.791595478675e-01 7.795207223975e-01 7.799773944562e-01 7.806117072533e-01 7.813633378198e-01 7.820910830356e-01 7.826850634368e-01 7.831485174668e-01 7.835809909594e-01 7.840936069049e-01 7.847229370258e-01 7.854209308265e-01 7.860965918938e-01 7.866811193595e-01 7.871790326218e-01 7.876574311216e-01 7.881926165453e-01 7.888105283996e-01 7.894789135281e-01 7.901328021268e-01 7.907229012671e-01 7.912515504740e-01 7.917676679364e-01 7.923219675887e-01 7.929315597871e-01 7.935761162927e-01 7.942142384879e-01 7.948119647511e-01 7.953668458033e-01 7.959073576658e-01 7.964667228965e-01 7.970653205175e-01 7.976962855586e-01 7.983300366957e-01 7.989358688857e-01 7.995060979597e-01 8.000628702793e-01 8.006351950266e-01 8.012385356550e-01 8.018660586789e-01 8.024932381930e-01 8.030998933167e-01 8.036837520735e-01 8.042605382738e-01 8.048460579692e-01 8.054490060041e-01 8.060665204947e-01 8.066839086060e-01 8.072890686186e-01 8.078809915198e-01 8.084667872462e-01 8.090591709005e-01 8.096645116939e-01 8.102775378125e-01 8.108869294838e-01 8.114860749583e-01 8.120797659550e-01 8.126774541675e-01 8.132835168142e-01 8.138938544703e-01 8.144998378234e-01 8.150959514508e-01 8.156882137837e-01 8.162861941124e-01 8.168922209407e-01 8.175018116047e-01 8.181044865262e-01 8.186941284525e-01 8.192780444676e-01 8.198664543480e-01 8.204642760156e-01 8.210646967751e-01 8.216566181519e-01 8.222352824475e-01 8.228076202673e-01 8.233835305610e-01 8.239669740482e-01 8.245493456287e-01 8.251221461684e-01 8.256853452089e-01 8.262466584844e-01 8.268133189827e-01 8.273839511607e-01 8.279508671039e-01 8.285094515096e-01 8.290628937668e-01 8.296185837148e-01 8.301786971091e-01 8.307398474743e-01 8.312958025498e-01 8.318451967408e-01 8.323913170877e-01 8.329418969764e-01 8.334951873819e-01 8.340458666231e-01 8.345891610279e-01 8.351265938024e-01 8.356619759556e-01 8.361993110809e-01 8.367369194039e-01 8.372693263399e-01 8.377953481175e-01 8.383166044732e-01 8.388346228382e-01 8.393515969911e-01 8.398655744982e-01 8.403750186538e-01 8.408798823907e-01 8.413824094152e-01 8.418825995902e-01 8.423779430468e-01 8.428675029616e-01 8.433537928585e-01 8.438378748113e-01 8.443218946490e-01 8.448023015955e-01 8.452761605430e-01 8.457429486263e-01 8.462072838986e-01 8.466693095136e-01 8.471294654864e-01 8.475852969218e-01 8.480333148066e-01 8.484752439098e-01 8.489134209361e-01 8.493476244082e-01 8.497770951331e-01 8.502009242490e-01 8.506205320688e-01 8.510343594463e-01 8.514436285204e-01 8.518470820000e-01 8.522437098752e-01 8.526367714463e-01 8.530247421892e-01 8.534079002585e-01 8.537859743548e-01 8.541568503616e-01 8.545220135485e-01 8.548824281014e-01 8.552369451360e-01 8.555837019000e-01 8.559238040771e-01 8.562597085230e-01 8.565891009454e-01 8.569139821046e-01 8.572314104317e-01 8.575392907481e-01 8.578416020589e-01 8.581379470939e-01 8.584290108661e-01 8.587136519795e-01 8.589913669215e-01 8.592613972081e-01 8.595254122247e-01 8.597829414267e-01 8.600316632156e-01 8.602735734052e-01 8.605081327337e-01 8.607358065114e-01 8.609578572951e-01 8.611718632847e-01 8.613773740500e-01 8.615745840063e-01 8.617633620442e-01 8.619439111333e-01 8.621179635407e-01 8.622848778691e-01 8.624426984381e-01 8.625915549710e-01 8.627320198470e-01 8.628635207667e-01 8.629870799848e-01 8.631015295150e-01 8.632078912225e-01 8.633053021798e-01 8.633941777958e-01 8.634734615055e-01 8.635439841210e-01 8.636052969056e-01 8.636573633359e-01 8.636992574422e-01 8.637340144496e-01 8.637586054156e-01 8.637737755178e-01 8.637788758359e-01 8.637746856806e-01 8.637607610365e-01 8.637374594190e-01 8.637044024463e-01 8.636608967300e-01 8.636079084433e-01 8.635435324903e-01 8.634696782211e-01 8.633865286092e-01 8.632927484379e-01 8.631882579792e-01 8.630730077783e-01 8.629462556475e-01 8.628100471326e-01 8.626635775664e-01 8.625064251133e-01 8.623377648737e-01 8.621583171237e-01 8.619662393483e-01 8.617639892040e-01 8.615522689135e-01 8.613284501574e-01 8.610935661746e-01 8.608465685268e-01 8.605866304896e-01 8.603165472864e-01 8.600364743730e-01 8.597445579377e-01 8.594412211673e-01 8.591244253112e-01 8.587957545064e-01 8.584567169674e-01 8.581067263386e-01 8.577443800515e-01 8.573705619320e-01 8.569836411119e-01 8.565847975964e-01 8.561757504580e-01 8.557537314178e-01 8.553197883630e-01 8.548732467881e-01 8.544146432837e-01 8.539438257089e-01 8.534616022135e-01 8.529671964040e-01 8.524591360230e-01 8.519386223415e-01 8.514046858253e-01 8.508597244064e-01 8.503032311791e-01 8.497326236503e-01 8.491494322732e-01 8.485529299606e-01 8.479433728169e-01 8.473224607082e-01 8.466887543873e-01 8.460421301443e-01 8.453829107476e-01 8.447099655822e-01 8.440246505053e-01 8.433267023706e-01 8.426163544176e-01 8.418928201709e-01 8.411570516417e-01 8.404074682584e-01 8.396450351963e-01 8.388707866475e-01 8.380829842311e-01 8.372835299458e-01 8.364697637508e-01 8.356436472626e-01 8.348053842478e-01 8.339533691730e-01 8.330891671230e-01 8.322124702456e-01 8.313228776289e-01 8.304200451866e-01 8.295056726144e-01 8.285763202447e-01 8.276363214575e-01 8.266836607800e-01 8.257181195720e-01 8.247403628118e-01 8.237496523279e-01 8.227465525547e-01 8.217306854559e-01 8.207036356780e-01 8.196640952743e-01 8.186121773315e-01 8.175475881346e-01 8.164712891747e-01 8.153830047747e-01 8.142824394882e-01 8.131702325629e-01 8.120466664675e-01 8.109104830570e-01 8.097633104826e-01 8.086041670022e-01 8.074336210175e-01 8.062516925204e-01 8.050585134960e-01 8.038538190306e-01 8.026388761170e-01 8.014119618363e-01 8.001749042314e-01 7.989267983878e-01 7.976680205095e-01 7.963986646445e-01 7.951193852215e-01 7.938292553128e-01 7.925293697673e-01 7.912186784033e-01 7.898994285198e-01 7.885701686316e-01 7.872305574691e-01 7.858818448657e-01 7.845239373470e-01 7.831574796073e-01 7.817821114674e-01 7.803967960860e-01 7.790032714699e-01 7.776016427624e-01 7.761913355120e-01 7.747740460313e-01 7.733484677482e-01 7.719149798320e-01 7.704742999803e-01 7.690258628478e-01 7.675701986510e-01 7.661082295333e-01 7.646401119511e-01 7.631649215642e-01 7.616843250729e-01 7.601970859818e-01 7.587039349964e-01 7.572066822093e-01 7.557029932167e-01 7.541953739377e-01 7.526822384795e-01 7.511643796035e-01 7.496441432615e-01 7.481184683969e-01 7.465898676588e-01 7.450578149551e-01 7.435222758782e-01 7.419852275734e-01 7.404442680607e-01 7.389013370888e-01 7.373568031656e-01 7.358106033168e-01 7.342627107905e-01 7.327146506572e-01 7.311654075276e-01 7.296154484914e-01 7.280668380842e-01 7.265169992239e-01 7.249679964167e-01 7.234209233056e-01 7.218740406079e-01 7.203301633338e-01 7.187868034992e-01 7.172462294446e-01 7.157091157149e-01 7.141736659597e-01 7.126429636843e-01 7.111153607955e-01 7.095921080540e-01 7.080740594910e-01 7.065596804034e-01 7.050511057099e-01 7.035485404583e-01 7.020512717917e-01 7.005615334925e-01 6.990776753211e-01 6.976002514485e-01 6.961319645859e-01 6.946703577943e-01 6.932174983889e-01 6.917743113498e-01 6.903386985916e-01 6.889139123753e-01 6.874982657362e-01 6.860927946089e-01 6.846989165528e-01 6.833154465598e-01 6.819436081792e-01 6.805845042382e-01 6.792358702421e-01 6.779023342938e-01 6.765801771923e-01 6.752719155840e-01 6.739779166105e-01 6.726971635053e-01 6.714324191733e-01 6.701821264655e-01 6.689473544489e-01 6.677284377906e-01 6.665253015991e-01 6.653393415783e-01 6.641696630286e-01 6.630176623256e-01 6.618840390923e-01 6.607671354311e-01 6.596695312673e-01 6.585905066592e-01 6.575299001516e-01 6.564893335634e-01 6.554680924301e-01 6.544672732381e-01 6.534870863174e-01 6.525269469646e-01 6.515879593541e-01 6.506699168814e-01 6.497744175731e-01 6.489004101262e-01 6.480483077086e-01 6.472180044065e-01 6.464111291656e-01 6.456263993900e-01 6.448656001996e-01 6.441271549613e-01 6.434126176411e-01 6.427225437765e-01 6.420547354418e-01 6.414120870003e-01 6.407929877893e-01 6.401988096852e-01 6.396298487490e-01 6.390837067183e-01 6.385637173143e-01 6.380678926978e-01 6.375964709415e-01 6.371521029945e-01 6.367306404108e-01 6.363354902914e-01 6.359650696559e-01 6.356185401241e-01 6.352992780995e-01 6.350037234263e-01 6.347328075598e-01 6.344878004285e-01 6.342677819785e-01 6.340730655529e-01 6.339017314648e-01 6.337555485751e-01 6.336342564541e-01 6.335365144049e-01 6.334639466842e-01 6.334148279645e-01 6.333900540753e-01 6.333879642683e-01 6.334093758015e-01 6.334544534928e-01 6.335219479509e-01 6.336128949895e-01 6.337250706956e-01 6.338599342331e-01 6.340162255879e-01 6.341933684327e-01 6.343925523356e-01 6.346116194644e-01 6.348513321158e-01 6.351102094432e-01 6.353893836235e-01 6.356870217505e-01 6.360035393457e-01 6.363383758761e-01 6.366906395292e-01 6.370602176365e-01 6.374455725124e-01 6.378489302285e-01 6.382669767004e-01 6.386999551226e-01 6.391480145342e-01 6.396092091218e-01 6.400846766969e-01 6.405724195015e-01 6.410724965301e-01 6.415847862671e-01 6.421073439181e-01 6.426408067754e-01 6.431843057893e-01 6.437366615868e-01 6.442974406192e-01 6.448657570163e-01 6.454420815356e-01 6.460244504625e-01 6.466126845534e-01 6.472061500052e-01 6.478033462000e-01 6.484054322378e-01 6.490095907343e-01 6.496158079204e-01 6.502246412008e-01 6.508333387681e-01 6.514432759705e-01 6.520512793628e-01 6.526584934899e-01 6.532633969497e-01 6.538655981679e-01 6.544636793072e-01 6.550578421984e-01 6.556465972944e-01 6.562294478631e-01 6.568055942717e-01 6.573745846928e-01 6.579348614103e-01 6.584865489448e-01 6.590278340997e-01 6.595585264037e-01 6.600792797889e-01 6.605867347813e-01 6.610818606987e-01 6.615628808043e-01 6.620299886478e-01 6.624819169098e-01 6.629171591869e-01 6.633361223064e-01 6.637377208053e-01 6.641211060654e-01 6.644859810241e-01 6.648304208431e-01 6.651548236397e-01 6.654579319008e-01 6.657390772757e-01 6.659978325205e-01 6.662321382238e-01 6.664437358108e-01 6.666292680304e-01 6.667903117743e-01 6.669242599248e-01 6.670313904688e-01 6.671113920589e-01 6.671621731899e-01 6.671850574105e-01 6.671764936463e-01 6.671388320664e-01 6.670700183060e-01 6.669687140483e-01 6.668363352988e-01 6.666694227380e-01 6.664698687296e-01 6.662362692913e-01 6.659669257710e-01 6.656636223652e-01 6.653224859455e-01 6.649461819000e-01 6.645317597220e-01 6.640801846793e-01 6.635905416131e-01 6.630603379680e-01 6.624924198347e-01 6.618838850433e-01 6.612359637449e-01 6.605464155670e-01 6.598146358977e-01 6.590434655980e-01 6.582277544337e-01 6.573703747067e-01 6.564701603555e-01 6.555252987860e-01 6.545383979834e-01 6.535049714395e-01 6.524286725844e-01 6.513065227051e-01 6.501386941691e-01 6.489264836038e-01 6.476663220433e-01 6.463622611972e-01 6.450097129801e-01 6.436120103585e-01 6.421665726698e-01 6.406732759649e-01 6.391350254821e-01 6.375458540453e-01 6.359115374727e-01 6.342279570052e-01 6.324963572940e-01 6.307187587170e-01 6.288894826776e-01 6.270158844469e-01 6.250908967309e-01 6.231192442726e-01 6.210999982751e-01 6.190298533320e-01 6.169160327045e-01 6.147494009510e-01 6.125386474463e-01 6.102783815160e-01 6.079696479938e-01 6.056165906461e-01 6.032113247034e-01 6.007644619464e-01 5.982661021974e-01 5.957243988783e-01 5.931364632138e-01 5.904997395298e-01 5.878227624462e-01 5.850944046514e-01 5.823279922413e-01 5.795130148813e-01 5.766553564669e-01 5.737572256512e-01 5.708111368166e-01 5.678303901311e-01 5.648010082778e-01 5.617367701796e-01 5.586300640964e-01 5.554831969824e-01 5.523032132311e-01 5.490767778511e-01 5.458231000664e-01 5.425271487539e-01 5.391991462446e-01 5.358390356748e-01 5.324396339582e-01 5.290179643631e-01 5.255560477883e-01 5.220731881153e-01 5.185562067067e-01 5.150131072432e-01 5.114489736771e-01 5.078518325266e-01 5.042422372547e-01 5.006009254994e-01 4.969470649678e-01 4.932726286434e-01 4.895785189855e-01 4.858767765718e-01 4.821509406584e-01 4.784249016883e-01 4.746804978013e-01 4.709322944770e-01 4.671785715222e-01 4.634165753674e-01 4.596610191951e-01 4.558951480066e-01 4.521419231847e-01 4.483873276061e-01 4.446412324301e-01 4.409084410176e-01 4.371796875707e-01 4.334762432213e-01 4.297795099490e-01 4.261101226993e-01 4.224594723110e-01 4.188330207734e-01 4.152405352980e-01 4.116690501767e-01 4.081418974223e-01 4.046438747742e-01 4.011896396276e-01 3.977786329978e-01 3.944082189019e-01 3.910952371228e-01 3.878254181698e-01 3.846179473751e-01 3.814655256238e-01 3.783748681239e-01 3.753522933194e-01 3.723913669317e-01 3.695096588658e-01 3.666944890361e-01 3.639620952268e-01 3.613092352675e-01 3.587370664305e-01 3.562572215259e-01 3.538587485257e-01 3.515602234302e-01 3.493507192200e-01 3.472400896622e-01 3.452321743649e-01 3.433196637421e-01 3.415194366484e-01 3.398163972124e-01 3.382280769334e-01 3.367456548327e-01 3.353721938662e-01 3.341163489789e-01 3.329649391642e-01 3.319358170496e-01 3.310135496331e-01 3.302085206011e-01 3.295179721242e-01 3.289369168199e-01 3.284755561378e-01 3.281185172299e-01 3.278800356567e-01 3.277468865625e-01 3.277234374876e-01 3.278090606594e-01 3.279935559484e-01 3.282876069838e-01 3.286743572775e-01 3.291632870494e-01 3.297455927727e-01 3.304171625263e-01 3.311810531640e-01 3.320234148743e-01 3.329532464254e-01 3.339568720224e-01 3.350352492929e-01 3.361851108153e-01 3.373972606731e-01 3.386772453450e-01 3.400094555962e-01 3.413997440721e-01 3.428381474258e-01 3.443210299727e-01 3.458493823845e-01 3.474098287225e-01 3.490086588757e-01 3.506324488658e-01 3.522816345668e-01 3.539541181695e-01 3.556393405627e-01 3.573421395383e-01 3.590495537189e-01 3.607650209773e-01 3.624812319211e-01 3.641929798407e-01 3.659028283271e-01 3.675984147776e-01 3.692859467174e-01 3.709534746094e-01 3.726029672171e-01 3.742313241557e-01 3.758313239032e-01 3.774059929208e-01 3.789461672689e-01 3.804555278917e-01 3.819281958826e-01 3.833593603462e-01 3.847538403326e-01 3.861016814997e-01 3.874068708311e-01 3.886636345124e-01 3.898708035223e-01 3.910304124333e-01 3.921344114002e-01 3.931882075022e-01 3.941855826227e-01 3.951278201525e-01 3.960148736991e-01 3.968416916828e-01 3.976142656803e-01 3.983260003581e-01 3.989810699977e-01 3.995762989760e-01 4.001117576432e-01 4.005912312669e-01 4.010083843684e-01 4.013713950809e-01 4.016742107294e-01 4.019225988047e-01 4.021146561894e-01 4.022506237170e-01 4.023361563093e-01 4.023674630438e-01 4.023503542209e-01 4.022837330858e-01 4.021703603554e-01 4.020147723148e-01 4.018140533235e-01 4.015761695469e-01 4.012997773863e-01 4.009892277060e-01 4.006483602327e-01 4.002769909725e-01 3.998834956312e-01 3.994656199461e-01 3.990307342982e-01 3.985818986819e-01 3.981209065523e-01 3.976562128948e-01 3.971855246395e-01 3.967192282908e-01 3.962581858214e-01 3.958076026435e-01 3.953725591343e-01 3.949555770148e-01 3.945646767740e-01 3.942009639459e-01 3.938728543536e-01 3.935825877638e-01 3.933359061661e-01 3.931374384167e-01 3.929923305632e-01 3.929060430138e-01 3.928816804015e-01 3.929258311304e-01 3.930410255684e-01 3.932339160514e-01 3.935065200996e-01 3.938647869804e-01 3.943137291874e-01 3.948535122233e-01 3.954918383406e-01 3.962301544041e-01 3.970723137273e-01 3.980220196934e-01 3.990807479004e-01 4.002529417458e-01 4.015380898418e-01 4.029421678228e-01 4.044622012357e-01 4.061025917860e-01 4.078646597915e-01 4.097461835613e-01 4.117527322709e-01 4.138786691163e-01 4.161289531326e-01 4.185002888158e-01 4.209931482712e-01 4.236068441685e-01 4.263379023834e-01 4.291904073703e-01 4.321546729275e-01 4.352363023584e-01 4.384279097858e-01 4.417292297887e-01 4.451397716621e-01 4.486496491209e-01 4.522660519780e-01 4.559771747368e-01 4.597839402393e-01 4.636844127816e-01 4.676687483052e-01 4.717431217602e-01 4.758927438215e-01 4.801235955638e-01 4.844264071965e-01 4.887959900835e-01 4.932352478312e-01 4.977300977552e-01 5.022874296629e-01 5.068932832433e-01 5.115497346020e-01 5.162506958359e-01 5.209889650331e-01 5.257671100828e-01 5.305716165406e-01 5.354074152397e-01 5.402628319099e-01 5.451362481981e-01 5.500253396770e-01 5.549195206716e-01 5.598224070976e-01 5.647194064160e-01 5.696153709428e-01 5.744998479504e-01 5.793686093644e-01 5.842212227965e-01 5.890447630328e-01 5.938438965931e-01 5.986048654730e-01 6.033290933568e-01 6.080090949403e-01 6.126366604095e-01 6.172158540355e-01 6.217285986849e-01 6.261816314476e-01 6.305619319354e-01 6.348664041572e-01 6.390948316411e-01 6.432302565624e-01 6.472823443943e-01 6.512321187310e-01 6.550832499666e-01 6.588283710013e-01 6.624570199536e-01 6.659756608529e-01 6.693645606087e-01 6.726318554776e-01 6.757643927588e-01 6.787585108663e-01 6.816157593944e-01 6.843189569021e-01 6.868798109094e-01 6.892800398766e-01 6.915231006347e-01 6.936050300976e-01 6.955163188764e-01 6.972644028203e-01 6.988325924065e-01 7.002311684573e-01 7.014490322047e-01 7.024864220111e-01 7.033466826220e-01 7.040165833349e-01 7.045110467824e-01 7.048153654035e-01 7.049388390256e-01 7.048801386002e-01 7.046339710530e-01 7.042147324844e-01 7.036093947606e-01 7.028339471173e-01 7.018844713976e-01 7.007645630573e-01 6.994859508403e-01 6.980420614400e-01 6.964537344226e-01 6.947127200601e-01 6.928355350311e-01 6.908299613325e-01 6.886962390448e-01 6.864572502654e-01 6.841080701310e-01 6.816709956792e-01 6.791501718051e-01 6.765589382704e-01 6.739148846853e-01 6.712195797945e-01 6.684994837948e-01 6.657569043708e-01 6.630121691620e-01 6.602795159661e-01 6.575686618438e-01 6.549021601744e-01 6.522849968119e-01 6.497424979856e-01 6.472811802273e-01 6.449172405751e-01 6.426700276166e-01 6.405415968678e-01 6.385596617631e-01 6.367229725001e-01 6.350502001635e-01 6.335523742819e-01 6.322323599735e-01 6.311081639390e-01 6.301756961995e-01 6.294507393957e-01 6.289309208783e-01 6.286200026667e-01 6.285237427649e-01 6.286341582302e-01 6.289572807166e-01 6.294825691376e-01 6.302086900368e-01 6.311303531634e-01 6.322332470840e-01 6.335136416053e-01 6.349557014175e-01 6.365503136630e-01 6.382801261000e-01 6.401329476596e-01 6.420900904356e-01 6.441353917914e-01 6.462515629390e-01 6.484162822338e-01 6.506147550198e-01 6.528220429286e-01 6.550210802965e-01 6.571891695583e-01 6.593041279644e-01 6.613485501813e-01 6.632937837451e-01 6.651271155477e-01 6.668206366553e-01 6.683565372199e-01 6.697154846038e-01 6.708730578588e-01 6.718164414625e-01 6.725197204978e-01 6.729710144126e-01 6.731511803393e-01 6.730419591345e-01 6.726327026749e-01 6.719046627223e-01 6.708522525495e-01 6.694579025448e-01 6.677163026606e-01 6.656196350752e-01 6.631601938889e-01 6.603389154179e-01 6.571474263613e-01 6.535944767049e-01 6.496777960821e-01 6.454057317549e-01 6.407910101269e-01 6.358365363777e-01 6.305688137882e-01 6.249972098568e-01 6.191501441189e-01 6.130522813968e-01 6.067301464963e-01 6.002258953098e-01 5.935678834814e-01 5.868085589129e-01 5.799870088083e-01 5.731580918621e-01 5.663778106439e-01 5.597006127737e-01 5.531954756151e-01 5.469204673354e-01 5.409501591302e-01 5.353499933281e-01 5.301885294487e-01 5.255410369557e-01 5.214658482007e-01 5.180367425094e-01 5.153038170965e-01 5.133255335885e-01 5.121451052618e-01 5.117931486343e-01 5.123020729056e-01 5.136755942179e-01 5.159234784180e-01 5.190292808194e-01 5.229713504496e-01 5.277182193919e-01 5.332205239912e-01 5.394309156736e-01 5.462824917196e-01 5.537127629892e-01 5.616471731595e-01 5.700100917942e-01 5.787266591317e-01 5.877146125602e-01 5.969009631338e-01 6.062063411133e-01 6.155596177515e-01 6.248872844103e-01 6.341235636379e-01 6.432061095495e-01 6.520751508691e-01 6.606791806462e-01 6.689647558914e-01 6.768953898806e-01 6.844263067637e-01 6.915285992207e-01 6.981755720755e-01 7.043390769158e-01 7.100131881920e-01 7.151751864714e-01 7.198263287019e-01 7.239642909526e-01 7.275875022668e-01 7.307143182891e-01 7.333450289133e-01 7.355074118689e-01 7.372158915558e-01 7.384947275249e-01 7.393759128858e-01 7.398817834956e-01 7.400538422558e-01 7.399181755974e-01 7.395160061159e-01 7.388848972119e-01 7.380564135526e-01 7.370787474944e-01 7.359788608809e-01 7.348043382421e-01 7.335871826919e-01 7.323631036167e-01 7.311701158678e-01 7.300363437796e-01 7.290001266837e-01 7.280825360357e-01 7.273171499969e-01 7.267269687405e-01 7.263324759359e-01 7.261610343732e-01 7.262217542372e-01 7.265408890156e-01 7.271256647866e-01 7.279911258215e-01 7.291485076882e-01 7.305990835681e-01 7.323553992229e-01 7.344113814415e-01 7.367720370568e-01 7.394279550573e-01 7.423729213373e-01 7.455948273111e-01 7.490722189756e-01 7.527908959097e-01 7.567137061783e-01 7.608175468233e-01 7.650607682665e-01 7.693988587791e-01 7.737907198223e-01 7.781758826715e-01 7.825047851552e-01 7.867120339680e-01 7.907376369517e-01 7.945194384284e-01 7.979844077164e-01 8.010792914020e-01 8.037354545476e-01 8.058979867753e-01 8.075145510123e-01 8.085383188670e-01 8.089370337036e-01 8.086793807356e-01 8.077578115043e-01 8.061653540334e-01 8.039186222221e-01 8.010473884555e-01 7.975918104118e-01 7.936168256351e-01 7.891943669065e-01 7.844173339667e-01 7.793882921884e-01 7.742223532410e-01 7.690460440868e-01 7.639852353941e-01 7.591762292902e-01 7.547432543009e-01 7.508118152247e-01 7.474895832170e-01 7.448738704785e-01 7.430391536354e-01 7.420353363211e-01 7.418965034694e-01 7.426188412893e-01 7.441867944853e-01 7.465571850085e-01 7.496672414021e-01 7.534457554290e-01 7.578036413071e-01 7.626561607939e-01 7.679096914294e-01 7.734826536372e-01 7.792944635532e-01 7.852767352985e-01 7.913774196629e-01 7.975445644388e-01 8.037495525345e-01 8.099645359704e-01 8.161707162501e-01 8.223548413510e-01 8.284995921389e-01 8.345938784700e-01 8.406068508796e-01 8.465145178469e-01 8.522752916970e-01 8.578381594724e-01 8.631509613871e-01 8.681434538549e-01 8.727547028567e-01 8.769162943737e-01 8.805696288913e-01 8.836713710828e-01 8.861845938159e-01 8.881079973150e-01 8.894572189679e-01 8.902814293698e-01 8.906613706900e-01 8.907076192619e-01 8.905623515252e-01 8.903873594098e-01 8.903691286872e-01 8.906939800408e-01 8.915537891021e-01 8.931235500099e-01 8.955495995142e-01 8.989523262866e-01 9.033983816662e-01 9.089106400508e-01 9.154587253972e-01 9.229613818957e-01 9.312999319316e-01 9.403100960623e-01 9.498106546192e-01 9.596017623735e-01 9.694813761224e-01 9.792574441189e-01 9.887448279153e-01 9.977887942805e-01 1.006250305409e+00 1.014017623564e+00 1.021005909536e+00 1.027140520736e+00 1.032374379465e+00 1.036663033325e+00 1.039970363123e+00 1.042272913720e+00 1.043537236159e+00 1.043747636281e+00 1.042892383611e+00 1.040972989259e+00 1.038023248696e+00 1.034099444232e+00 1.029313618425e+00 1.023822411817e+00 1.017841249914e+00 1.011653145688e+00 1.005584027830e+00 9.999245136927e-01 9.929546183309e-01 9.864160509102e-01 9.822229357823e-01 9.815417401657e-01 9.842314245099e-01 9.889962160898e-01 9.941216340827e-01 9.983889503441e-01 1.001694024875e+00 1.005065078156e+00 1.010064278479e+00 1.017896283419e+00 1.028669898793e+00 1.041220859698e+00 1.053606054510e+00 1.063984564336e+00 1.071389135485e+00 1.076060169897e+00 1.079218777908e+00 1.082358317850e+00 1.086408930797e+00 1.091229255450e+00 1.095666038235e+00 1.098130888120e+00 1.097433639929e+00 1.093413090908e+00 1.087067724851e+00 1.080144448916e+00 1.074375881486e+00 1.070679102404e+00 1.068772411665e+00 1.067436399586e+00 1.065246153470e+00 1.061364405481e+00 1.056053255768e+00 1.050604877262e+00 1.046720282746e+00 1.045670807813e+00 1.047665993337e+00 1.051751521616e+00 1.056337802653e+00 1.060063206153e+00 1.062485092985e+00 1.064284718070e+00 1.066930610220e+00 1.071901151671e+00 1.079870812846e+00 1.090336661823e+00 1.101859258360e+00 1.112743464053e+00 1.121841932559e+00 1.129055155217e+00 1.135264735378e+00 1.141788643006e+00 1.149651881609e+00 1.158981497080e+00 1.168875863184e+00 1.177856342029e+00 1.184603201145e+00 1.188565124172e+00 1.190227817316e+00 1.190884193171e+00 1.191959098632e+00 1.194271189485e+00 1.197615779323e+00 1.200829224841e+00 1.202313929865e+00 1.200805599890e+00 1.195926154044e+00 1.188291062960e+00 1.179181024047e+00 1.169923046515e+00 1.161232780496e+00 1.152935224901e+00 1.144174613009e+00 1.133969395183e+00 1.121825088835e+00 1.108104473877e+00 1.093900654284e+00 1.080484618236e+00 1.068657523704e+00 1.058335263938e+00 1.048689194571e+00 1.038907102295e+00 1.029291186951e+00 1.022179941938e+00 1.022065278330e+00 1.029749366038e+00 9.783704101480e-01 9.609730845179e-01 9.277794514568e-01 9.054763992542e-01 9.201230911236e-01 9.727532271028e-01 1.038890004014e+00 1.087333951380e+00 1.096550573519e+00 1.062399437145e+00 1.001133386128e+00 9.479573890626e-01 9.425379539128e-01 9.984023699714e-01 1.088735761973e+00 1.169543036083e+00 1.206543200083e+00 1.186536308232e+00 1.120487267163e+00 1.042369687593e+00 9.979648375612e-01 1.015504890962e+00 1.079736059624e+00 1.147407383032e+00 1.181006966241e+00 1.165812548308e+00 1.112292763929e+00 1.050742775532e+00 1.016417543368e+00 1.025522625644e+00 1.062884907207e+00 1.097993101797e+00 1.108798908364e+00 1.092506247391e+00 1.063333754610e+00 1.041579162584e+00 1.038555042490e+00 1.048627598068e+00 1.056420720986e+00 1.051097838173e+00 1.034962059462e+00 1.021249720137e+00 1.022763332294e+00 1.039384880841e+00 1.056861728806e+00 1.058323763090e+00 1.037330209144e+00 1.003848514933e+00 9.795764367425e-01 9.821882155476e-01 1.008595784747e+00 1.035949480121e+00 1.039613653260e+00 1.010056162081e+00 9.604081758086e-01 9.226169367415e-01 9.270839504939e-01 9.741322656013e-01 1.031635543746e+00 1.062029004261e+00 1.045446562837e+00 9.890787286862e-01 9.270938453637e-01 9.058395556274e-01 9.472764433239e-01 1.025679889908e+00 1.093723340788e+00 1.117230466676e+00 1.089110690529e+00 1.030530729523e+00 9.830250668731e-01 9.842566701303e-01 1.035692386559e+00 1.102127845667e+00 1.143532117662e+00 1.139228214850e+00 1.094721211847e+00 1.038448569476e+00 1.007935706032e+00 1.023738858881e+00 1.071957432522e+00 1.118304448257e+00 1.134470466654e+00 1.112102848029e+00 1.064350781555e+00 1.019214298942e+00 1.003894760635e+00 1.025596958540e+00 1.067189933873e+00 1.103057164567e+00 1.116220072620e+00 1.104832891471e+00 1.080072008478e+00 1.058525756312e+00 1.052085879332e+00 1.061037383235e+00 1.075824505144e+00 1.085196793499e+00 1.083188698634e+00 1.071215492740e+00 1.055625765243e+00 1.042959676075e+00 1.035729935519e+00 1.031316371200e+00 1.024559006180e+00 1.011690843939e+00 9.931626658313e-01 9.739225043312e-01
 7.100468639751e-01 7.102801876343e-01 7.107242925984e-01 7.113856307437e-01 7.121005465092e-01 7.126676413691e-01 7.130008882728e-01 7.131976817631e-01 7.134699361539e-01 7.139825941410e-01 7.147149963857e-01 7.154643777561e-01 7.160137608798e-01 7.163072176994e-01 7.164935111064e-01 7.168055553627e-01 7.173807200312e-01 7.181576448127e-01 7.189173450167e-01 7.194452263443e-01 7.197020624025e-01 7.198641024773e-01 7.201868022767e-01 7.207995226360e-01 7.216012723667e-01 7.223462929295e-01 7.228342404162e-01 7.230631847036e-01 7.232302728493e-01 7.235775696375e-01 7.242071400867e-01 7.249985105187e-01 7.257101975244e-01 7.261671606532e-01 7.263929962774e-01 7.265835433726e-01 7.269584697028e-01 7.275955102180e-01 7.283717641744e-01 7.290544468206e-01 7.294844667971e-01 7.297004700032e-01 7.299109467053e-01 7.303237788022e-01 7.309860215848e-01 7.317478062603e-01 7.323867320749e-01 7.327808842159e-01 7.330001093393e-01 7.332479066547e-01 7.336998062267e-01 7.343670330570e-01 7.350983846371e-01 7.357028701418e-01 7.360901437175e-01 7.363283457225e-01 7.365959155421e-01 7.370500080563e-01 7.377149215650e-01 7.384519197981e-01 7.390619470764e-01 7.394390069698e-01 7.396562986521e-01 7.399186060888e-01 7.404046682083e-01 7.411225505575e-01 7.418882403363e-01 7.424729531753e-01 7.427951892001e-01 7.429917618711e-01 7.433024192048e-01 7.438706277049e-01 7.446327729097e-01 7.453715265042e-01 7.458923513451e-01 7.461837731323e-01 7.464165573468e-01 7.468008468142e-01 7.474173419181e-01 7.481693988739e-01 7.488680982420e-01 7.493731943242e-01 7.496922094207e-01 7.499721847580e-01 7.503871125459e-01 7.510114510345e-01 7.517699746719e-01 7.524917644492e-01 7.530279782038e-01 7.533629447593e-01 7.536394336453e-01 7.540603359674e-01 7.547279987355e-01 7.555549031837e-01 7.563216594477e-01 7.568476231268e-01 7.571370772434e-01 7.573947892094e-01 7.578661967641e-01 7.586288267470e-01 7.595214636296e-01 7.602698051648e-01 7.607141334605e-01 7.609436700409e-01 7.612278102054e-01 7.617965891840e-01 7.626460391193e-01 7.635366302460e-01 7.641955609112e-01 7.645433622241e-01 7.647583294436e-01 7.651254247149e-01 7.658019942804e-01 7.666894248867e-01 7.675164743819e-01 7.680698104125e-01 7.683673896317e-01 7.686383257751e-01 7.691231721495e-01 7.698828850563e-01 7.707550012696e-01 7.714945192002e-01 7.719753388550e-01 7.722907890008e-01 7.726637101820e-01 7.732567881794e-01 7.740498530925e-01 7.748680364336e-01 7.755282653313e-01 7.759889134794e-01 7.763703569927e-01 7.768457525759e-01 7.774982247319e-01 7.782659924629e-01 7.790103424918e-01 7.796223862413e-01 7.801058210151e-01 7.805588287123e-01 7.810907734688e-01 7.817396652583e-01 7.824558984958e-01 7.831494172941e-01 7.837536000159e-01 7.842722532537e-01 7.847720711428e-01 7.853276200904e-01 7.859664160131e-01 7.866550026772e-01 7.873294947914e-01 7.879398661834e-01 7.884899578378e-01 7.890282801330e-01 7.896050861897e-01 7.902372418511e-01 7.909040378790e-01 7.915636664551e-01 7.921839442522e-01 7.927618081189e-01 7.933254316008e-01 7.939086650553e-01 7.945316865618e-01 7.951870552669e-01 7.958445514060e-01 7.964743018762e-01 7.970690610531e-01 7.976505224223e-01 7.982487524272e-01 7.988780316077e-01 7.995322019136e-01 8.001849720994e-01 8.008169689187e-01 8.014272799699e-01 8.020313173439e-01 8.026442017712e-01 8.032749114998e-01 8.039204226671e-01 8.045650895652e-01 8.051978374195e-01 8.058171161429e-01 8.064326461022e-01 8.070550510369e-01 8.076898253829e-01 8.083326499624e-01 8.089710785751e-01 8.095996158749e-01 8.102244432139e-01 8.108534892114e-01 8.114905186752e-01 8.121321487078e-01 8.127691575369e-01 8.133965344876e-01 8.140210334512e-01 8.146518302007e-01 8.152913577281e-01 8.159331005529e-01 8.165681156203e-01 8.171914641664e-01 8.178089863554e-01 8.184322511639e-01 8.190648226555e-01 8.196993387321e-01 8.203263795622e-01 8.209405549216e-01 8.215485323897e-01 8.221617700828e-01 8.227822376402e-01 8.234009076841e-01 8.240108166675e-01 8.246117942808e-01 8.252120863748e-01 8.258174639475e-01 8.264271407974e-01 8.270336562958e-01 8.276319649234e-01 8.282260755906e-01 8.288219777958e-01 8.294238925938e-01 8.300264759727e-01 8.306245421054e-01 8.312156837474e-01 8.318050551122e-01 8.323983951889e-01 8.329954592487e-01 8.335894471784e-01 8.341771300731e-01 8.347589853551e-01 8.353398885731e-01 8.359226364823e-01 8.365059092853e-01 8.370845988867e-01 8.376568146398e-01 8.382249462258e-01 8.387904055247e-01 8.393550461675e-01 8.399176694999e-01 8.404756600871e-01 8.410299310587e-01 8.415828057901e-01 8.421327773796e-01 8.426776889069e-01 8.432181739301e-01 8.437562386848e-01 8.442928359910e-01 8.448289515692e-01 8.453620456512e-01 8.458887196927e-01 8.464090936063e-01 8.469273659700e-01 8.474441152713e-01 8.479588989024e-01 8.484701050722e-01 8.489734198511e-01 8.494713254499e-01 8.499664448453e-01 8.504578761068e-01 8.509448050895e-01 8.514271098765e-01 8.519043121865e-01 8.523766870038e-01 8.528453732252e-01 8.533090295405e-01 8.537653480337e-01 8.542191260237e-01 8.546680138677e-01 8.551125286901e-01 8.555521939715e-01 8.559856626669e-01 8.564142513506e-01 8.568376052373e-01 8.572553646767e-01 8.576658600999e-01 8.580713880734e-01 8.584716305638e-01 8.588671363535e-01 8.592578713454e-01 8.596404005696e-01 8.600154605512e-01 8.603851672186e-01 8.607494367128e-01 8.611083765399e-01 8.614615007946e-01 8.618079470697e-01 8.621476707944e-01 8.624815011003e-01 8.628089869162e-01 8.631287513755e-01 8.634419151674e-01 8.637480641485e-01 8.640477291201e-01 8.643416486337e-01 8.646282109177e-01 8.649073070807e-01 8.651779361421e-01 8.654406769327e-01 8.656954130109e-01 8.659445342944e-01 8.661866429555e-01 8.664197432304e-01 8.666451137414e-01 8.668618656041e-01 8.670698332479e-01 8.672704633852e-01 8.674626164196e-01 8.676465527670e-01 8.678219650512e-01 8.679890929033e-01 8.681478820205e-01 8.682977282842e-01 8.684386781027e-01 8.685707845931e-01 8.686938592820e-01 8.688088132813e-01 8.689149057838e-01 8.690115375759e-01 8.690990219068e-01 8.691758085476e-01 8.692443466946e-01 8.693044077999e-01 8.693547397848e-01 8.693942340987e-01 8.694244824817e-01 8.694446002699e-01 8.694551216726e-01 8.694563509083e-01 8.694476056614e-01 8.694281470306e-01 8.693982582665e-01 8.693569518376e-01 8.693068615696e-01 8.692465090841e-01 8.691759191370e-01 8.690940038737e-01 8.690010555019e-01 8.688960483367e-01 8.687811985854e-01 8.686566268816e-01 8.685208225257e-01 8.683740147312e-01 8.682152442748e-01 8.680433914747e-01 8.678616253494e-01 8.676699005732e-01 8.674670158229e-01 8.672521601553e-01 8.670247700018e-01 8.667852841585e-01 8.665355684859e-01 8.662746572742e-01 8.660015613055e-01 8.657180535896e-01 8.654206334309e-01 8.651118699778e-01 8.647921980240e-01 8.644603580027e-01 8.641167274129e-01 8.637602470941e-01 8.633911256975e-01 8.630107033123e-01 8.626191533935e-01 8.622138065660e-01 8.617956549312e-01 8.613654020160e-01 8.609218093614e-01 8.604666123840e-01 8.599998466288e-01 8.595188101942e-01 8.590251955183e-01 8.585186189755e-01 8.579987775995e-01 8.574670817662e-01 8.569226283054e-01 8.563651603995e-01 8.557949314386e-01 8.552107606448e-01 8.546135858870e-01 8.540040452914e-01 8.533817913173e-01 8.527466856983e-01 8.520983118208e-01 8.514360215696e-01 8.507614341792e-01 8.500740598965e-01 8.493723026501e-01 8.486592632232e-01 8.479319218110e-01 8.471913928563e-01 8.464383632781e-01 8.456710625537e-01 8.448914831101e-01 8.440986700254e-01 8.432925002538e-01 8.424739913120e-01 8.416416665707e-01 8.407950559876e-01 8.399371816182e-01 8.390658268982e-01 8.381810786040e-01 8.372837397913e-01 8.363725135509e-01 8.354484670647e-01 8.345124501943e-01 8.335622486148e-01 8.326000504197e-01 8.316254184796e-01 8.306368419883e-01 8.296353142470e-01 8.286213784820e-01 8.275949558425e-01 8.265568361018e-01 8.255053562320e-01 8.244405224561e-01 8.233644863087e-01 8.222755509070e-01 8.211737460847e-01 8.200604760964e-01 8.189342312583e-01 8.177969892615e-01 8.166473527409e-01 8.154850649367e-01 8.143116800945e-01 8.131257649269e-01 8.119287520653e-01 8.107204894422e-01 8.095001139644e-01 8.082686619660e-01 8.070258840669e-01 8.057725321203e-01 8.045075689440e-01 8.032325694569e-01 8.019455074176e-01 8.006486251240e-01 7.993409388904e-01 7.980225626011e-01 7.966948386177e-01 7.953566338468e-01 7.940082258139e-01 7.926504261922e-01 7.912824872128e-01 7.899059584991e-01 7.885196972886e-01 7.871240307088e-01 7.857197131171e-01 7.843060617827e-01 7.828845294158e-01 7.814551060413e-01 7.800167467775e-01 7.785707092040e-01 7.771171344031e-01 7.756546207873e-01 7.741857434996e-01 7.727104559830e-01 7.712272359241e-01 7.697383502097e-01 7.682420172440e-01 7.667399496134e-01 7.652323343258e-01 7.637182116782e-01 7.621991065561e-01 7.606748750710e-01 7.591452509885e-01 7.576111104870e-01 7.560722913938e-01 7.545295793326e-01 7.529821888300e-01 7.514325360729e-01 7.498785183167e-01 7.483223578660e-01 7.467625101454e-01 7.452007117530e-01 7.436371147473e-01 7.420700064681e-01 7.405022645487e-01 7.389343758050e-01 7.373640891608e-01 7.357943243160e-01 7.342233035179e-01 7.326526950636e-01 7.310835027777e-01 7.295136807771e-01 7.279460209432e-01 7.263792440320e-01 7.248142990436e-01 7.232518345220e-01 7.216910500810e-01 7.201342686129e-01 7.185798731930e-01 7.170296162863e-01 7.154836498575e-01 7.139410738629e-01 7.124037726825e-01 7.108723954605e-01 7.093452217769e-01 7.078243341942e-01 7.063100908022e-01 7.048013339998e-01 7.033013757443e-01 7.018073499167e-01 7.003218590723e-01 6.988455088272e-01 6.973763318478e-01 6.959172632556e-01 6.944670247874e-01 6.930273709973e-01 6.915975630667e-01 6.901779199304e-01 6.887704621942e-01 6.873739211024e-01 6.859887242573e-01 6.846174640467e-01 6.832572699823e-01 6.819104786603e-01 6.805779784525e-01 6.792583713885e-01 6.779543696818e-01 6.766637198758e-01 6.753887880608e-01 6.741301911168e-01 6.728858785442e-01 6.716589874798e-01 6.704487740108e-01 6.692543173515e-01 6.680786736913e-01 6.669202438557e-01 6.657799277883e-01 6.646587411201e-01 6.635547320506e-01 6.624714176834e-01 6.614072239109e-01 6.603630292133e-01 6.593393818683e-01 6.583356376111e-01 6.573529950618e-01 6.563911466978e-01 6.554506885676e-01 6.545328290268e-01 6.536365544869e-01 6.527628339489e-01 6.519113080419e-01 6.510812502358e-01 6.502766001968e-01 6.494945389077e-01 6.487353984032e-01 6.480008107732e-01 6.472884723441e-01 6.466024776070e-01 6.459398391508e-01 6.453006900380e-01 6.446878961657e-01 6.440982567259e-01 6.435348102129e-01 6.429953728365e-01 6.424812960817e-01 6.419933633205e-01 6.415292825777e-01 6.410908552386e-01 6.406781287475e-01 6.402901890143e-01 6.399287007435e-01 6.395913306433e-01 6.392801303181e-01 6.389939786539e-01 6.387325267312e-01 6.384968895276e-01 6.382860973489e-01 6.380998362509e-01 6.379393570096e-01 6.378026824940e-01 6.376914240709e-01 6.376036518657e-01 6.375402344853e-01 6.375015541681e-01 6.374857424147e-01 6.374938997395e-01 6.375255989091e-01 6.375797207946e-01 6.376573603527e-01 6.377573907077e-01 6.378793755934e-01 6.380229955737e-01 6.381882460966e-01 6.383748239700e-01 6.385821187029e-01 6.388098554865e-01 6.390574028631e-01 6.393244344910e-01 6.396109702596e-01 6.399156463163e-01 6.402383134200e-01 6.405792922892e-01 6.409368118494e-01 6.413117972181e-01 6.417025752918e-01 6.421088015399e-01 6.425305583514e-01 6.429660062005e-01 6.434164014335e-01 6.438793928362e-01 6.443556912339e-01 6.448440353120e-01 6.453431611227e-01 6.458545191024e-01 6.463749942080e-01 6.469058347603e-01 6.474455371646e-01 6.479935284603e-01 6.485493950617e-01 6.491114018618e-01 6.496809286943e-01 6.502553783561e-01 6.508336181777e-01 6.514175819146e-01 6.520038579054e-01 6.525934220665e-01 6.531843434643e-01 6.537767235803e-01 6.543703098102e-01 6.549626795215e-01 6.555548481453e-01 6.561444320778e-01 6.567314264726e-01 6.573156082004e-01 6.578947216352e-01 6.584703724653e-01 6.590394255388e-01 6.596023394949e-01 6.601581684554e-01 6.607050038011e-01 6.612441424690e-01 6.617731682593e-01 6.622917051240e-01 6.627993471403e-01 6.632946256714e-01 6.637784222334e-01 6.642475853088e-01 6.647029276984e-01 6.651432237488e-01 6.655674935971e-01 6.659753335656e-01 6.663648985364e-01 6.667374240080e-01 6.670906824899e-01 6.674234468282e-01 6.677371524298e-01 6.680284810852e-01 6.682985124531e-01 6.685451213433e-01 6.687680573952e-01 6.689677251862e-01 6.691419682767e-01 6.692908435366e-01 6.694123903903e-01 6.695079469304e-01 6.695749314641e-01 6.696132467143e-01 6.696233894364e-01 6.696018063495e-01 6.695509853103e-01 6.694683954139e-01 6.693535099359e-01 6.692066250713e-01 6.690256530687e-01 6.688115767575e-01 6.685621762200e-01 6.682784527612e-01 6.679589970385e-01 6.676015343532e-01 6.672091123205e-01 6.667778749925e-01 6.663086324763e-01 6.658009756635e-01 6.652536571105e-01 6.646675351941e-01 6.640391083352e-01 6.633720888384e-01 6.626625722409e-01 6.619107822735e-01 6.611179779430e-01 6.602812993212e-01 6.594025179829e-01 6.584793810394e-01 6.575120334368e-01 6.565011181686e-01 6.554436797704e-01 6.543432433560e-01 6.531953218810e-01 6.520027343492e-01 6.507639458111e-01 6.494772540043e-01 6.481461107306e-01 6.467650736023e-01 6.453396731069e-01 6.438644110781e-01 6.423421744843e-01 6.407732227848e-01 6.391537192702e-01 6.374889247376e-01 6.357718728739e-01 6.340097137349e-01 6.321979745005e-01 6.303358344450e-01 6.284284595198e-01 6.264676986095e-01 6.244628305153e-01 6.224060281993e-01 6.203010480007e-01 6.181494410754e-01 6.159456942343e-01 6.136984406326e-01 6.113981408009e-01 6.090526311060e-01 6.066583885521e-01 6.042145666820e-01 6.017281846970e-01 5.991885759423e-01 5.966080095948e-01 5.939761645915e-01 5.913010021308e-01 5.885807229676e-01 5.858101648514e-01 5.830026430845e-01 5.801424827267e-01 5.772451891954e-01 5.743009661246e-01 5.713138540573e-01 5.682895289464e-01 5.652152367034e-01 5.621102873501e-01 5.589574296551e-01 5.557701571562e-01 5.525437621883e-01 5.492762768345e-01 5.459806796452e-01 5.426386578267e-01 5.392712979105e-01 5.358645849354e-01 5.324276101103e-01 5.289618575374e-01 5.254589138161e-01 5.219370067273e-01 5.183775382714e-01 5.147995992825e-01 5.111925607308e-01 5.075614223453e-01 5.039141153008e-01 5.002363852673e-01 4.965513842642e-01 4.928378673540e-01 4.891167183293e-01 4.853795024272e-01 4.816272077581e-01 4.778726832718e-01 4.740993698094e-01 4.703307579289e-01 4.665502069471e-01 4.627707366160e-01 4.589941640541e-01 4.552133728708e-01 4.514461476070e-01 4.476769641363e-01 4.439255768913e-01 4.401816494163e-01 4.364524126069e-01 4.327457206021e-01 4.290508642822e-01 4.253888177170e-01 4.217436934510e-01 4.181320432471e-01 4.145517395068e-01 4.110025461826e-01 4.074981761676e-01 4.040254129721e-01 4.006052314287e-01 3.972262213385e-01 3.938988519417e-01 3.906280077495e-01 3.874073891506e-01 3.842546289593e-01 3.811578439093e-01 3.781331834854e-01 3.751760298889e-01 3.722902684798e-01 3.694862555517e-01 3.667546309282e-01 3.641129894043e-01 3.615517372462e-01 3.590814713396e-01 3.567048237207e-01 3.544160501109e-01 3.522330539268e-01 3.501421463497e-01 3.481603578967e-01 3.462787073742e-01 3.445037145712e-01 3.428423318393e-01 3.412835761682e-01 3.398456910032e-01 3.385135996107e-01 3.373013174329e-01 3.362039273626e-01 3.352180677516e-01 3.343571226211e-01 3.336035823482e-01 3.329754191158e-01 3.324574046844e-01 3.320572442039e-01 3.317739435020e-01 3.315989716744e-01 3.315440610564e-01 3.315928101882e-01 3.317555478397e-01 3.320229888785e-01 3.323935560350e-01 3.328707319532e-01 3.334405128135e-01 3.341129081635e-01 3.348729239025e-01 3.357250166866e-01 3.366643961004e-01 3.376824549981e-01 3.387855577079e-01 3.399575596371e-01 3.412049519104e-01 3.425173753126e-01 3.438928240046e-01 3.453301313939e-01 3.468163328857e-01 3.483592080877e-01 3.499427689343e-01 3.515712514759e-01 3.532372565505e-01 3.549341250118e-01 3.566648066361e-01 3.584154752002e-01 3.601906912345e-01 3.619814371034e-01 3.637841531903e-01 3.655984915992e-01 3.674138410704e-01 3.692346957664e-01 3.710493976738e-01 3.728597487365e-01 3.746606267127e-01 3.764462225641e-01 3.782188111640e-01 3.799681467000e-01 3.816973078215e-01 3.833995426427e-01 3.850726984140e-01 3.867164635738e-01 3.883225987605e-01 3.898961522902e-01 3.914277329338e-01 3.929191452868e-01 3.943685532854e-01 3.957696438564e-01 3.971264957200e-01 3.984318104248e-01 3.996873138655e-01 4.008921573638e-01 4.020412224022e-01 4.031390062885e-01 4.041777311358e-01 4.051628074887e-01 4.060896559300e-01 4.069579132598e-01 4.077705522265e-01 4.085216541138e-01 4.092172531204e-01 4.098517661735e-01 4.104291393958e-01 4.109485328384e-01 4.114090568206e-01 4.118157060329e-01 4.121628179693e-01 4.124573772926e-01 4.126974851569e-01 4.128843268285e-01 4.130224912971e-01 4.131076680333e-01 4.131483244479e-01 4.131415311029e-01 4.130910314692e-01 4.130018230956e-01 4.128697434934e-01 4.127052807578e-01 4.125043480736e-01 4.122745181491e-01 4.120180434594e-01 4.117349118230e-01 4.114339414982e-01 4.111132253631e-01 4.107813152704e-01 4.104373873771e-01 4.100879863195e-01 4.097376041987e-01 4.093875733354e-01 4.090458835120e-01 4.087134001769e-01 4.083967100624e-01 4.080999249095e-01 4.078268979097e-01 4.075833927605e-01 4.073717774172e-01 4.071996118765e-01 4.070691605324e-01 4.069868541549e-01 4.069561196668e-01 4.069817421427e-01 4.070691705473e-01 4.072210067568e-01 4.074440659536e-01 4.077397849833e-01 4.081158443854e-01 4.085726501747e-01 4.091169205646e-01 4.097507735262e-01 4.104775532994e-01 4.113032392453e-01 4.122261598207e-01 4.132540348437e-01 4.143869248887e-01 4.156272376621e-01 4.169786233688e-01 4.184405431762e-01 4.200179134278e-01 4.217084565762e-01 4.235173389633e-01 4.254410686443e-01 4.274827627904e-01 4.296438473877e-01 4.319198142211e-01 4.343165301407e-01 4.368265274293e-01 4.394553500813e-01 4.421984720105e-01 4.450533717590e-01 4.480246511258e-01 4.511011293944e-01 4.542905466852e-01 4.575832011595e-01 4.609815797159e-01 4.644821430667e-01 4.680780926005e-01 4.717752278223e-01 4.755599314194e-01 4.794384331955e-01 4.834021962479e-01 4.874480498366e-01 4.915766735811e-01 4.957770139543e-01 5.000549048708e-01 5.043979382103e-01 5.088067669310e-01 5.132777245086e-01 5.178034144384e-01 5.223866201751e-01 5.270133067148e-01 5.316892588298e-01 5.364034448874e-01 5.411539726139e-01 5.459390716641e-01 5.507468350775e-01 5.555838686848e-01 5.604340998894e-01 5.653019445343e-01 5.701772388140e-01 5.750565891779e-01 5.799397101236e-01 5.848118137057e-01 5.896802181660e-01 5.945303745193e-01 5.993616342448e-01 6.041694108367e-01 6.089435530231e-01 6.136886277437e-01 6.183865989282e-01 6.230442301358e-01 6.276478226007e-01 6.321947569028e-01 6.366829636052e-01 6.410976246758e-01 6.454459463171e-01 6.497095437005e-01 6.538926139787e-01 6.579859531785e-01 6.619795661243e-01 6.658794164725e-01 6.696640294373e-01 6.733434206799e-01 6.769016442042e-01 6.803351142516e-01 6.836452373676e-01 6.868131882598e-01 6.898505033782e-01 6.927374896775e-01 6.954777569815e-01 6.980656425408e-01 7.004892816938e-01 7.027585268107e-01 7.048521232568e-01 7.067818973120e-01 7.085335560942e-01 7.101070538556e-01 7.115043132806e-01 7.127103332378e-01 7.137390261888e-01 7.145743827775e-01 7.152217259896e-01 7.156821778782e-01 7.159458870458e-01 7.160273502190e-01 7.159108248964e-01 7.156109992403e-01 7.151212880940e-01 7.144449566483e-01 7.135910732747e-01 7.125504734465e-01 7.113437200759e-01 7.099595232024e-01 7.084130861163e-01 7.067097130213e-01 7.048488708942e-01 7.028508574270e-01 7.007091177883e-01 6.984449744357e-01 6.960613076721e-01 6.935675235470e-01 6.909830656026e-01 6.883055430043e-01 6.855608355851e-01 6.827516094708e-01 6.798964858291e-01 6.770098628151e-01 6.740989047502e-01 6.711900917773e-01 6.682850212721e-01 6.654090621751e-01 6.625729456415e-01 6.597911663436e-01 6.570849752403e-01 6.544589432773e-01 6.519408192414e-01 6.495342046765e-01 6.472593093345e-01 6.451295390066e-01 6.431514476152e-01 6.413480196539e-01 6.397188838912e-01 6.382817940949e-01 6.370417376252e-01 6.360051581898e-01 6.351846266179e-01 6.345741530137e-01 6.341872285106e-01 6.340181725264e-01 6.340694929290e-01 6.343406826787e-01 6.348224370172e-01 6.355167554792e-01 6.364107930157e-01 6.374998521052e-01 6.387719510993e-01 6.402151363407e-01 6.418181130576e-01 6.435642891633e-01 6.454394429766e-01 6.474252574277e-01 6.495068070457e-01 6.516610524970e-01 6.538707048087e-01 6.561149683408e-01 6.583728785357e-01 6.606240425528e-01 6.628424055179e-01 6.650129136511e-01 6.671066692659e-01 6.691054763618e-01 6.709861615975e-01 6.727245345751e-01 6.743051044310e-01 6.756985351995e-01 6.768912090767e-01 6.778597799939e-01 6.785838247412e-01 6.790505859035e-01 6.792341960757e-01 6.791267742995e-01 6.787066597788e-01 6.779644759069e-01 6.768866778422e-01 6.754610400605e-01 6.736828720933e-01 6.715394509814e-01 6.690326407564e-01 6.661532934781e-01 6.629056526326e-01 6.592928808855e-01 6.553127939015e-01 6.509842967291e-01 6.463082087534e-01 6.413069146596e-01 6.359950226828e-01 6.303912893414e-01 6.245295052557e-01 6.184291612490e-01 6.121333830790e-01 6.056732860703e-01 5.990938179968e-01 5.924444853511e-01 5.857693483818e-01 5.791316355433e-01 5.725830732070e-01 5.661922650592e-01 5.600216500257e-01 5.541387577046e-01 5.486187994427e-01 5.435245630683e-01 5.389344520376e-01 5.349093314148e-01 5.315196252128e-01 5.288248200450e-01 5.268750175152e-01 5.257240585207e-01 5.253999755051e-01 5.259377821345e-01 5.273474186625e-01 5.296325448448e-01 5.327880706371e-01 5.367880418716e-01 5.416063929471e-01 5.471950457104e-01 5.535061518624e-01 5.604790231970e-01 5.680458429876e-01 5.761379302732e-01 5.846771752128e-01 5.935902923899e-01 6.027949937781e-01 6.122164060920e-01 6.217766304956e-01 6.314019054419e-01 6.410207390971e-01 6.505637787396e-01 6.599696305281e-01 6.691748501570e-01 6.781304199475e-01 6.867800784664e-01 6.950841207120e-01 7.030029433047e-01 7.104964583438e-01 7.175460213333e-01 7.241192385642e-01 7.302034873493e-01 7.357858519870e-01 7.408527298417e-01 7.454128106552e-01 7.494545199074e-01 7.529955641398e-01 7.560417019227e-01 7.586066824536e-01 7.607149775032e-01 7.623787916487e-01 7.636345140072e-01 7.644999045883e-01 7.650107777835e-01 7.651988305134e-01 7.650918566542e-01 7.647332651318e-01 7.641485968990e-01 7.633815474246e-01 7.624645481883e-01 7.614310545400e-01 7.603216745991e-01 7.591634347111e-01 7.579970484632e-01 7.568477087940e-01 7.557508372028e-01 7.547347094499e-01 7.538238669119e-01 7.530512372669e-01 7.524335532863e-01 7.520028719324e-01 7.517733933060e-01 7.517683398047e-01 7.520085147592e-01 7.525042547228e-01 7.532794241954e-01 7.543372262727e-01 7.556944884082e-01 7.573548516765e-01 7.593228162082e-01 7.616009938041e-01 7.641800937568e-01 7.670585213577e-01 7.702146048438e-01 7.736350629439e-01 7.772927401347e-01 7.811526072494e-01 7.851833280232e-01 7.893343478018e-01 7.935630114873e-01 7.978072294349e-01 8.020103507979e-01 8.061106262162e-01 8.100330457658e-01 8.137201584662e-01 8.170920023973e-01 8.200858045245e-01 8.226358280546e-01 8.246794651487e-01 8.261656048599e-01 8.270434164457e-01 8.272807296754e-01 8.268474783412e-01 8.257357078023e-01 8.239465377526e-01 8.214930000024e-01 8.184157143238e-01 8.147572882669e-01 8.105888430717e-01 8.059909808681e-01 8.010595338356e-01 7.959074198748e-01 7.906516342377e-01 7.854249784490e-01 7.803570332473e-01 7.755832373403e-01 7.712317750622e-01 7.674206554960e-01 7.642595702517e-01 7.618333239000e-01 7.602157740665e-01 7.594440460638e-01 7.595436117812e-01 7.605105888114e-01 7.623138973040e-01 7.649108764420e-01 7.682343101791e-01 7.722128190522e-01 7.767604711198e-01 7.817948898659e-01 7.872312615957e-01 7.929911730634e-01 7.990111347521e-01 8.052232322006e-01 8.115850523190e-01 8.180562686188e-01 8.246059986349e-01 8.312128954604e-01 8.378537090809e-01 8.445139247318e-01 8.511659333440e-01 8.577860003664e-01 8.643364238558e-01 8.707688315491e-01 8.770344411745e-01 8.830606185608e-01 8.887821594961e-01 8.941216572182e-01 8.990036675987e-01 9.033621391404e-01 9.071338342795e-01 9.102840806604e-01 9.127902693087e-01 9.146592213356e-01 9.159317957800e-01 9.166748392941e-01 9.169932582707e-01 9.170178817744e-01 9.169115329490e-01 9.168522638772e-01 9.170325533255e-01 9.176488898719e-01 9.188824679818e-01 9.209011990189e-01 9.238338443668e-01 9.277729711745e-01 9.327655221025e-01 9.388009644619e-01 9.458286840493e-01 9.537428566076e-01 9.624078278700e-01 9.716552628978e-01 9.812952239563e-01 9.911387171488e-01 1.000989551603e+00 1.010667572580e+00 1.020007144856e+00 1.028856568500e+00 1.037096256539e+00 1.044611163641e+00 1.051314767881e+00 1.057127069145e+00 1.061974849068e+00 1.065799740430e+00 1.068535011932e+00 1.070126225482e+00 1.070523161083e+00 1.069680739349e+00 1.067586526535e+00 1.064240872540e+00 1.059696605547e+00 1.054054286598e+00 1.047468191050e+00 1.040179023651e+00 1.032478502807e+00 1.025144255043e+00 1.016124584956e+00 1.007193690941e+00 1.000337359458e+00 9.968240416154e-01 9.966183730802e-01 9.985140856058e-01 1.000860556106e+00 1.002492868795e+00 1.003378889376e+00 1.004655667206e+00 1.008016795645e+00 1.014788368102e+00 1.025149090885e+00 1.037934937616e+00 1.051145815127e+00 1.062863548465e+00 1.072060328744e+00 1.078936130614e+00 1.084680487813e+00 1.090733872936e+00 1.097940074563e+00 1.106030664981e+00 1.113715173171e+00 1.119285170117e+00 1.121459343287e+00 1.120021194170e+00 1.115937266746e+00 1.110927186658e+00 1.106696285754e+00 1.104139133783e+00 1.102958054401e+00 1.101926126037e+00 1.099622794220e+00 1.095227049038e+00 1.089018342497e+00 1.082324315695e+00 1.076897003200e+00 1.074068666441e+00 1.074107800896e+00 1.076102730976e+00 1.078474310617e+00 1.079844624150e+00 1.079759745903e+00 1.078915387916e+00 1.078836183955e+00 1.081107676056e+00 1.086525938614e+00 1.094686237512e+00 1.104204249975e+00 1.113399871822e+00 1.121115707107e+00 1.127248960763e+00 1.132703420368e+00 1.138828038492e+00 1.146662323731e+00 1.156315713448e+00 1.166822781975e+00 1.176605591158e+00 1.184240758367e+00 1.189101612942e+00 1.191634718854e+00 1.193135417280e+00 1.195067804996e+00 1.198296681128e+00 1.202653025796e+00 1.206993975013e+00 1.209723439953e+00 1.209558175617e+00 1.206095055988e+00 1.199916472540e+00 1.192251008712e+00 1.184352763740e+00 1.176860500925e+00 1.169515333063e+00 1.161405380559e+00 1.151540266466e+00 1.139475333078e+00 1.125673165486e+00 1.111375587497e+00 1.098006723193e+00 1.086468561574e+00 1.076692454447e+00 1.067755805906e+00 1.058670374496e+00 1.049532048929e+00 1.042503952502e+00 1.042512270434e+00 1.008512874289e+00 9.663024580333e-01 9.365387077435e-01 9.073409714276e-01 9.070353288509e-01 9.441995994800e-01 1.002508459492e+00 1.054373936342e+00 1.077399058755e+00 1.062732740962e+00 1.018004283895e+00 9.670709258810e-01 9.432351861800e-01 9.700148683718e-01 1.040923788539e+00 1.123996560427e+00 1.183849487704e+00 1.197682790255e+00 1.161877068579e+00 1.094166312693e+00 1.030832461430e+00 1.011219078624e+00 1.048608872063e+00 1.117381456695e+00 1.175982884350e+00 1.194233920577e+00 1.164930354719e+00 1.104886037603e+00 1.048270337781e+00 1.028422182589e+00 1.052663824570e+00 1.096811027444e+00 1.127545684056e+00 1.125183776965e+00 1.092004728872e+00 1.048974906397e+00 1.022956682086e+00 1.027409654414e+00 1.052081603444e+00 1.073802151519e+00 1.075367073441e+00 1.055935043715e+00 1.029630329872e+00 1.014733858139e+00 1.018981367625e+00 1.033426328755e+00 1.041540799296e+00 1.033568585885e+00 1.014208756548e+00 9.991883374025e-01 1.002129175104e+00 1.020886161006e+00 1.037572673406e+00 1.032664988326e+00 9.998916324239e-01 9.535172672635e-01 9.237893921487e-01 9.360899672475e-01 9.857882223193e-01 1.040139952484e+00 1.064209491033e+00 1.041342697306e+00 9.815019914050e-01 9.205872938931e-01 9.039717810744e-01 9.492634181210e-01 1.027215243971e+00 1.090793411737e+00 1.108290958205e+00 1.075696903312e+00 1.017187825731e+00 9.757810612677e-01 9.864767021953e-01 1.044984964783e+00 1.112967898950e+00 1.151377245339e+00 1.142363874704e+00 1.094542076764e+00 1.038745172127e+00 1.012594854619e+00 1.033565292927e+00 1.084209245266e+00 1.129448285663e+00 1.142558328824e+00 1.117417535807e+00 1.068715319886e+00 1.024178653716e+00 1.008559769581e+00 1.026378868132e+00 1.060356975062e+00 1.087418123943e+00 1.094067239876e+00 1.081231519777e+00 1.060724448316e+00 1.046622762723e+00 1.046014225402e+00 1.055315829056e+00 1.064841260728e+00 1.066725632986e+00 1.059630483576e+00 1.048384105787e+00 1.039715578978e+00 1.037211738229e+00 1.038893619799e+00 1.038922587024e+00 1.031762730179e+00 1.015585487166e+00 9.934670159303e-01 9.721125673962e-01
 7.046374728281e-01 7.048897516376e-01 7.053491791562e-01 7.060216253920e-01 7.067471915025e-01 7.073280938126e-01 7.076801351917e-01 7.078972947265e-01 7.081881031822e-01 7.087165142081e-01 7.094611384293e-01 7.102212951884e-01 7.107847211408e-01 7.110964485861e-01 7.113048264166e-01 7.116378558377e-01 7.122288003288e-01 7.130167244709e-01 7.137865242663e-01 7.143283258714e-01 7.146048338714e-01 7.147889407883e-01 7.151323857961e-01 7.157597204593e-01 7.165723771928e-01 7.173282103488e-01 7.178305677394e-01 7.180790896563e-01 7.182670097514e-01 7.186343354999e-01 7.192787304304e-01 7.200811316842e-01 7.208035363292e-01 7.212751313695e-01 7.215206998670e-01 7.217325516954e-01 7.221249187197e-01 7.227740502906e-01 7.235593683381e-01 7.242540145071e-01 7.247005468919e-01 7.249364021318e-01 7.251652048353e-01 7.255926246351e-01 7.262649829426e-01 7.270372723468e-01 7.276891141406e-01 7.280992109083e-01 7.283363365341e-01 7.286019684963e-01 7.290675752374e-01 7.297449362871e-01 7.304858161850e-01 7.311025155781e-01 7.315065369945e-01 7.317637489306e-01 7.320475410571e-01 7.325138525629e-01 7.331868068991e-01 7.339327764045e-01 7.345560906487e-01 7.349510018816e-01 7.351871471515e-01 7.354633705117e-01 7.359586703693e-01 7.366840494139e-01 7.374606092981e-01 7.380605949151e-01 7.384009735718e-01 7.386132101898e-01 7.389351712873e-01 7.395124953704e-01 7.402840399801e-01 7.410350860229e-01 7.415717845321e-01 7.418787261375e-01 7.421262502684e-01 7.425233844909e-01 7.431508044190e-01 7.439138806525e-01 7.446247950787e-01 7.451442830566e-01 7.454804695504e-01 7.457766964687e-01 7.462066638849e-01 7.468432652539e-01 7.476119531173e-01 7.483453563446e-01 7.488973916981e-01 7.492510711553e-01 7.495470039479e-01 7.499825235567e-01 7.506611893027e-01 7.514965382140e-01 7.522763105496e-01 7.528200417720e-01 7.531304374242e-01 7.534062523580e-01 7.538893264531e-01 7.546599506573e-01 7.555621059778e-01 7.563251252844e-01 7.567895502289e-01 7.570381506220e-01 7.573368818071e-01 7.579151608734e-01 7.587740093157e-01 7.596767767863e-01 7.603519102001e-01 7.607195469975e-01 7.609524030930e-01 7.613337656734e-01 7.620209128551e-01 7.629200282771e-01 7.637616027235e-01 7.643319307918e-01 7.646488799619e-01 7.649372303264e-01 7.654367851956e-01 7.662098624880e-01 7.670955103372e-01 7.678504993900e-01 7.683490561707e-01 7.686837646680e-01 7.690746194580e-01 7.696840548595e-01 7.704913605459e-01 7.713237564107e-01 7.720008781024e-01 7.724794354439e-01 7.728803656857e-01 7.733744798956e-01 7.740436187422e-01 7.748268161205e-01 7.755869813349e-01 7.762170668776e-01 7.767189159799e-01 7.771916886602e-01 7.777429772561e-01 7.784097123729e-01 7.791433833921e-01 7.798546991782e-01 7.804778975240e-01 7.810156826335e-01 7.815356577778e-01 7.821114629657e-01 7.827701464682e-01 7.834784571507e-01 7.841723413620e-01 7.848021352767e-01 7.853729457385e-01 7.859323389170e-01 7.865306214122e-01 7.871842337084e-01 7.878720843613e-01 7.885532215429e-01 7.891941020084e-01 7.897934491823e-01 7.903791819873e-01 7.909856550868e-01 7.916315499328e-01 7.923103721257e-01 7.929913368502e-01 7.936429565816e-01 7.942600678227e-01 7.948661453954e-01 7.954890038556e-01 7.961434734262e-01 7.968223266665e-01 7.974998901982e-01 7.981554399487e-01 7.987904903796e-01 7.994199027176e-01 8.000593748478e-01 8.007173738258e-01 8.013890902668e-01 8.020602833539e-01 8.027193650680e-01 8.033657015562e-01 8.040085613409e-01 8.046587865873e-01 8.053218806828e-01 8.059927066150e-01 8.066590055084e-01 8.073162155970e-01 8.079700576638e-01 8.086289030608e-01 8.092953111252e-01 8.099666736070e-01 8.106321902358e-01 8.112900989223e-01 8.119459119976e-01 8.126074530333e-01 8.132782756426e-01 8.139510396794e-01 8.146170841209e-01 8.152724476704e-01 8.159221418170e-01 8.165780298640e-01 8.172439057759e-01 8.179118246613e-01 8.185716304486e-01 8.192194483974e-01 8.198619589607e-01 8.205103095782e-01 8.211651454850e-01 8.218193726911e-01 8.224651185611e-01 8.231023090551e-01 8.237395488134e-01 8.243819331996e-01 8.250292075743e-01 8.256731893980e-01 8.263090930071e-01 8.269420262185e-01 8.275771694476e-01 8.282186364408e-01 8.288610691528e-01 8.294990403206e-01 8.301304197729e-01 8.307608854186e-01 8.313957301589e-01 8.320342331913e-01 8.326698538742e-01 8.333001468770e-01 8.339245189045e-01 8.345486747589e-01 8.351750444567e-01 8.358021863495e-01 8.364253041019e-01 8.370417252746e-01 8.376550341433e-01 8.382668312666e-01 8.388775553738e-01 8.394864324603e-01 8.400907884297e-01 8.406925308789e-01 8.412933013709e-01 8.418911075865e-01 8.424846173763e-01 8.430753880246e-01 8.436626239527e-01 8.442492511596e-01 8.448356175684e-01 8.454193447105e-01 8.459967720186e-01 8.465694298666e-01 8.471399764953e-01 8.477093265744e-01 8.482770052121e-01 8.488413447329e-01 8.493982656172e-01 8.499508956433e-01 8.505008778106e-01 8.510473562166e-01 8.515899084533e-01 8.521279524225e-01 8.526618500701e-01 8.531912677972e-01 8.537172132637e-01 8.542386085205e-01 8.547538392716e-01 8.552660359614e-01 8.557746890617e-01 8.562787450460e-01 8.567785002840e-01 8.572729240296e-01 8.577621141912e-01 8.582475102441e-01 8.587269511268e-01 8.591996754665e-01 8.596682453195e-01 8.601315379467e-01 8.605909407535e-01 8.610457395864e-01 8.614930777629e-01 8.619336773099e-01 8.623694085722e-01 8.628000530046e-01 8.632246063257e-01 8.636450507218e-01 8.640591895760e-01 8.644669754692e-01 8.648688289035e-01 8.652650090666e-01 8.656544546052e-01 8.660370857561e-01 8.664132171456e-01 8.667834934784e-01 8.671482951432e-01 8.675067960281e-01 8.678582028480e-01 8.682007489291e-01 8.685355910078e-01 8.688644081900e-01 8.691865573239e-01 8.695024406205e-01 8.698104925905e-01 8.701103731191e-01 8.704021982647e-01 8.706862316802e-01 8.709631558430e-01 8.712320999058e-01 8.714925872833e-01 8.717452499081e-01 8.719902078556e-01 8.722279146483e-01 8.724562171961e-01 8.726765050773e-01 8.728867581485e-01 8.730897061485e-01 8.732851430127e-01 8.734717095750e-01 8.736491081824e-01 8.738178913814e-01 8.739768459768e-01 8.741269249986e-01 8.742694857109e-01 8.744022313487e-01 8.745252607171e-01 8.746389083192e-01 8.747424931423e-01 8.748371885890e-01 8.749232416105e-01 8.749983047941e-01 8.750639177089e-01 8.751194539542e-01 8.751644751339e-01 8.751999570569e-01 8.752261799967e-01 8.752417218977e-01 8.752468039088e-01 8.752410983523e-01 8.752236030875e-01 8.751966079182e-01 8.751595963887e-01 8.751121654327e-01 8.750541513360e-01 8.749833418995e-01 8.749000857901e-01 8.748081351250e-01 8.747055780510e-01 8.745922483605e-01 8.744677268628e-01 8.743301451446e-01 8.741803821438e-01 8.740206865704e-01 8.738510127607e-01 8.736693934797e-01 8.734762308419e-01 8.732695893350e-01 8.730518952408e-01 8.728239778615e-01 8.725835361701e-01 8.723307919963e-01 8.720665281565e-01 8.717892998556e-01 8.715003981945e-01 8.712006363551e-01 8.708870175664e-01 8.705615770088e-01 8.702228801555e-01 8.698713969894e-01 8.695089943604e-01 8.691335097028e-01 8.687449633785e-01 8.683441176352e-01 8.679289061726e-01 8.675007377971e-01 8.670617996509e-01 8.666093365726e-01 8.661439473154e-01 8.656650854829e-01 8.651724445026e-01 8.646670135622e-01 8.641500801349e-01 8.636191205137e-01 8.630749325581e-01 8.625180126281e-01 8.619461624202e-01 8.613624837137e-01 8.607652493528e-01 8.601546302868e-01 8.595316494068e-01 8.588943879790e-01 8.582433904344e-01 8.575796369077e-01 8.569020918864e-01 8.562114565140e-01 8.555077793218e-01 8.547896787852e-01 8.540590409294e-01 8.533135144119e-01 8.525551031170e-01 8.517838537279e-01 8.509984469139e-01 8.501999037141e-01 8.493884293769e-01 8.485625338528e-01 8.477228450290e-01 8.468708685419e-01 8.460050688057e-01 8.451256371381e-01 8.442329738702e-01 8.433266766591e-01 8.424075618544e-01 8.414746667479e-01 8.405286758640e-01 8.395694711151e-01 8.385970533876e-01 8.376110030974e-01 8.366123636389e-01 8.356000735860e-01 8.345747674838e-01 8.335374303451e-01 8.324856163970e-01 8.314222604523e-01 8.303456965335e-01 8.292556495823e-01 8.281538272314e-01 8.270389210535e-01 8.259115598656e-01 8.247720854669e-01 8.236194136740e-01 8.224552248209e-01 8.212782687513e-01 8.200893754783e-01 8.188886314823e-01 8.176761735867e-01 8.164510965869e-01 8.152145805221e-01 8.139668450273e-01 8.127069886527e-01 8.114370155765e-01 8.101546679089e-01 8.088610577876e-01 8.075564484761e-01 8.062408688380e-01 8.049150571512e-01 8.035788325055e-01 8.022319683033e-01 8.008750333756e-01 7.995072317769e-01 7.981295735027e-01 7.967426791160e-01 7.953459232836e-01 7.939402438973e-01 7.925247463010e-01 7.910997447092e-01 7.896666874727e-01 7.882247893046e-01 7.867739692748e-01 7.853155955464e-01 7.838482715187e-01 7.823737487271e-01 7.808914491358e-01 7.794014167352e-01 7.779048128502e-01 7.764005033563e-01 7.748895962149e-01 7.733718344197e-01 7.718486980813e-01 7.703189292683e-01 7.687834977448e-01 7.672420176731e-01 7.656955321634e-01 7.641446997917e-01 7.625881508319e-01 7.610278638470e-01 7.594629447810e-01 7.578933286876e-01 7.563221505334e-01 7.547462854282e-01 7.531669990372e-01 7.515862974863e-01 7.500015902091e-01 7.484161527783e-01 7.468284596678e-01 7.452388745695e-01 7.436489970055e-01 7.420575741970e-01 7.404656305912e-01 7.388749007456e-01 7.372830150092e-01 7.356922326430e-01 7.341022481991e-01 7.325132715588e-01 7.309262257312e-01 7.293408174877e-01 7.277577103130e-01 7.261778800403e-01 7.245999034556e-01 7.230264365527e-01 7.214564558057e-01 7.198909133581e-01 7.183305041156e-01 7.167738513914e-01 7.152229388646e-01 7.136787281301e-01 7.121388406442e-01 7.106077727849e-01 7.090816415383e-01 7.075640225360e-01 7.060548543617e-01 7.045527624648e-01 7.030595819047e-01 7.015752369433e-01 7.000999610471e-01 6.986357965340e-01 6.971805829745e-01 6.957362649883e-01 6.943037124164e-01 6.928816892606e-01 6.914722451864e-01 6.900746984403e-01 6.886897780128e-01 6.873187437348e-01 6.859604777752e-01 6.846166248660e-01 6.832867886433e-01 6.819715503776e-01 6.806723842430e-01 6.793877919890e-01 6.781195808121e-01 6.768679350209e-01 6.756321666184e-01 6.744145102687e-01 6.732139168702e-01 6.720307959977e-01 6.708668079504e-01 6.697203796092e-01 6.685938405014e-01 6.674865228957e-01 6.663982815029e-01 6.653308889521e-01 6.642831394680e-01 6.632566204821e-01 6.622511478207e-01 6.612660415700e-01 6.603035428149e-01 6.593628427731e-01 6.584441154058e-01 6.575483510244e-01 6.566740897733e-01 6.558246295160e-01 6.549969018991e-01 6.541938081483e-01 6.534144809568e-01 6.526577357115e-01 6.519270608574e-01 6.512194962207e-01 6.505368636466e-01 6.498795325180e-01 6.492452809564e-01 6.486378697435e-01 6.480548963333e-01 6.474967618817e-01 6.469646001417e-01 6.464575808463e-01 6.459768955206e-01 6.455204918887e-01 6.450897754483e-01 6.446847917440e-01 6.443058923599e-01 6.439523014987e-01 6.436242703477e-01 6.433214041459e-01 6.430440166636e-01 6.427923760429e-01 6.425658710148e-01 6.423649944400e-01 6.421886407159e-01 6.420369935231e-01 6.419110657054e-01 6.418087157174e-01 6.417317821942e-01 6.416780335681e-01 6.416490985798e-01 6.416433153343e-01 6.416610424826e-01 6.417028913033e-01 6.417667068483e-01 6.418541572185e-01 6.419628359926e-01 6.420943393269e-01 6.422472643344e-01 6.424205688559e-01 6.426162980161e-01 6.428317819037e-01 6.430665257060e-01 6.433219769501e-01 6.435955798696e-01 6.438885135351e-01 6.441992476255e-01 6.445275820575e-01 6.448741183887e-01 6.452364682753e-01 6.456148783038e-01 6.460093238949e-01 6.464187495121e-01 6.468427457616e-01 6.472800795502e-01 6.477314250857e-01 6.481951341364e-01 6.486711226389e-01 6.491580251179e-01 6.496553080226e-01 6.501638752679e-01 6.506811670862e-01 6.512073814457e-01 6.517420652699e-01 6.522835484093e-01 6.528325924299e-01 6.533871771695e-01 6.539463546110e-01 6.545116281643e-01 6.550787470448e-01 6.556502828625e-01 6.562237243872e-01 6.567984493490e-01 6.573753912349e-01 6.579507790729e-01 6.585268212922e-01 6.591003565765e-01 6.596714990651e-01 6.602405751220e-01 6.608048750784e-01 6.613655794955e-01 6.619201171304e-01 6.624687686066e-01 6.630107762595e-01 6.635442765839e-01 6.640698243736e-01 6.645846781571e-01 6.650911661480e-01 6.655858941824e-01 6.660681689611e-01 6.665393547215e-01 6.669956418612e-01 6.674391103387e-01 6.678665757351e-01 6.682784151172e-01 6.686742864771e-01 6.690516649353e-01 6.694121285378e-01 6.697533205435e-01 6.700741706163e-01 6.703754342475e-01 6.706548148785e-01 6.709126697356e-01 6.711470259486e-01 6.713581236553e-01 6.715448955323e-01 6.717063160356e-01 6.718426023507e-01 6.719511085161e-01 6.720342390760e-01 6.720875848882e-01 6.721127219872e-01 6.721090760769e-01 6.720741407719e-01 6.720094705015e-01 6.719120934832e-01 6.717826161814e-01 6.716212539456e-01 6.714252401594e-01 6.711955196838e-01 6.709301332326e-01 6.706300085461e-01 6.702936715085e-01 6.699198472904e-01 6.695101865359e-01 6.690610548769e-01 6.685747354015e-01 6.680478937555e-01 6.674820543722e-01 6.668764915309e-01 6.662283052499e-01 6.655408408987e-01 6.648104881308e-01 6.640378366390e-01 6.632230973363e-01 6.623639635549e-01 6.614629834613e-01 6.605157382505e-01 6.595250934026e-01 6.584897144531e-01 6.574082571466e-01 6.562823850444e-01 6.551080896033e-01 6.538900603023e-01 6.526231288114e-01 6.513097909236e-01 6.499497748765e-01 6.485400000094e-01 6.470860386037e-01 6.455800797305e-01 6.440285349837e-01 6.424274087799e-01 6.407764282996e-01 6.390802559019e-01 6.373307984239e-01 6.355362431753e-01 6.336889144459e-01 6.317939636774e-01 6.298512499015e-01 6.278552705498e-01 6.258151475842e-01 6.237201565714e-01 6.215808526526e-01 6.193902363067e-01 6.171492046742e-01 6.148637829652e-01 6.125237677027e-01 6.101409301784e-01 6.077047288899e-01 6.052239525843e-01 6.026951834751e-01 6.001149633503e-01 5.974945879753e-01 5.948196638126e-01 5.921045811707e-01 5.893392708741e-01 5.865297305491e-01 5.836776481945e-01 5.807751141801e-01 5.778369050354e-01 5.748466205429e-01 5.718202635471e-01 5.687491497020e-01 5.656346068668e-01 5.624859007240e-01 5.592884115237e-01 5.560610602327e-01 5.527883453124e-01 5.494826253965e-01 5.461410183846e-01 5.427587163002e-01 5.393511206804e-01 5.359003880653e-01 5.324266226643e-01 5.289166810736e-01 5.253778952133e-01 5.218153925766e-01 5.182178497631e-01 5.146052125527e-01 5.109583277479e-01 5.072958370834e-01 5.036100144630e-01 4.999025462680e-01 4.961844707099e-01 4.924408585472e-01 4.886929862345e-01 4.849242714643e-01 4.811505357539e-01 4.773686301567e-01 4.735748960000e-01 4.697867980867e-01 4.659864653205e-01 4.621948234911e-01 4.584006026700e-01 4.546119835917e-01 4.508347355594e-01 4.470598471796e-01 4.433071137673e-01 4.395604167285e-01 4.358384414670e-01 4.321347385603e-01 4.284526551585e-01 4.248030540369e-01 4.211737608347e-01 4.175866223324e-01 4.140279581105e-01 4.105107868691e-01 4.070369782499e-01 4.036030589289e-01 4.002252911307e-01 3.968906889721e-01 3.936179329433e-01 3.904006135050e-01 3.872435782043e-01 3.841563438862e-01 3.811307629686e-01 3.781851468468e-01 3.753075039693e-01 3.725122353326e-01 3.697987127922e-01 3.671666660999e-01 3.646296857236e-01 3.621752441109e-01 3.598228883564e-01 3.575630071552e-01 3.554039651144e-01 3.533504502383e-01 3.513953593099e-01 3.495576636432e-01 3.478193035079e-01 3.461994798925e-01 3.446916862345e-01 3.432954559470e-01 3.420224226238e-01 3.408578068120e-01 3.398208506459e-01 3.388960772998e-01 3.380938537553e-01 3.374122681693e-01 3.368463076471e-01 3.364057790625e-01 3.360750405422e-01 3.358697592128e-01 3.357761262332e-01 3.357976511635e-01 3.359361791229e-01 3.361790244556e-01 3.365378671441e-01 3.369967758523e-01 3.375643496078e-01 3.382310541856e-01 3.389935610734e-01 3.398551776107e-01 3.408022528088e-01 3.418426479121e-01 3.429626133994e-01 3.441641251857e-01 3.454431039432e-01 3.467903835074e-01 3.482110362130e-01 3.496894026264e-01 3.512311745194e-01 3.528268940838e-01 3.544717129391e-01 3.561676317567e-01 3.578992734548e-01 3.596745786601e-01 3.614801628995e-01 3.633154720073e-01 3.651776034799e-01 3.670577641896e-01 3.689586102307e-01 3.708675866618e-01 3.727882800166e-01 3.747135206279e-01 3.766371913925e-01 3.785613971187e-01 3.804754975671e-01 3.823838020622e-01 3.842749778301e-01 3.861507349941e-01 3.880080908978e-01 3.898391294275e-01 3.916477534125e-01 3.934236565634e-01 3.951701636591e-01 3.968825507203e-01 3.985553649730e-01 4.001920108084e-01 4.017839091523e-01 4.033347055192e-01 4.048391051157e-01 4.062947345921e-01 4.077045558231e-01 4.090590178521e-01 4.103651634559e-01 4.116160478980e-01 4.128126610375e-01 4.139551252145e-01 4.150381699537e-01 4.160671776514e-01 4.170361836454e-01 4.179482449329e-01 4.188032163149e-01 4.195970658082e-01 4.203359602403e-01 4.210135547093e-01 4.216360351048e-01 4.222009516318e-01 4.227081164594e-01 4.231619533212e-01 4.235586144343e-01 4.239051359143e-01 4.241975281632e-01 4.244397864610e-01 4.246347411851e-01 4.247797766643e-01 4.248833909199e-01 4.249408352989e-01 4.249596401221e-01 4.249406429858e-01 4.248843231751e-01 4.247986073713e-01 4.246794360101e-01 4.245363695099e-01 4.243679249552e-01 4.241799882881e-01 4.239760870817e-01 4.237570881316e-01 4.235309208550e-01 4.232966723955e-01 4.230620875585e-01 4.228296638008e-01 4.226029073471e-01 4.223885133767e-01 4.221875411420e-01 4.220064469347e-01 4.218485406121e-01 4.217188753837e-01 4.216224771596e-01 4.215619573229e-01 4.215437908882e-01 4.215701464540e-01 4.216478406966e-01 4.217792149462e-01 4.219704970755e-01 4.222244667460e-01 4.225456582799e-01 4.229394286857e-01 4.234065561930e-01 4.239553981979e-01 4.245849995594e-01 4.253034253776e-01 4.261101682379e-01 4.270098797534e-01 4.280056555001e-01 4.290992129509e-01 4.302957343649e-01 4.315933547629e-01 4.329981784253e-01 4.345096934266e-01 4.361303979250e-01 4.378623281367e-01 4.397027204404e-01 4.416589560511e-01 4.437253770117e-01 4.459064207793e-01 4.482003766780e-01 4.506055704030e-01 4.531271287218e-01 4.557555373589e-01 4.584994949757e-01 4.613497140674e-01 4.643106268734e-01 4.673791988124e-01 4.705494125018e-01 4.738284183015e-01 4.772034768482e-01 4.806817116369e-01 4.842540931200e-01 4.879205854168e-01 4.916812872376e-01 4.955252843931e-01 4.994595619801e-01 5.034724642630e-01 5.075658924414e-01 5.117367848584e-01 5.159755042990e-01 5.202882747444e-01 5.246611919501e-01 5.291000220905e-01 5.335938552974e-01 5.381403648599e-01 5.427403629435e-01 5.473805741709e-01 5.520679287823e-01 5.567876662859e-01 5.615427192841e-01 5.663260669899e-01 5.711317808195e-01 5.759610285607e-01 5.807990853296e-01 5.856529079460e-01 5.905082755215e-01 5.953650469821e-01 6.002193871314e-01 6.050592094238e-01 6.098898590839e-01 6.146947792803e-01 6.194791143435e-01 6.242291328627e-01 6.289431480025e-01 6.336184525930e-01 6.382400790479e-01 6.428159941464e-01 6.473257693967e-01 6.517756282804e-01 6.561538400068e-01 6.604514839700e-01 6.646737048361e-01 6.687985226341e-01 6.728365625305e-01 6.767696392291e-01 6.805960202800e-01 6.843143616427e-01 6.879061057825e-01 6.913826493135e-01 6.947222886636e-01 6.979293031658e-01 7.009963703821e-01 7.039111874170e-01 7.066824255335e-01 7.092880421888e-01 7.117382094548e-01 7.140186044179e-01 7.161260882280e-01 7.180641240436e-01 7.198145432184e-01 7.213905383111e-01 7.227735787207e-01 7.239703969131e-01 7.249779402877e-01 7.257859175919e-01 7.264068850683e-01 7.268228301285e-01 7.270483198655e-01 7.270743610023e-01 7.269011562250e-01 7.265385405522e-01 7.259734318860e-01 7.252236410615e-01 7.242789800299e-01 7.231515363101e-01 7.218436468364e-01 7.203528962902e-01 7.186996259987e-01 7.168733060529e-01 7.148942350878e-01 7.127635544763e-01 7.104878182278e-01 7.080853984463e-01 7.055523326200e-01 7.029149074658e-01 7.001707641241e-01 6.973387552624e-01 6.944342622767e-01 6.914590696801e-01 6.884420148583e-01 6.853825766157e-01 6.823069990124e-01 6.792255219324e-01 6.761515606334e-01 6.731076861552e-01 6.701003562682e-01 6.671565784118e-01 6.642810774142e-01 6.614973429049e-01 6.588209952515e-01 6.562597053949e-01 6.538392144651e-01 6.515621567529e-01 6.494512611569e-01 6.475149156722e-01 6.457625275223e-01 6.442117019680e-01 6.428620188548e-01 6.417308831464e-01 6.408161208898e-01 6.401279980237e-01 6.396697885308e-01 6.394383193010e-01 6.394408122220e-01 6.396676134841e-01 6.401203849637e-01 6.407926836598e-01 6.416745124711e-01 6.427616733585e-01 6.440396887743e-01 6.454992704063e-01 6.471241328526e-01 6.489021719568e-01 6.508152281967e-01 6.528466321958e-01 6.549771282571e-01 6.571867114353e-01 6.594571559846e-01 6.617633323011e-01 6.640885498788e-01 6.664044743138e-01 6.686929844237e-01 6.709310012268e-01 6.730909220415e-01 6.751566817303e-01 6.770977010067e-01 6.788981388909e-01 6.805309829623e-01 6.819745508435e-01 6.832126157383e-01 6.842162743259e-01 6.849742444252e-01 6.854605985583e-01 6.856625910290e-01 6.855625437440e-01 6.851418043668e-01 6.843934714879e-01 6.832972039066e-01 6.818517347016e-01 6.800409443756e-01 6.778633373618e-01 6.753149047797e-01 6.723892277257e-01 6.690971587170e-01 6.654314651358e-01 6.614075518115e-01 6.570322991258e-01 6.523167656841e-01 6.472862441322e-01 6.419509348602e-01 6.363452429683e-01 6.304922807163e-01 6.244263715152e-01 6.181891077398e-01 6.118141997064e-01 6.053586931192e-01 5.988637533753e-01 5.923905329939e-01 5.859959531583e-01 5.797418360806e-01 5.736987813821e-01 5.679273376101e-01 5.625066802703e-01 5.575023588821e-01 5.529871080818e-01 5.490317719990e-01 5.456980342447e-01 5.430549037289e-01 5.411496498865e-01 5.400375488603e-01 5.397524667708e-01 5.403246797410e-01 5.417740823026e-01 5.441000930341e-01 5.473045020620e-01 5.513619921077e-01 5.562454414997e-01 5.619155654401e-01 5.683198426269e-01 5.754033479038e-01 5.830956829726e-01 5.913329621916e-01 6.000362366209e-01 6.091310301567e-01 6.185387669371e-01 6.281799952100e-01 6.379818816453e-01 6.478637502867e-01 6.577596222963e-01 6.675956384988e-01 6.773115499075e-01 6.868426714363e-01 6.961351430184e-01 7.051401808709e-01 7.138060341848e-01 7.221010281238e-01 7.299806120153e-01 7.374214749724e-01 7.443977602426e-01 7.508851050861e-01 7.568793574496e-01 7.623597573071e-01 7.673315166890e-01 7.717903507762e-01 7.757394964528e-01 7.791958831190e-01 7.821604369500e-01 7.846610434630e-01 7.867088173533e-01 7.883307837084e-01 7.895526991490e-01 7.903967827720e-01 7.909004769729e-01 7.910845210032e-01 7.909892616641e-01 7.906438385979e-01 7.900778744053e-01 7.893325471023e-01 7.884329474331e-01 7.874187019176e-01 7.863168148400e-01 7.851630753522e-01 7.839862117591e-01 7.828169772665e-01 7.816866999134e-01 7.806185478610e-01 7.796474909607e-01 7.787939665033e-01 7.780868929800e-01 7.775519916332e-01 7.772097303563e-01 7.770888960978e-01 7.772041476061e-01 7.775813690681e-01 7.782363220200e-01 7.791824029972e-01 7.804376606590e-01 7.820055577266e-01 7.838970140923e-01 7.861076376751e-01 7.886363559551e-01 7.914718997043e-01 7.945934069393e-01 7.979849131520e-01 8.016069870296e-01 8.054284304988e-01 8.093984597027e-01 8.134682179039e-01 8.175803056316e-01 8.216650500897e-01 8.256623962855e-01 8.294930542090e-01 8.330882242940e-01 8.363741194523e-01 8.392736443700e-01 8.417251133743e-01 8.436588435435e-01 8.450234632897e-01 8.457660218690e-01 8.458544305691e-01 8.452641735889e-01 8.439812797412e-01 8.420177587813e-01 8.393874043026e-01 8.361354802555e-01 8.323138841264e-01 8.279956572022e-01 8.232709565813e-01 8.182393761381e-01 8.130210763027e-01 8.077370183541e-01 8.025225305417e-01 7.975115153871e-01 7.928346641630e-01 7.886224275539e-01 7.849863459862e-01 7.820317746313e-01 7.798349026591e-01 7.784595249533e-01 7.779414467351e-01 7.782891012113e-01 7.794964790949e-01 7.815262806424e-01 7.843319445185e-01 7.878467059248e-01 7.919981425831e-01 7.967084925613e-01 8.018973105853e-01 8.074926667395e-01 8.134215977529e-01 8.196293356218e-01 8.260634403913e-01 8.326801777049e-01 8.394524481654e-01 8.463494143786e-01 8.533499863670e-01 8.604285645890e-01 8.675610063072e-01 8.747156331653e-01 8.818471747224e-01 8.889111732748e-01 8.958409115285e-01 9.025681806200e-01 9.090132269584e-01 9.150902914320e-01 9.207198734785e-01 9.258167792514e-01 9.303177343455e-01 9.341670419412e-01 9.373317208599e-01 9.398109519659e-01 9.416254012872e-01 9.428366644080e-01 9.435337558812e-01 9.438410028101e-01 9.439111087230e-01 9.439188890286e-01 9.440560395287e-01 9.445154071286e-01 9.454914804952e-01 9.471566777952e-01 9.496571553189e-01 9.531061824562e-01 9.575639495636e-01 9.630527412010e-01 9.695390563714e-01 9.769466099285e-01 9.851582528396e-01 9.940227040694e-01 1.003374511149e+00 1.013027833071e+00 1.022798649912e+00 1.032508397787e+00 1.041985492061e+00 1.051082092623e+00 1.059654088510e+00 1.067581816504e+00 1.074755748108e+00 1.081068229846e+00 1.086431963107e+00 1.090745522587e+00 1.093921179175e+00 1.095873017655e+00 1.096509409324e+00 1.095772792444e+00 1.093604829962e+00 1.089993872872e+00 1.084971838635e+00 1.078620054959e+00 1.071103813250e+00 1.062650285470e+00 1.054305183212e+00 1.043855737231e+00 1.033075739976e+00 1.023988302532e+00 1.017926619113e+00 1.014935813910e+00 1.013883225253e+00 1.013177233811e+00 1.011708713198e+00 1.009514771281e+00 1.007849321736e+00 1.008559588077e+00 1.013136786748e+00 1.021887059247e+00 1.033705533893e+00 1.046581308404e+00 1.058550468114e+00 1.068544887791e+00 1.076745029219e+00 1.084324836359e+00 1.092697695907e+00 1.102633119802e+00 1.113743594775e+00 1.124596295991e+00 1.133352926693e+00 1.138629442391e+00 1.140140731162e+00 1.138812975389e+00 1.136327067586e+00 1.134343793357e+00 1.133709732245e+00 1.134083198283e+00 1.134203396074e+00 1.132637819187e+00 1.128569979707e+00 1.122296788825e+00 1.115173924535e+00 1.108999559376e+00 1.105151869060e+00 1.103940319550e+00 1.104483503984e+00 1.105203377621e+00 1.104699127999e+00 1.102495897106e+00 1.099288081789e+00 1.096639121139e+00 1.096215956958e+00 1.098928048339e+00 1.104469635512e+00 1.111525738822e+00 1.118452683635e+00 1.124101825991e+00 1.128390943606e+00 1.132267854541e+00 1.137147150420e+00 1.144120145702e+00 1.153319780774e+00 1.163744023523e+00 1.173727239518e+00 1.181744594625e+00 1.187081373425e+00 1.190125559124e+00 1.192155008428e+00 1.194655354593e+00 1.198525314119e+00 1.203625361957e+00 1.208832129139e+00 1.212560262071e+00 1.213528555514e+00 1.211329205068e+00 1.206542036744e+00 1.200369446768e+00 1.194011987508e+00 1.188029772211e+00 1.182065495588e+00 1.175115736486e+00 1.166145296157e+00 1.154718514220e+00 1.141377553987e+00 1.127507156943e+00 1.114713343129e+00 1.104065909377e+00 1.095613731195e+00 1.088505679744e+00 1.081821589984e+00 1.075740069904e+00 1.071897432379e+00 1.063557162917e+00 9.985998378699e-01 9.618040677499e-01 9.142437031628e-01 8.916046528839e-01 9.141624672914e-01 9.708543769674e-01 1.030816444590e+00 1.065874943892e+00 1.062604135140e+00 1.024940642969e+00 9.730591534494e-01 9.378138214249e-01 9.461227841744e-01 1.001517209054e+00 1.080974130303e+00 1.151821847409e+00 1.188067651723e+00 1.178239873738e+00 1.128562600062e+00 1.063562520035e+00 1.020071543579e+00 1.027308811466e+00 1.082528002237e+00 1.152579408148e+00 1.199628626637e+00 1.201294441457e+00 1.158085354391e+00 1.093353693661e+00 1.044745588236e+00 1.042048227491e+00 1.082355458815e+00 1.133117429576e+00 1.159282902664e+00 1.143765369869e+00 1.093594671996e+00 1.036214493659e+00 1.005260161147e+00 1.016592828342e+00 1.055183489123e+00 1.090227763974e+00 1.098790719956e+00 1.077235852452e+00 1.040028592782e+00 1.009671616065e+00 1.001037106166e+00 1.010917721229e+00 1.023768889823e+00 1.026825068255e+00 1.019827484065e+00 1.013186364184e+00 1.017060996201e+00 1.029948236879e+00 1.038017451718e+00 1.026247812584e+00 9.913732342397e-01 9.485007533893e-01 9.258036961897e-01 9.438672486512e-01 9.942386742022e-01 1.044481587494e+00 1.062529816233e+00 1.034866861062e+00 9.739404951687e-01 9.165508395702e-01 9.056066591894e-01 9.535643256837e-01 1.028599916793e+00 1.085282726336e+00 1.095150899485e+00 1.057638172428e+00 9.999317165074e-01 9.658595842428e-01 9.864687237158e-01 1.051192610766e+00 1.119279173642e+00 1.153559591120e+00 1.139632798604e+00 1.089527370941e+00 1.036207093058e+00 1.016296464860e+00 1.042906337209e+00 1.094936176918e+00 1.137495933284e+00 1.146607075234e+00 1.119318726965e+00 1.072272860375e+00 1.032320795250e+00 1.020037643783e+00 1.035458152287e+00 1.060626118460e+00 1.075816193628e+00 1.072472962535e+00 1.055754121367e+00 1.038907569201e+00 1.033181813822e+00 1.039753249378e+00 1.050096199882e+00 1.053795575528e+00 1.046357662585e+00 1.031698491316e+00 1.018975367771e+00 1.015874374436e+00 1.022979011564e+00 1.033580972511e+00 1.038585090690e+00 1.032122148980e+00 1.014259113160e+00 9.904928948758e-01 9.688766866985e-01
 6.988651407965e-01 6.991378981815e-01 6.996131008604e-01 7.002966873434e-01 7.010329468827e-01 7.016292242654e-01 7.020007758273e-01 7.022388303171e-01 7.025487251683e-01 7.030935271389e-01 7.038506250541e-01 7.046224153296e-01 7.051996340765e-01 7.055309570950e-01 7.057629377531e-01 7.061175907791e-01 7.067239498528e-01 7.075229548733e-01 7.083033550538e-01 7.088601042677e-01 7.091567933729e-01 7.093641172171e-01 7.097287573440e-01 7.103715190898e-01 7.111953082057e-01 7.119622866546e-01 7.124798995238e-01 7.127482836224e-01 7.129580744767e-01 7.133458065982e-01 7.140058693217e-01 7.148193466638e-01 7.155521364281e-01 7.160393307205e-01 7.163053480165e-01 7.165393233111e-01 7.169495499590e-01 7.176108693769e-01 7.184058106424e-01 7.191125977729e-01 7.195757449077e-01 7.198322345952e-01 7.200801622026e-01 7.205225788789e-01 7.212058222769e-01 7.219885884940e-01 7.226529532424e-01 7.230797469395e-01 7.233361524328e-01 7.236194812213e-01 7.240993446328e-01 7.247872861909e-01 7.255376299918e-01 7.261673822187e-01 7.265880338160e-01 7.268643457181e-01 7.271648575866e-01 7.276442153471e-01 7.283259165378e-01 7.290805643231e-01 7.297176488251e-01 7.301314716037e-01 7.303866967461e-01 7.306769801509e-01 7.311814120495e-01 7.319149930995e-01 7.327021536026e-01 7.333176409318e-01 7.336762646587e-01 7.339045925440e-01 7.342382588200e-01 7.348245657537e-01 7.356061570331e-01 7.363701703572e-01 7.369217105176e-01 7.372450764817e-01 7.375083563340e-01 7.379181179368e-01 7.385566264079e-01 7.393308770908e-01 7.400545574337e-01 7.405883174129e-01 7.409411697488e-01 7.412547545377e-01 7.417003138706e-01 7.423489847810e-01 7.431279073765e-01 7.438734021938e-01 7.444405478484e-01 7.448134908406e-01 7.451284806874e-01 7.455796252097e-01 7.462683694380e-01 7.471123623093e-01 7.479047077722e-01 7.484663523142e-01 7.487972304630e-01 7.490915009769e-01 7.495857621951e-01 7.503646184133e-01 7.512759860594e-01 7.520537281988e-01 7.525377991464e-01 7.528059999495e-01 7.531192402450e-01 7.537075009891e-01 7.545740106334e-01 7.554884663580e-01 7.561808408522e-01 7.565681550601e-01 7.568183204100e-01 7.572124036398e-01 7.579108056597e-01 7.588207263360e-01 7.596766420820e-01 7.602645295111e-01 7.606007666981e-01 7.609062075420e-01 7.614202711022e-01 7.622057353837e-01 7.631040861228e-01 7.638738802614e-01 7.643902952589e-01 7.647437265274e-01 7.651527541608e-01 7.657768781507e-01 7.665982546943e-01 7.674445154725e-01 7.681373791318e-01 7.686341935864e-01 7.690539952277e-01 7.695664682306e-01 7.702510229226e-01 7.710493489318e-01 7.718248913780e-01 7.724718861485e-01 7.729920223061e-01 7.734836730829e-01 7.740535969056e-01 7.747374318244e-01 7.754875985157e-01 7.762161363836e-01 7.768573029428e-01 7.774138774869e-01 7.779532977943e-01 7.785491614014e-01 7.792265119993e-01 7.799530620996e-01 7.806649100191e-01 7.813141468845e-01 7.819043018997e-01 7.824842134032e-01 7.831028986584e-01 7.837769777734e-01 7.844845564538e-01 7.851862392359e-01 7.858471179318e-01 7.864671965411e-01 7.870741019698e-01 7.877025554060e-01 7.883711592388e-01 7.890715005656e-01 7.897743257108e-01 7.904473736917e-01 7.910865631191e-01 7.917153460184e-01 7.923611630896e-01 7.930404286271e-01 7.937425204319e-01 7.944433202144e-01 7.951220275030e-01 7.957810149162e-01 7.964345338438e-01 7.970994505682e-01 7.977828326716e-01 7.984791909790e-01 7.991752598226e-01 7.998583016027e-01 8.005309624781e-01 8.012003708717e-01 8.018770448993e-01 8.025673146576e-01 8.032644151215e-01 8.039571547815e-01 8.046413480190e-01 8.053233625496e-01 8.060098548621e-01 8.067048860663e-01 8.074041943466e-01 8.080978768219e-01 8.087835796647e-01 8.094684338827e-01 8.101600232031e-01 8.108601478521e-01 8.115625849861e-01 8.122582585367e-01 8.129435620105e-01 8.136242151409e-01 8.143119220093e-01 8.150084613283e-01 8.157074774888e-01 8.163989963231e-01 8.170786202057e-01 8.177545700294e-01 8.184360838258e-01 8.191241521739e-01 8.198124454524e-01 8.204912681819e-01 8.211633771310e-01 8.218349765517e-01 8.225129431912e-01 8.231960741265e-01 8.238757226952e-01 8.245486528978e-01 8.252178397590e-01 8.258910151581e-01 8.265698531221e-01 8.272497232130e-01 8.279258463393e-01 8.285958841482e-01 8.292655780695e-01 8.299406489336e-01 8.306185769908e-01 8.312944569754e-01 8.319646589800e-01 8.326299542859e-01 8.332955599551e-01 8.339638417492e-01 8.346332073862e-01 8.352978866239e-01 8.359577650663e-01 8.366141561047e-01 8.372694654636e-01 8.379243530583e-01 8.385771375858e-01 8.392269604183e-01 8.398743890441e-01 8.405204430455e-01 8.411646927173e-01 8.418052917981e-01 8.424428001626e-01 8.430773043748e-01 8.437122815598e-01 8.443475767940e-01 8.449803076545e-01 8.456069216572e-01 8.462290782244e-01 8.468496065371e-01 8.474695735483e-01 8.480890948151e-01 8.487042946964e-01 8.493130258799e-01 8.499180516911e-01 8.505207475437e-01 8.511203191294e-01 8.517170423293e-01 8.523092742528e-01 8.528974463341e-01 8.534821850083e-01 8.540641592802e-01 8.546407959044e-01 8.552129467108e-01 8.557825961094e-01 8.563481053156e-01 8.569094360845e-01 8.574678430138e-01 8.580213246891e-01 8.585696359201e-01 8.591144109481e-01 8.596540370991e-01 8.601881036596e-01 8.607169949516e-01 8.612423858184e-01 8.617637638329e-01 8.622806066596e-01 8.627915595849e-01 8.632952581908e-01 8.637941794080e-01 8.642888763804e-01 8.647794172570e-01 8.652649098134e-01 8.657446327163e-01 8.662185439917e-01 8.666876791997e-01 8.671513519514e-01 8.676082121444e-01 8.680587261825e-01 8.685035874381e-01 8.689432572497e-01 8.693777587062e-01 8.698060404376e-01 8.702267294231e-01 8.706403744392e-01 8.710474583300e-01 8.714482493623e-01 8.718420925889e-01 8.722308344643e-01 8.726120501040e-01 8.729854768630e-01 8.733511799387e-01 8.737095643898e-01 8.740613136037e-01 8.744057122621e-01 8.747425009348e-01 8.750709496510e-01 8.753928590349e-01 8.757075593844e-01 8.760123920724e-01 8.763110182472e-01 8.766000632314e-01 8.768814856389e-01 8.771565418660e-01 8.774228457521e-01 8.776804768140e-01 8.779290646288e-01 8.781688072177e-01 8.784007746662e-01 8.786247766578e-01 8.788391077009e-01 8.790447543054e-01 8.792415680121e-01 8.794282503634e-01 8.796060772391e-01 8.797761831649e-01 8.799357833736e-01 8.800862604574e-01 8.802267297735e-01 8.803570930675e-01 8.804777767787e-01 8.805903847293e-01 8.806920750646e-01 8.807841538049e-01 8.808651200673e-01 8.809348111646e-01 8.809950927767e-01 8.810468731459e-01 8.810875535921e-01 8.811182034829e-01 8.811361749139e-01 8.811425202750e-01 8.811399265552e-01 8.811271371864e-01 8.811036774309e-01 8.810695015498e-01 8.810218999807e-01 8.809634843713e-01 8.808954761653e-01 8.808162044668e-01 8.807262756514e-01 8.806243321936e-01 8.805099804480e-01 8.803846180405e-01 8.802485468788e-01 8.801008729597e-01 8.799411159486e-01 8.797694604615e-01 8.795853747574e-01 8.793898931386e-01 8.791831119302e-01 8.789631552272e-01 8.787310259522e-01 8.784861008142e-01 8.782281105283e-01 8.779593701933e-01 8.776783351482e-01 8.773839255114e-01 8.770771136297e-01 8.767555853204e-01 8.764218415054e-01 8.760770723860e-01 8.757186941558e-01 8.753481552199e-01 8.749637265234e-01 8.745651880613e-01 8.741542004526e-01 8.737309714877e-01 8.732941455641e-01 8.728443048112e-01 8.723811165169e-01 8.719039791235e-01 8.714141065080e-01 8.709101423232e-01 8.703936140595e-01 8.698641520150e-01 8.693202505588e-01 8.687630009603e-01 8.681924554528e-01 8.676078032708e-01 8.670095790502e-01 8.663980798422e-01 8.657723875715e-01 8.651335006437e-01 8.644803768339e-01 8.638134913198e-01 8.631331092252e-01 8.624394344385e-01 8.617312799546e-01 8.610093440461e-01 8.602733020689e-01 8.595240167839e-01 8.587607465399e-01 8.579834293106e-01 8.571933448571e-01 8.563888843922e-01 8.555702425155e-01 8.547373846696e-01 8.538910478597e-01 8.530310053544e-01 8.521573037846e-01 8.512701302958e-01 8.503684438394e-01 8.494537073674e-01 8.485243247738e-01 8.475825039881e-01 8.466270222176e-01 8.456568761840e-01 8.446740036449e-01 8.436768895394e-01 8.426666927690e-01 8.416434054978e-01 8.406064596593e-01 8.395560144407e-01 8.384926387672e-01 8.374157223239e-01 8.363254701118e-01 8.352231853157e-01 8.341069104255e-01 8.329783924383e-01 8.318367026874e-01 8.306820791048e-01 8.295151084284e-01 8.283346798371e-01 8.271421250989e-01 8.259386732244e-01 8.247207913567e-01 8.234913200703e-01 8.222498912276e-01 8.209958876073e-01 8.197312503065e-01 8.184546968774e-01 8.171658197315e-01 8.158652971671e-01 8.145535631678e-01 8.132307519441e-01 8.118971948559e-01 8.105526898666e-01 8.091967798445e-01 8.078307041721e-01 8.064538385131e-01 8.050668457616e-01 8.036699099082e-01 8.022630048957e-01 8.008465291339e-01 7.994200269347e-01 7.979837167177e-01 7.965392606478e-01 7.950848203519e-01 7.936224434049e-01 7.921509044281e-01 7.906702753923e-01 7.891825170386e-01 7.876864225766e-01 7.861819069406e-01 7.846708351136e-01 7.831512414872e-01 7.816250725323e-01 7.800924827529e-01 7.785528470222e-01 7.770072570172e-01 7.754556335942e-01 7.738971470251e-01 7.723342012629e-01 7.707648153084e-01 7.691908614584e-01 7.676129349045e-01 7.660290847533e-01 7.644422731191e-01 7.628511674804e-01 7.612559833798e-01 7.596583987307e-01 7.580573857293e-01 7.564534289548e-01 7.548481468831e-01 7.532399423394e-01 7.516297074401e-01 7.500190691439e-01 7.484061678780e-01 7.467937245344e-01 7.451802184986e-01 7.435669696848e-01 7.419545401527e-01 7.403414869241e-01 7.387306066326e-01 7.371209571237e-01 7.355122819249e-01 7.339064424762e-01 7.323024476990e-01 7.307023385646e-01 7.291056237686e-01 7.275112509096e-01 7.259222822673e-01 7.243373737779e-01 7.227566951426e-01 7.211826090254e-01 7.196129138152e-01 7.180495564763e-01 7.164929315253e-01 7.149432538679e-01 7.134004871384e-01 7.118656477316e-01 7.103392088353e-01 7.088209591301e-01 7.073106434260e-01 7.058107635821e-01 7.043205283952e-01 7.028408182608e-01 7.013715446372e-01 6.999130233040e-01 6.984662760520e-01 6.970307230964e-01 6.956077465335e-01 6.941985769882e-01 6.928011846749e-01 6.914183394292e-01 6.900489204823e-01 6.886935615694e-01 6.873531611482e-01 6.860278627359e-01 6.847185199861e-01 6.834259352648e-01 6.821488065930e-01 6.808886895198e-01 6.796458138643e-01 6.784199349657e-01 6.772132366046e-01 6.760241341477e-01 6.748540767749e-01 6.737029834131e-01 6.725710126770e-01 6.714596717283e-01 6.703675003869e-01 6.692967852354e-01 6.682469545855e-01 6.672172940989e-01 6.662105041071e-01 6.652243618930e-01 6.642610374437e-01 6.633203087980e-01 6.624014910679e-01 6.615066977532e-01 6.606344155473e-01 6.597847777506e-01 6.589610090793e-01 6.581602298722e-01 6.573839885904e-01 6.566313777500e-01 6.559036696406e-01 6.552014003917e-01 6.545232905317e-01 6.538706263166e-01 6.532427202088e-01 6.526405836558e-01 6.520645358526e-01 6.515123638289e-01 6.509878363987e-01 6.504875871363e-01 6.500134078162e-01 6.495651995419e-01 6.491427324735e-01 6.487467329751e-01 6.483754234661e-01 6.480302639708e-01 6.477114912265e-01 6.474179755142e-01 6.471499763076e-01 6.469081783379e-01 6.466907553322e-01 6.464992392415e-01 6.463332052593e-01 6.461916089875e-01 6.460756451201e-01 6.459833584326e-01 6.459160573662e-01 6.458727073230e-01 6.458530088709e-01 6.458582706045e-01 6.458855100875e-01 6.459363382462e-01 6.460095984309e-01 6.461056828621e-01 6.462243657136e-01 6.463635272463e-01 6.465250549535e-01 6.467072355054e-01 6.469100145761e-01 6.471325190393e-01 6.473748953117e-01 6.476365790535e-01 6.479167337124e-01 6.482154208331e-01 6.485316959128e-01 6.488650747977e-01 6.492152682531e-01 6.495814541858e-01 6.499634033891e-01 6.503606084332e-01 6.507718494827e-01 6.511972013048e-01 6.516346198253e-01 6.520857561517e-01 6.525488544320e-01 6.530222850432e-01 6.535071263501e-01 6.540015486374e-01 6.545050863735e-01 6.550176054408e-01 6.555372631973e-01 6.560652841165e-01 6.565990903592e-01 6.571385367639e-01 6.576833828050e-01 6.582316855896e-01 6.587842992848e-01 6.593389931416e-01 6.598960617022e-01 6.604543161906e-01 6.610126734077e-01 6.615714565380e-01 6.621283600723e-01 6.626832260217e-01 6.632361453146e-01 6.637845729398e-01 6.643300895832e-01 6.648688279314e-01 6.654028227627e-01 6.659299262340e-01 6.664489045445e-01 6.669602391697e-01 6.674614244987e-01 6.679539450822e-01 6.684342918766e-01 6.689040230173e-01 6.693616276690e-01 6.698043259903e-01 6.702347519488e-01 6.706489856211e-01 6.710481329768e-01 6.714310179074e-01 6.717955318100e-01 6.721431312621e-01 6.724716129489e-01 6.727798333599e-01 6.730683711301e-01 6.733347524748e-01 6.735795870918e-01 6.738010690065e-01 6.739997877737e-01 6.741726401201e-01 6.743208290996e-01 6.744439131210e-01 6.745388893329e-01 6.746081411921e-01 6.746474330732e-01 6.746590267580e-01 6.746409873583e-01 6.745913114618e-01 6.745117000659e-01 6.743992964689e-01 6.742554935635e-01 6.740776368073e-01 6.738654278654e-01 6.736202083724e-01 6.733382759480e-01 6.730214283033e-01 6.726676171061e-01 6.722765382004e-01 6.718486141565e-01 6.713803247100e-01 6.708755090359e-01 6.703294190617e-01 6.697440534689e-01 6.691177816018e-01 6.684496340430e-01 6.677412278974e-01 6.669886147925e-01 6.661953393723e-01 6.653572139984e-01 6.644755660233e-01 6.635505420706e-01 6.625790799929e-01 6.615651671496e-01 6.605032605959e-01 6.593968878501e-01 6.582444580254e-01 6.570439451708e-01 6.557986609494e-01 6.545033833916e-01 6.531627769721e-01 6.517728591686e-01 6.503351196268e-01 6.488500516877e-01 6.473132547556e-01 6.457320658134e-01 6.440980293054e-01 6.424170162923e-01 6.406860893627e-01 6.389034834572e-01 6.370756033203e-01 6.351928889545e-01 6.332651597247e-01 6.312845008703e-01 6.292544306456e-01 6.271774920104e-01 6.250453158385e-01 6.228699562803e-01 6.206396227722e-01 6.183632978620e-01 6.160362295498e-01 6.136581873504e-01 6.112363678895e-01 6.087589963983e-01 6.062399343261e-01 6.036671370961e-01 6.010492042201e-01 5.983857032455e-01 5.956692108371e-01 5.929137507112e-01 5.901039238884e-01 5.872555437788e-01 5.843586949383e-01 5.814158284286e-01 5.784336593786e-01 5.754002826980e-01 5.723337136069e-01 5.692170434535e-01 5.660629684512e-01 5.628689167265e-01 5.596302763684e-01 5.563622127390e-01 5.530450875422e-01 5.497010959723e-01 5.463149091459e-01 5.428957013573e-01 5.394458882428e-01 5.359569651853e-01 5.324448516936e-01 5.288942980389e-01 5.253218820460e-01 5.217185839711e-01 5.180882239948e-01 5.144394216056e-01 5.107582535330e-01 5.070663238749e-01 5.033454751355e-01 4.996133650754e-01 4.958636553045e-01 4.920949588857e-01 4.883229969612e-01 4.845298483787e-01 4.807377034542e-01 4.769328586919e-01 4.731264705451e-01 4.693202993523e-01 4.655081198721e-01 4.617079074912e-01 4.579038053008e-01 4.541146833654e-01 4.503326889364e-01 4.465620738847e-01 4.428130270535e-01 4.390748581068e-01 4.353662685272e-01 4.316750658230e-01 4.280151855923e-01 4.243857639190e-01 4.207852709290e-01 4.172293738223e-01 4.137044453178e-01 4.102300289701e-01 4.067982890324e-01 4.034161592425e-01 4.000918757476e-01 3.968161869471e-01 3.936103625848e-01 3.904596251707e-01 3.873814758903e-01 3.843727620677e-01 3.814346728655e-01 3.785803111421e-01 3.757978419492e-01 3.731090057945e-01 3.705017846866e-01 3.679864393299e-01 3.655681296394e-01 3.632398797060e-01 3.610208702248e-01 3.588948103275e-01 3.568828386151e-01 3.549744867989e-01 3.531757229815e-01 3.514946200918e-01 3.499193422708e-01 3.484706415970e-01 3.471319121672e-01 3.459164583068e-01 3.448217067150e-01 3.438438150221e-01 3.429962181506e-01 3.422610023644e-01 3.416568728860e-01 3.411692787611e-01 3.408053706381e-01 3.405645989766e-01 3.404379032509e-01 3.404372510157e-01 3.405463247619e-01 3.407758758732e-01 3.411160408686e-01 3.415663703968e-01 3.421287160139e-01 3.427909531367e-01 3.435619648749e-01 3.444276202666e-01 3.453909126869e-01 3.464472924612e-01 3.475888313579e-01 3.488209275259e-01 3.501285111139e-01 3.515169625275e-01 3.529759979465e-01 3.545022447160e-01 3.560973970159e-01 3.577455723390e-01 3.594560974847e-01 3.612126587450e-01 3.630181299786e-01 3.648668087526e-01 3.667497585134e-01 3.686716224054e-01 3.706175212952e-01 3.725917972419e-01 3.745853396585e-01 3.765944121885e-01 3.786189153407e-01 3.806468148856e-01 3.826846177055e-01 3.847193905326e-01 3.867526798449e-01 3.887789096572e-01 3.907931021777e-01 3.927966121035e-01 3.947795229652e-01 3.967441423260e-01 3.986847645661e-01 4.005973505232e-01 4.024836755956e-01 4.043341383396e-01 4.061524609587e-01 4.079322195891e-01 4.096714276349e-01 4.113712972361e-01 4.130243445685e-01 4.146349552944e-01 4.161949525676e-01 4.177062777230e-01 4.191679101999e-01 4.205748557186e-01 4.219314637608e-01 4.232301895828e-01 4.244749940213e-01 4.256633510888e-01 4.267929325692e-01 4.278680164446e-01 4.288818310470e-01 4.298405737147e-01 4.307394873965e-01 4.315801516781e-01 4.323655135377e-01 4.330902065147e-01 4.337618446070e-01 4.343738002506e-01 4.349324774870e-01 4.354374309041e-01 4.358875419854e-01 4.362899199901e-01 4.366381974927e-01 4.369417799482e-01 4.371970240511e-01 4.374073944636e-01 4.375783281247e-01 4.377053411210e-01 4.377982421891e-01 4.378544664579e-01 4.378793212511e-01 4.378747529594e-01 4.378430707691e-01 4.377900326555e-01 4.377143695356e-01 4.376246594075e-01 4.375207659957e-01 4.374076584264e-01 4.372895045769e-01 4.371684722432e-01 4.370508770040e-01 4.369381329116e-01 4.368362474222e-01 4.367487124245e-01 4.366787896511e-01 4.366326572955e-01 4.366123924020e-01 4.366241673798e-01 4.366703700581e-01 4.367569204676e-01 4.368880075776e-01 4.370656264264e-01 4.372972630397e-01 4.375844108543e-01 4.379329706586e-01 4.383445608669e-01 4.388258893302e-01 4.393782907481e-01 4.400061934668e-01 4.407149353343e-01 4.415038171933e-01 4.423807792756e-01 4.433447767726e-01 4.444006688412e-01 4.455508227595e-01 4.467976862851e-01 4.481437684617e-01 4.495888806789e-01 4.511393705550e-01 4.527915860452e-01 4.545509114676e-01 4.564159278243e-01 4.583882079076e-01 4.604705619572e-01 4.626571304185e-01 4.649569598680e-01 4.673621730088e-01 4.698767970698e-01 4.725004098057e-01 4.752286134842e-01 4.780676259457e-01 4.810061220998e-01 4.840530631259e-01 4.872004839086e-01 4.904473395533e-01 4.937965655216e-01 4.972375164968e-01 5.007787036008e-01 5.044077290691e-01 5.081286174424e-01 5.119382626360e-01 5.158276234391e-01 5.198048409492e-01 5.238551165308e-01 5.279855269810e-01 5.321857580559e-01 5.364542359229e-01 5.407917786278e-01 5.451857509044e-01 5.496441127432e-01 5.541515746282e-01 5.587123451436e-01 5.633204222842e-01 5.679677031946e-01 5.726577134134e-01 5.773766600747e-01 5.821298560391e-01 5.869042987158e-01 5.917008900094e-01 5.965146691614e-01 6.013344546342e-01 6.061659216699e-01 6.109924246857e-01 6.158188904766e-01 6.206331373903e-01 6.254306306001e-01 6.302125038474e-01 6.349607813591e-01 6.396845677324e-01 6.443639567016e-01 6.490029641444e-01 6.535923587752e-01 6.581218043845e-01 6.625961380838e-01 6.669942757437e-01 6.713247773732e-01 6.755707111828e-01 6.797289879246e-01 6.837986595076e-01 6.877598655717e-01 6.916239773206e-01 6.953681417915e-01 6.989971915258e-01 7.025022968202e-01 7.058701921104e-01 7.091093508895e-01 7.121962406844e-01 7.151411290485e-01 7.179283614948e-01 7.205533117876e-01 7.230189464453e-01 7.253053055187e-01 7.274252558626e-01 7.293576032629e-01 7.311099623953e-01 7.326757065076e-01 7.340437276852e-01 7.352264316508e-01 7.362015437754e-01 7.369849197201e-01 7.375642745936e-01 7.379384459203e-01 7.381152292256e-01 7.380800815289e-01 7.378498233144e-01 7.374108098176e-01 7.367727826052e-01 7.359385221862e-01 7.349010807224e-01 7.336807192836e-01 7.322638955451e-01 7.306694552264e-01 7.288952718372e-01 7.269473554612e-01 7.248431279203e-01 7.225732239738e-01 7.201655144882e-01 7.176134050486e-01 7.149346373026e-01 7.121426830068e-01 7.092395831392e-01 7.062516877739e-01 7.031767077396e-01 7.000405202871e-01 6.968530787440e-01 6.936242033368e-01 6.903804637920e-01 6.871235396858e-01 6.838837245835e-01 6.806665023346e-01 6.774929715322e-01 6.743814604835e-01 6.713415573585e-01 6.684018019134e-01 6.655639484763e-01 6.628557667280e-01 6.602873971721e-01 6.578715358641e-01 6.556296210307e-01 6.535644836452e-01 6.516994526696e-01 6.500356986005e-01 6.485878923242e-01 6.473655142352e-01 6.463690827998e-01 6.456128113960e-01 6.450905655611e-01 6.448116616871e-01 6.447725891682e-01 6.449705481849e-01 6.454065504045e-01 6.460689750704e-01 6.469549849569e-01 6.480536456521e-01 6.493546820407e-01 6.508447992845e-01 6.525106254286e-01 6.543364130829e-01 6.563047818602e-01 6.583987532904e-01 6.605962729008e-01 6.628802669419e-01 6.652259579650e-01 6.676140092720e-01 6.700210224404e-01 6.724210936169e-01 6.747961599936e-01 6.771154457208e-01 6.793606225886e-01 6.815045762000e-01 6.835240474891e-01 6.853976709389e-01 6.870961284926e-01 6.886052602938e-01 6.898958853462e-01 6.909506254334e-01 6.917489980817e-01 6.922679366347e-01 6.924968883846e-01 6.924111854257e-01 6.920022968918e-01 6.912517682202e-01 6.901502728583e-01 6.886899594893e-01 6.868576120716e-01 6.846558367063e-01 6.820734399149e-01 6.791171667347e-01 6.757874101383e-01 6.720870779653e-01 6.680328317832e-01 6.636273097525e-01 6.588969140155e-01 6.538544552145e-01 6.485260021918e-01 6.429440546567e-01 6.371327791084e-01 6.311400370418e-01 6.249963606657e-01 6.187559151948e-01 6.124669537238e-01 6.061813355877e-01 5.999645660103e-01 5.938710020368e-01 5.879762122108e-01 5.823412524310e-01 5.770399515986e-01 5.721464936790e-01 5.677262824997e-01 5.638574291077e-01 5.605978308363e-01 5.580185315584e-01 5.561721794725e-01 5.551077258772e-01 5.548713429032e-01 5.554840052676e-01 5.569760575825e-01 5.593463034396e-01 5.625955892419e-01 5.667076360519e-01 5.716519568483e-01 5.773947108246e-01 5.838833280184e-01 5.910645796077e-01 5.988726620026e-01 6.072399169832e-01 6.160923833268e-01 6.253537112690e-01 6.349479921959e-01 6.447939901614e-01 6.548192472423e-01 6.649437903689e-01 6.750996128246e-01 6.852139004677e-01 6.952223800879e-01 7.050658183026e-01 7.146812484490e-01 7.240265037212e-01 7.330441749147e-01 7.417002499119e-01 7.499565646521e-01 7.577761198093e-01 7.651445678049e-01 7.720287283309e-01 7.784220862486e-01 7.843108029291e-01 7.896861308390e-01 7.945538825589e-01 7.989068879286e-01 8.027621603317e-01 8.061234866689e-01 8.090072870066e-01 8.114332290435e-01 8.134153213461e-01 8.149851836876e-01 8.161567916889e-01 8.169651533718e-01 8.174348609472e-01 8.175926998519e-01 8.174750184983e-01 8.171036796347e-01 8.165172168728e-01 8.157412780435e-01 8.148090781340e-01 8.137513310474e-01 8.125960145616e-01 8.113779680309e-01 8.101205977186e-01 8.088603588113e-01 8.076208162925e-01 8.064338208154e-01 8.053294772300e-01 8.043319028417e-01 8.034759744439e-01 8.027829425905e-01 8.022864444555e-01 8.020095431032e-01 8.019768968227e-01 8.022176048199e-01 8.027457747632e-01 8.035869467381e-01 8.047499735530e-01 8.062503602097e-01 8.080924367164e-01 8.102710804650e-01 8.127876660312e-01 8.156177064567e-01 8.187474779800e-01 8.221400272983e-01 8.257595162076e-01 8.295606252139e-01 8.334817370560e-01 8.374702786965e-01 8.414500301452e-01 8.453541779380e-01 8.491050694520e-01 8.526202531469e-01 8.558293359406e-01 8.586484601775e-01 8.610122509465e-01 8.628501296830e-01 8.641058966571e-01 8.647324567246e-01 8.646900259978e-01 8.639632672457e-01 8.625377108530e-01 8.604275531196e-01 8.576570928459e-01 8.542689787148e-01 8.503293300595e-01 8.459108656477e-01 8.411130803914e-01 8.360413073822e-01 8.308177698625e-01 8.255706199247e-01 8.204308200946e-01 8.155392160521e-01 8.110200373152e-01 8.070008416806e-01 8.035873632343e-01 8.008748463221e-01 7.989379603786e-01 7.978225581538e-01 7.975610332275e-01 7.981553804303e-01 7.995883200371e-01 8.018240916599e-01 8.048092839238e-01 8.084836395595e-01 8.127741569230e-01 8.176130170051e-01 8.229250752429e-01 8.286494723547e-01 8.347270055271e-01 8.411046143302e-01 8.477475077004e-01 8.546156069049e-01 8.616854874341e-01 8.689295512599e-01 8.763237249229e-01 8.838399146440e-01 8.914386736541e-01 8.990827552914e-01 9.067105740922e-01 9.142586677898e-01 9.216509272216e-01 9.287970661253e-01 9.356111638238e-01 9.419936768725e-01 9.478587155575e-01 9.531250020671e-01 9.577251513042e-01 9.616178762541e-01 9.647811846561e-01 9.672290703531e-01 9.690041914825e-01 9.701847494459e-01 9.708833765032e-01 9.712400905643e-01 9.714249704741e-01 9.716192755906e-01 9.720205226773e-01 9.728208174188e-01 9.741999373062e-01 9.763188444432e-01 9.792979301682e-01 9.832260809647e-01 9.881412601423e-01 9.940357532117e-01 1.000857650056e+00 1.008511030183e+00 1.016873849753e+00 1.025791928018e+00 1.035099854987e+00 1.044627081223e+00 1.054196925528e+00 1.063650822250e+00 1.072827739978e+00 1.081586506942e+00 1.089794735639e+00 1.097319260801e+00 1.104049261860e+00 1.109857245819e+00 1.114626130194e+00 1.118239326734e+00 1.120567979050e+00 1.121508708392e+00 1.120953785316e+00 1.118825144207e+00 1.115085408450e+00 1.109732892980e+00 1.102848008836e+00 1.094568868687e+00 1.085970266369e+00 1.074852884985e+00 1.062972917764e+00 1.052351577972e+00 1.044347587416e+00 1.039048588973e+00 1.035363172524e+00 1.031736916699e+00 1.027099429709e+00 1.021544303582e+00 1.016426188681e+00 1.013752254570e+00 1.015201655156e+00 1.021255710737e+00 1.030927953909e+00 1.042252267975e+00 1.053262147649e+00 1.062880446481e+00 1.071293024358e+00 1.079689337786e+00 1.089483207110e+00 1.101404032161e+00 1.114961495748e+00 1.128586272319e+00 1.140303452717e+00 1.148617102219e+00 1.153165593226e+00 1.154823650612e+00 1.155227454663e+00 1.155979271962e+00 1.157859185508e+00 1.160454919487e+00 1.162448023934e+00 1.162372551265e+00 1.159407710101e+00 1.153861483728e+00 1.147118194320e+00 1.141011377062e+00 1.136954838212e+00 1.135282597654e+00 1.135130832556e+00 1.134913710395e+00 1.133205053847e+00 1.129498732124e+00 1.124479526233e+00 1.119721293453e+00 1.116947709520e+00 1.117152562831e+00 1.120118270461e+00 1.124590757169e+00 1.128968668953e+00 1.132126276482e+00 1.134008178067e+00 1.135630024289e+00 1.138498974888e+00 1.143796752884e+00 1.151720080349e+00 1.161276331922e+00 1.170742088883e+00 1.178497548227e+00 1.183743103754e+00 1.186798720380e+00 1.188909103246e+00 1.191564335363e+00 1.195687364210e+00 1.201154252115e+00 1.206858322434e+00 1.211224577103e+00 1.212981084618e+00 1.211740973323e+00 1.208104580300e+00 1.203282943462e+00 1.198450698309e+00 1.194103868643e+00 1.189782507070e+00 1.184373432011e+00 1.176755355538e+00 1.166466350618e+00 1.154092559581e+00 1.141139820138e+00 1.129397381102e+00 1.120134176265e+00 1.113596009422e+00 1.109146830305e+00 1.106244141197e+00 1.105913014472e+00 1.111249393212e+00 1.065774446137e+00 1.019971202868e+00 9.539909095681e-01 8.937846598141e-01 8.813051401072e-01 9.265789186027e-01 9.989756830876e-01 1.056987012008e+00 1.073920787814e+00 1.045090534868e+00 9.868915881565e-01 9.321533959821e-01 9.168442934946e-01 9.565273162874e-01 1.034040133425e+00 1.115209490032e+00 1.169952492653e+00 1.181643560591e+00 1.149608502596e+00 1.089753634325e+00 1.032675415911e+00 1.012897817350e+00 1.046175395386e+00 1.115009287200e+00 1.182467444350e+00 1.215987327330e+00 1.200938664567e+00 1.145263852834e+00 1.078505061103e+00 1.040748806276e+00 1.056429167035e+00 1.112068403895e+00 1.168450133204e+00 1.190107225454e+00 1.162667605208e+00 1.097258464460e+00 1.026830833583e+00 9.910546856988e-01 1.007984843796e+00 1.058182156325e+00 1.104286758343e+00 1.118870481118e+00 1.096190441417e+00 1.050742230329e+00 1.007836544371e+00 9.878387018805e-01 9.926681712391e-01 1.008101253489e+00 1.019007118065e+00 1.021049844456e+00 1.020499239484e+00 1.025025729368e+00 1.033721817012e+00 1.035880905399e+00 1.019997780884e+00 9.850755381242e-01 9.463885548044e-01 9.295586462835e-01 9.508514437647e-01 9.994159912685e-01 1.044194774059e+00 1.056299012364e+00 1.025296640512e+00 9.657895512084e-01 9.145609416162e-01 9.105453493564e-01 9.603874972522e-01 1.030579926121e+00 1.078405574002e+00 1.079323442765e+00 1.036541904105e+00 9.802033134811e-01 9.541889228228e-01 9.844216336408e-01 1.053928716367e+00 1.120420482009e+00 1.149416134952e+00 1.130492234949e+00 1.079331658073e+00 1.030660670324e+00 1.018823801448e+00 1.051280949741e+00 1.103311762915e+00 1.141195179606e+00 1.144862102318e+00 1.115557292303e+00 1.072452233104e+00 1.041066752550e+00 1.036225792478e+00 1.051827182697e+00 1.068451628252e+00 1.069932394368e+00 1.053681298586e+00 1.030531810196e+00 1.016251476354e+00 1.019251816080e+00 1.033982194373e+00 1.046188697041e+00 1.044148893443e+00 1.026401609803e+00 1.002282128470e+00 9.859318409682e-01 9.865426713968e-01 1.001761846048e+00 1.020137553128e+00 1.029537648855e+00 1.024035442942e+00 1.005700086156e+00 9.822753607223e-01 9.626246137992e-01
 6.927243124147e-01 6.930176334158e-01 6.935089111429e-01 6.942046053655e-01 6.949526127399e-01 6.955649091806e-01 6.959564775054e-01 6.962158602273e-01 6.965459568610e-01 6.971077800725e-01 6.978781014401e-01 6.986623976260e-01 6.992538091360e-01 6.996056208745e-01 6.998619234763e-01 7.002381236927e-01 7.008604727221e-01 7.016712279714e-01 7.024632024247e-01 7.030354780740e-01 7.033529980397e-01 7.035846608594e-01 7.039708275447e-01 7.046294307989e-01 7.054644148678e-01 7.062426871081e-01 7.067764775172e-01 7.070655846444e-01 7.072986047608e-01 7.077070887851e-01 7.083824275329e-01 7.092070455333e-01 7.099509661366e-01 7.104545540697e-01 7.107426374691e-01 7.109988353230e-01 7.114274589911e-01 7.121017378131e-01 7.129066044609e-01 7.136253551724e-01 7.141061557671e-01 7.143840802840e-01 7.146524812849e-01 7.151096814438e-01 7.158040268394e-01 7.165967608409e-01 7.172751569538e-01 7.177195358224e-01 7.179955023178e-01 7.182969176992e-01 7.187916554479e-01 7.194902034713e-01 7.202504544980e-01 7.208932340164e-01 7.213311654797e-01 7.216275725098e-01 7.219463842720e-01 7.224381072470e-01 7.231282018555e-01 7.238918306904e-01 7.245435914441e-01 7.249766409406e-01 7.252506125199e-01 7.255560107952e-01 7.260705656375e-01 7.268115958485e-01 7.276096684171e-01 7.282418979945e-01 7.286184067140e-01 7.288638581562e-01 7.292104240041e-01 7.298058680294e-01 7.305969872154e-01 7.313738270758e-01 7.319413445595e-01 7.322810992014e-01 7.325602751460e-01 7.329833485617e-01 7.336337889181e-01 7.344189522817e-01 7.351552814573e-01 7.357041732092e-01 7.360734806040e-01 7.364051085464e-01 7.368665215155e-01 7.375275704969e-01 7.383167602026e-01 7.390739392968e-01 7.396566967073e-01 7.400498123851e-01 7.403842368113e-01 7.408513128827e-01 7.415494615396e-01 7.424019460004e-01 7.432064585579e-01 7.437867241575e-01 7.441389975662e-01 7.444510300269e-01 7.449575239025e-01 7.457436689720e-01 7.466630333010e-01 7.474558367553e-01 7.479593722293e-01 7.482474202505e-01 7.485748050437e-01 7.491729783802e-01 7.500473569446e-01 7.509735772235e-01 7.516831539128e-01 7.520891506193e-01 7.523567248695e-01 7.527646024560e-01 7.534735873298e-01 7.543944109796e-01 7.552642010068e-01 7.558691967205e-01 7.562236669525e-01 7.565458091257e-01 7.570746987328e-01 7.578723284149e-01 7.587835127334e-01 7.595678590244e-01 7.601017345115e-01 7.604734911490e-01 7.609000607114e-01 7.615390344895e-01 7.623734286012e-01 7.632334211537e-01 7.639412587268e-01 7.644561540857e-01 7.648941678319e-01 7.654242481958e-01 7.661241892660e-01 7.669369175004e-01 7.677273363617e-01 7.683898114003e-01 7.689284905658e-01 7.694386858988e-01 7.700263209876e-01 7.707272282674e-01 7.714932190148e-01 7.722378309632e-01 7.728958555891e-01 7.734709631297e-01 7.740295970634e-01 7.746439281114e-01 7.753394024385e-01 7.760837620544e-01 7.768131700651e-01 7.774804963786e-01 7.780892611052e-01 7.786884739714e-01 7.793272096880e-01 7.800211355257e-01 7.807483486597e-01 7.814688169301e-01 7.821486522232e-01 7.827881104873e-01 7.834158235876e-01 7.840651666140e-01 7.847551446545e-01 7.854770000348e-01 7.861997752368e-01 7.868931731472e-01 7.875534781575e-01 7.882041185256e-01 7.888726130524e-01 7.895742378601e-01 7.902987910819e-01 7.910213143142e-01 7.917225199285e-01 7.924034732096e-01 7.930806440458e-01 7.937695838037e-01 7.944764937183e-01 7.951972345067e-01 7.959164164200e-01 7.966241738782e-01 7.973208620124e-01 7.980150143734e-01 7.987174255665e-01 7.994328805435e-01 8.001551583023e-01 8.008726669330e-01 8.015822459257e-01 8.022907351189e-01 8.030045389793e-01 8.037266054863e-01 8.044510539059e-01 8.051714561290e-01 8.058844181748e-01 8.065970845790e-01 8.073169572419e-01 8.080452115149e-01 8.087753761640e-01 8.094993934589e-01 8.102125578612e-01 8.109224833390e-01 8.116400177703e-01 8.123664665813e-01 8.130954649956e-01 8.138165206958e-01 8.145266851047e-01 8.152339433163e-01 8.159469391884e-01 8.166670876761e-01 8.173864453289e-01 8.180972837495e-01 8.188022771851e-01 8.195078150939e-01 8.202200556084e-01 8.209363801082e-01 8.216497937375e-01 8.223579609067e-01 8.230619769606e-01 8.237705203565e-01 8.244850871891e-01 8.252010635339e-01 8.259135834982e-01 8.266207526962e-01 8.273273857612e-01 8.280403892081e-01 8.287556097871e-01 8.294700754959e-01 8.301786396011e-01 8.308828089629e-01 8.315880753229e-01 8.322963480313e-01 8.330054674645e-01 8.337105116162e-01 8.344109622345e-01 8.351091979124e-01 8.358060575011e-01 8.365029709834e-01 8.371984834654e-01 8.378918389231e-01 8.385826020440e-01 8.392722066099e-01 8.399607485215e-01 8.406462635809e-01 8.413278267083e-01 8.420086563144e-01 8.426898110622e-01 8.433724911457e-01 8.440512589738e-01 8.447246606482e-01 8.453944020467e-01 8.460633951234e-01 8.467323445039e-01 8.474011383515e-01 8.480655452071e-01 8.487238504865e-01 8.493790200021e-01 8.500327901164e-01 8.506837255573e-01 8.513318830720e-01 8.519766915706e-01 8.526177435533e-01 8.532546407711e-01 8.538906618559e-01 8.545212319910e-01 8.551480134669e-01 8.557726241937e-01 8.563927963720e-01 8.570107325231e-01 8.576254982387e-01 8.582352148757e-01 8.588414602325e-01 8.594438472160e-01 8.600413746190e-01 8.606337135606e-01 8.612215530458e-01 8.618072172228e-01 8.623883350645e-01 8.629661866577e-01 8.635374165449e-01 8.641027535657e-01 8.646647700029e-01 8.652221928929e-01 8.657757497786e-01 8.663242317909e-01 8.668679443965e-01 8.674064344607e-01 8.679402656635e-01 8.684688322365e-01 8.689918618772e-01 8.695092212185e-01 8.700207599394e-01 8.705274267609e-01 8.710295556593e-01 8.715261163485e-01 8.720161040652e-01 8.724990250902e-01 8.729760422320e-01 8.734460476962e-01 8.739111340084e-01 8.743711727738e-01 8.748233570795e-01 8.752688960756e-01 8.757072661778e-01 8.761388233661e-01 8.765639503240e-01 8.769817769426e-01 8.773930941602e-01 8.777962724264e-01 8.781937463838e-01 8.785836856959e-01 8.789658207360e-01 8.793402845145e-01 8.797068786774e-01 8.800658310909e-01 8.804189598136e-01 8.807632033532e-01 8.810998065554e-01 8.814280979227e-01 8.817473952807e-01 8.820591546273e-01 8.823636755797e-01 8.826597057417e-01 8.829470807275e-01 8.832251725868e-01 8.834940878828e-01 8.837554643798e-01 8.840080938693e-01 8.842515612605e-01 8.844858919474e-01 8.847104060556e-01 8.849252971440e-01 8.851317799434e-01 8.853293953756e-01 8.855171161233e-01 8.856952993214e-01 8.858630377961e-01 8.860197571298e-01 8.861676686356e-01 8.863071818385e-01 8.864358643885e-01 8.865544609027e-01 8.866610239218e-01 8.867567903491e-01 8.868430887630e-01 8.869200973748e-01 8.869872131199e-01 8.870432830959e-01 8.870862303443e-01 8.871184664863e-01 8.871419277849e-01 8.871546159055e-01 8.871560020144e-01 8.871465363209e-01 8.871246615593e-01 8.870921713215e-01 8.870493485810e-01 8.869937268070e-01 8.869281643156e-01 8.868498390056e-01 8.867590423853e-01 8.866581172580e-01 8.865458892558e-01 8.864201410635e-01 8.862825198896e-01 8.861329731689e-01 8.859701983404e-01 8.857961713786e-01 8.856104452510e-01 8.854115220142e-01 8.851999356331e-01 8.849741072180e-01 8.847367200526e-01 8.844878182065e-01 8.842256972521e-01 8.839508736446e-01 8.836628125724e-01 8.833603073912e-01 8.830456601174e-01 8.827185012865e-01 8.823787325637e-01 8.820257809913e-01 8.816588294267e-01 8.812775604466e-01 8.808842976242e-01 8.804773359527e-01 8.800568127975e-01 8.796241301050e-01 8.791762609852e-01 8.787150122407e-01 8.782404505743e-01 8.777515636263e-01 8.772500455407e-01 8.767343023916e-01 8.762050473701e-01 8.756611972773e-01 8.751041143058e-01 8.745317597895e-01 8.739465329493e-01 8.733474761137e-01 8.727340234592e-01 8.721069844491e-01 8.714645488800e-01 8.708088552777e-01 8.701401384868e-01 8.694562070383e-01 8.687582810642e-01 8.680464942449e-01 8.673197445430e-01 8.665791929862e-01 8.658248357286e-01 8.650553693805e-01 8.642733811029e-01 8.634765898806e-01 8.626642558086e-01 8.618392562725e-01 8.609987210471e-01 8.601451083353e-01 8.592773837413e-01 8.583946599051e-01 8.574986879486e-01 8.565880959807e-01 8.556633094128e-01 8.547252478090e-01 8.537722532331e-01 8.528062682036e-01 8.518258527404e-01 8.508317018468e-01 8.498228414239e-01 8.488015274528e-01 8.477653882025e-01 8.467160307208e-01 8.456535417682e-01 8.445761636767e-01 8.434863010311e-01 8.423822722555e-01 8.412653735503e-01 8.401353886317e-01 8.389909407289e-01 8.378346709803e-01 8.366647907289e-01 8.354811310588e-01 8.342857087072e-01 8.330769548223e-01 8.318557100409e-01 8.306219845469e-01 8.293749286972e-01 8.281163877534e-01 8.268459641037e-01 8.255628409718e-01 8.242672888046e-01 8.229606224745e-01 8.216414873312e-01 8.203112005839e-01 8.189701288970e-01 8.176170422374e-01 8.162532558422e-01 8.148779924577e-01 8.134917011706e-01 8.120960786326e-01 8.106883814050e-01 8.092712368706e-01 8.078437606675e-01 8.064062342471e-01 8.049592288819e-01 8.035021870922e-01 8.020357330725e-01 8.005603741692e-01 7.990756738326e-01 7.975824570706e-01 7.960806259209e-01 7.945699716057e-01 7.930516324660e-01 7.915254237341e-01 7.899910950657e-01 7.884498473425e-01 7.869010551651e-01 7.853459723681e-01 7.837839268710e-01 7.822144592626e-01 7.806396988515e-01 7.790594187486e-01 7.774728888700e-01 7.758817298963e-01 7.742843506984e-01 7.726828849735e-01 7.710773079114e-01 7.694671434562e-01 7.678532723608e-01 7.662358740035e-01 7.646150764024e-01 7.629915737525e-01 7.613644042371e-01 7.597356393607e-01 7.581055591593e-01 7.564727236457e-01 7.548392048440e-01 7.532046067944e-01 7.515689775569e-01 7.499339797680e-01 7.482983609249e-01 7.466636731322e-01 7.450299340798e-01 7.433972633270e-01 7.417658196645e-01 7.401362987586e-01 7.385091601203e-01 7.368861622700e-01 7.352640947280e-01 7.336472285050e-01 7.320334709953e-01 7.304234716888e-01 7.288195293271e-01 7.272197688664e-01 7.256258014890e-01 7.240379617457e-01 7.224559167293e-01 7.208813937340e-01 7.193137111261e-01 7.177531765778e-01 7.162015119643e-01 7.146570454640e-01 7.131223244094e-01 7.115971324053e-01 7.100810283643e-01 7.085754122710e-01 7.070799266945e-01 7.055965585298e-01 7.041239419589e-01 7.026623621937e-01 7.012141863719e-01 6.997785600928e-01 6.983561820699e-01 6.969468695102e-01 6.955514158153e-01 6.941709715110e-01 6.928052021321e-01 6.914542625110e-01 6.901199227708e-01 6.888008524713e-01 6.874991558635e-01 6.862138973192e-01 6.849449003248e-01 6.836950942510e-01 6.824627018748e-01 6.812492261968e-01 6.800549862533e-01 6.788780630890e-01 6.777226537744e-01 6.765869376343e-01 6.754711275448e-01 6.743764216827e-01 6.733021610121e-01 6.722501989541e-01 6.712190163669e-01 6.702104719343e-01 6.692248818274e-01 6.682606003913e-01 6.673203238230e-01 6.664021082155e-01 6.655076362813e-01 6.646377783438e-01 6.637914421576e-01 6.629695420765e-01 6.621719036485e-01 6.613984177504e-01 6.606504214193e-01 6.599263832844e-01 6.592289522797e-01 6.585557413981e-01 6.579077369535e-01 6.572867617078e-01 6.566907968265e-01 6.561204306247e-01 6.555761745685e-01 6.550572764735e-01 6.545658860488e-01 6.540992626865e-01 6.536591511632e-01 6.532451490668e-01 6.528571921333e-01 6.524955196460e-01 6.521592967315e-01 6.518493433499e-01 6.515653548829e-01 6.513072806340e-01 6.510741848562e-01 6.508677334141e-01 6.506860556340e-01 6.505296560807e-01 6.503979857766e-01 6.502918871376e-01 6.502094417000e-01 6.501520180039e-01 6.501189018171e-01 6.501087342521e-01 6.501228373940e-01 6.501595461852e-01 6.502191507114e-01 6.503019688594e-01 6.504064538736e-01 6.505335489360e-01 6.506816439001e-01 6.508505132648e-01 6.510407198550e-01 6.512505928400e-01 6.514793384422e-01 6.517286366979e-01 6.519964311839e-01 6.522822140155e-01 6.525852080525e-01 6.529062649778e-01 6.532441383427e-01 6.535972251410e-01 6.539664230041e-01 6.543496438122e-01 6.547486222170e-01 6.551599289714e-01 6.555854297808e-01 6.560224767855e-01 6.564717717298e-01 6.569322795729e-01 6.574023726683e-01 6.578829071654e-01 6.583723361927e-01 6.588700472903e-01 6.593758983220e-01 6.598879439164e-01 6.604067456908e-01 6.609307898905e-01 6.614585720298e-01 6.619915892776e-01 6.625268294571e-01 6.630650356986e-01 6.636049361022e-01 6.641450218974e-01 6.646857312876e-01 6.652251737927e-01 6.657635137927e-01 6.662982891060e-01 6.668310388887e-01 6.673598600055e-01 6.678834733152e-01 6.684011634304e-01 6.689127075369e-01 6.694167445688e-01 6.699129527349e-01 6.703992072405e-01 6.708779774626e-01 6.713439179173e-01 6.717992773534e-01 6.722421847297e-01 6.726714623768e-01 6.730881918946e-01 6.734886216164e-01 6.738743119029e-01 6.742430666217e-01 6.745947586731e-01 6.749286253102e-01 6.752429240167e-01 6.755384575583e-01 6.758126721410e-01 6.760660903969e-01 6.762975570891e-01 6.765053525554e-01 6.766903315117e-01 6.768491504440e-01 6.769841078528e-01 6.770926621834e-01 6.771733782350e-01 6.772283147454e-01 6.772530664688e-01 6.772500562361e-01 6.772160726137e-01 6.771518024273e-01 6.770566911874e-01 6.769282043892e-01 6.767686290137e-01 6.765745127645e-01 6.763461455562e-01 6.760835087816e-01 6.757841874865e-01 6.754507862421e-01 6.750779148869e-01 6.746692310323e-01 6.742221634237e-01 6.737351118884e-01 6.732105563498e-01 6.726438349496e-01 6.720387423467e-01 6.713913447072e-01 6.707028036912e-01 6.699720537977e-01 6.691973175033e-01 6.683814930740e-01 6.675199596521e-01 6.666151319398e-01 6.656653766384e-01 6.646694587233e-01 6.636301542292e-01 6.625415962714e-01 6.614103930770e-01 6.602299598173e-01 6.590026404117e-01 6.577290387788e-01 6.564057796616e-01 6.550371940168e-01 6.536161604219e-01 6.521493535879e-01 6.506331201367e-01 6.490658539775e-01 6.474526736114e-01 6.457855352282e-01 6.440733316459e-01 6.423071280093e-01 6.404922487399e-01 6.386290810117e-01 6.367116368810e-01 6.347496941634e-01 6.327313294008e-01 6.306675076822e-01 6.285514026625e-01 6.263835539617e-01 6.241700513682e-01 6.219001188133e-01 6.195877102035e-01 6.172190099369e-01 6.148041188834e-01 6.123406761399e-01 6.098238217022e-01 6.072645099227e-01 6.046501878063e-01 6.019943697043e-01 5.992858373105e-01 5.965306064404e-01 5.937331236598e-01 5.908813259733e-01 5.879925206882e-01 5.850499035812e-01 5.820687480619e-01 5.790420320134e-01 5.759684803582e-01 5.728594176008e-01 5.696992132322e-01 5.665075293871e-01 5.632676861292e-01 5.599921215837e-01 5.566802495259e-01 5.533241899466e-01 5.499411277041e-01 5.465129950866e-01 5.430590769683e-01 5.395665573077e-01 5.360430818439e-01 5.324935598684e-01 5.289059598354e-01 5.253017310773e-01 5.216611146335e-01 5.180023327045e-01 5.143182613562e-01 5.106099766023e-01 5.068891597451e-01 5.031395262869e-01 4.993844603263e-01 4.956070402567e-01 4.918211029330e-01 4.880259817559e-01 4.842158318209e-01 4.804091286537e-01 4.765887732431e-01 4.727742899214e-01 4.689562411076e-01 4.651416532462e-01 4.613374930817e-01 4.575335852973e-01 4.537497655471e-01 4.499710983418e-01 4.462143883202e-01 4.424764536521e-01 4.387565872642e-01 4.350693628536e-01 4.314014737243e-01 4.277741171228e-01 4.241755661186e-01 4.206161778270e-01 4.171014776797e-01 4.136245934575e-01 4.102051705379e-01 4.068277462259e-01 4.035117780623e-01 4.002532343620e-01 3.970531233869e-01 3.939252314118e-01 3.908577675756e-01 3.878731677123e-01 3.849571317117e-01 3.821232455152e-01 3.793753019871e-01 3.767082466898e-01 3.741402637623e-01 3.716553722108e-01 3.692765739714e-01 3.669919907364e-01 3.648104194283e-01 3.627391612674e-01 3.607682500230e-01 3.589185387982e-01 3.571725226047e-01 3.555476527413e-01 3.540401836430e-01 3.526483492101e-01 3.513842739874e-01 3.502342000976e-01 3.492158761277e-01 3.483152480706e-01 3.475421131713e-01 3.468954844112e-01 3.463688550818e-01 3.459747536155e-01 3.456963255371e-01 3.455477947811e-01 3.455186666617e-01 3.456091758749e-01 3.458234020044e-01 3.461481475699e-01 3.465949831680e-01 3.471483251530e-01 3.478150316117e-01 3.485890164964e-01 3.494632939589e-01 3.504441142454e-01 3.515152943054e-01 3.526852737441e-01 3.539415701038e-01 3.552841548067e-01 3.567111272553e-01 3.582097106915e-01 3.597882029058e-01 3.614302727029e-01 3.631397269092e-01 3.649097135015e-01 3.667317271045e-01 3.686106153479e-01 3.705298126413e-01 3.724966255399e-01 3.744975461457e-01 3.765323834698e-01 3.785985772412e-01 3.806854051254e-01 3.827972429376e-01 3.849212377703e-01 3.870594878915e-01 3.892055179105e-01 3.913539034806e-01 3.935060090750e-01 3.956503766537e-01 3.977900957723e-01 3.999182059199e-01 4.020312099854e-01 4.041283525905e-01 4.062017415072e-01 4.082538180829e-01 4.102767147175e-01 4.122707293826e-01 4.142330055448e-01 4.161572757153e-01 4.180472854507e-01 4.198945423345e-01 4.217008228254e-01 4.234633289615e-01 4.251772405751e-01 4.268472644005e-01 4.284627433986e-01 4.300312150009e-01 4.315443440585e-01 4.330043832140e-01 4.344115357790e-01 4.357596051271e-01 4.370548934118e-01 4.382900854638e-01 4.394693325152e-01 4.405914355559e-01 4.416532376609e-01 4.426602343062e-01 4.436064819156e-01 4.444970871937e-01 4.453304547691e-01 4.461053374414e-01 4.468281200609e-01 4.474918905631e-01 4.481058056367e-01 4.486647180611e-01 4.491734193542e-01 4.496339419001e-01 4.500436249217e-01 4.504118091663e-01 4.507323504953e-01 4.510119912012e-01 4.512531287314e-01 4.514547864161e-01 4.516250839353e-01 4.517601561053e-01 4.518685907175e-01 4.519495204173e-01 4.520073231145e-01 4.520472097148e-01 4.520680046182e-01 4.520785627992e-01 4.520773095841e-01 4.520716905096e-01 4.520627572262e-01 4.520547625375e-01 4.520547515147e-01 4.520608972687e-01 4.520820733193e-01 4.521193418211e-01 4.521790220324e-01 4.522634080006e-01 4.523771899325e-01 4.525256138888e-01 4.527099081359e-01 4.529375759565e-01 4.532091182514e-01 4.535316524737e-01 4.539076794030e-01 4.543406021250e-01 4.548355482469e-01 4.553934139051e-01 4.560219206034e-01 4.567199955400e-01 4.574942052143e-01 4.583472416861e-01 4.592810061672e-01 4.602997309804e-01 4.614038518385e-01 4.625999964630e-01 4.638853078189e-01 4.652664237429e-01 4.667428541582e-01 4.683160289172e-01 4.699910677557e-01 4.717630710261e-01 4.736406724722e-01 4.756184009213e-01 4.777001433227e-01 4.798869284171e-01 4.821747735548e-01 4.845723483558e-01 4.870688859872e-01 4.896727176525e-01 4.923791266103e-01 4.951874684639e-01 4.981015016889e-01 5.011100998241e-01 5.042245410976e-01 5.074328606749e-01 5.107400968978e-01 5.141422448894e-01 5.176340885552e-01 5.212231624925e-01 5.248943166086e-01 5.286573613906e-01 5.325017318807e-01 5.364275851042e-01 5.404343826852e-01 5.445117174292e-01 5.486683599679e-01 5.528887327456e-01 5.571780022380e-01 5.615306458934e-01 5.659392704443e-01 5.704086522551e-01 5.749234487379e-01 5.794913190754e-01 5.841000051400e-01 5.887489026505e-01 5.934348652264e-01 5.981463607054e-01 6.028902007627e-01 6.076499739485e-01 6.124289731373e-01 6.172190283203e-01 6.220131890426e-01 6.268121157339e-01 6.316006251140e-01 6.363850837676e-01 6.411483533649e-01 6.458931705966e-01 6.506106339382e-01 6.552908196825e-01 6.599371785349e-01 6.645298988353e-01 6.690764637443e-01 6.735605782679e-01 6.779780806527e-01 6.823286677351e-01 6.865921907668e-01 6.907785173401e-01 6.948657241752e-01 6.988576195863e-01 7.027448486001e-01 7.065135822052e-01 7.101718038161e-01 7.136953031171e-01 7.170930117603e-01 7.203485297995e-01 7.234580123653e-01 7.264211853351e-01 7.292181031218e-01 7.318609526324e-01 7.343281594311e-01 7.366231760618e-01 7.387408028919e-01 7.406680605279e-01 7.424157178828e-01 7.439606503299e-01 7.453161523765e-01 7.464684538704e-01 7.474154509643e-01 7.481636888655e-01 7.486948256792e-01 7.490260937150e-01 7.491413416427e-01 7.490476426333e-01 7.487473812590e-01 7.482302395341e-01 7.475150535657e-01 7.465849611232e-01 7.454593881086e-01 7.441330228716e-01 7.426077681151e-01 7.409010736794e-01 7.390020944549e-01 7.369333956189e-01 7.346900922610e-01 7.322864562276e-01 7.297340547071e-01 7.270314744393e-01 7.242057380353e-01 7.212518144523e-01 7.181937239909e-01 7.150390880933e-01 7.117977261076e-01 7.084965674501e-01 7.051335017714e-01 7.017388183342e-01 6.983190052048e-01 6.948931958612e-01 6.914821196246e-01 6.880924726752e-01 6.847554459443e-01 6.814740702817e-01 6.782772732305e-01 6.751766989513e-01 6.721861497019e-01 6.693325520513e-01 6.666189936615e-01 6.640724888639e-01 6.617000846925e-01 6.595177380061e-01 6.575418312023e-01 6.557755322381e-01 6.542394312372e-01 6.529319502262e-01 6.518683838640e-01 6.510503415904e-01 6.504794687347e-01 6.501643906485e-01 6.500979811665e-01 6.502836594449e-01 6.507145343688e-01 6.513860808772e-01 6.522917811512e-01 6.534193926935e-01 6.547605735423e-01 6.562994465607e-01 6.580247165100e-01 6.599161701461e-01 6.619593807408e-01 6.641334714388e-01 6.664193726072e-01 6.687946798225e-01 6.712363901339e-01 6.737250702873e-01 6.762309768372e-01 6.787358328457e-01 6.812105044017e-01 6.836318139692e-01 6.859767849754e-01 6.882147246585e-01 6.903285799495e-01 6.922859928603e-01 6.940683631131e-01 6.956509224597e-01 6.970083574111e-01 6.981253643764e-01 6.989733093409e-01 6.995387935181e-01 6.998002675376e-01 6.997419336482e-01 6.993509525184e-01 6.986088849654e-01 6.975118468526e-01 6.960431936128e-01 6.942026209737e-01 6.919832534156e-01 6.893814881240e-01 6.864060845405e-01 6.830506331225e-01 6.793365861889e-01 6.752650338385e-01 6.708548028657e-01 6.661278896224e-01 6.611012982052e-01 6.558115231661e-01 6.502810158451e-01 6.445528100404e-01 6.386668778742e-01 6.326648111154e-01 6.266049824830e-01 6.205316163650e-01 6.145143322998e-01 6.086076968078e-01 6.028804092126e-01 5.974051552095e-01 5.922442043051e-01 5.874804535493e-01 5.831752994230e-01 5.794072030176e-01 5.762405757624e-01 5.737380412946e-01 5.719619703026e-01 5.709564559102e-01 5.707731272104e-01 5.714349021982e-01 5.729692244411e-01 5.753860770314e-01 5.786791077995e-01 5.828404982948e-01 5.878394584487e-01 5.936449425768e-01 6.002076938964e-01 6.074743306814e-01 6.153826982074e-01 6.238653791092e-01 6.328508682650e-01 6.422612807405e-01 6.520234482580e-01 6.620561554713e-01 6.722860702737e-01 6.826353752409e-01 6.930320504475e-01 7.034079498669e-01 7.136911693782e-01 7.238286460432e-01 7.337529821309e-01 7.434190186955e-01 7.527762387625e-01 7.617767975553e-01 7.703957369079e-01 7.785848295848e-01 7.863285488139e-01 7.936003467392e-01 8.003810860625e-01 8.066663311680e-01 8.124370137126e-01 8.177003616896e-01 8.224513818621e-01 8.266946310295e-01 8.304442066024e-01 8.337030893238e-01 8.364962899250e-01 8.388314977509e-01 8.407360639079e-01 8.422289717277e-01 8.433316738882e-01 8.440752685822e-01 8.444776824090e-01 8.445737999944e-01 8.443865861159e-01 8.439446649344e-01 8.432800341852e-01 8.424152498153e-01 8.413870343550e-01 8.402156805131e-01 8.389395082448e-01 8.375805765177e-01 8.361716921685e-01 8.347461615969e-01 8.333274809712e-01 8.319547278298e-01 8.306531055063e-01 8.294599926642e-01 8.284042902129e-01 8.275174959428e-01 8.268371760855e-01 8.263861865412e-01 8.262026636633e-01 8.263072107119e-01 8.267289419191e-01 8.274877618852e-01 8.285963110519e-01 8.300712691700e-01 8.319079303769e-01 8.341098304380e-01 8.366602301518e-01 8.395381249113e-01 8.427158722912e-01 8.461475378824e-01 8.497916492885e-01 8.535828332449e-01 8.574621363533e-01 8.613549696844e-01 8.651800652653e-01 8.688649253066e-01 8.723192000082e-01 8.754653836974e-01 8.782212064573e-01 8.805126976063e-01 8.822731169818e-01 8.834399819922e-01 8.839706761222e-01 8.838249444131e-01 8.829865647678e-01 8.814517195578e-01 8.792304819740e-01 8.763598106063e-01 8.728838413436e-01 8.688746497842e-01 8.644129123828e-01 8.596012479574e-01 8.545519980124e-01 8.493866268586e-01 8.442399290549e-01 8.392406149222e-01 8.345255784368e-01 8.302188650639e-01 8.264366662117e-01 8.232851428815e-01 8.208427946872e-01 8.191780231573e-01 8.183309563491e-01 8.183190848752e-01 8.191408727021e-01 8.207753140311e-01 8.231832419925e-01 8.263108852565e-01 8.301033521991e-01 8.344932991302e-01 8.394210706161e-01 8.448240706909e-01 8.506459251351e-01 8.568479767879e-01 8.633815356541e-01 8.702197581263e-01 8.773342724350e-01 8.846994917841e-01 8.922914601610e-01 9.000766347767e-01 9.080253607164e-01 9.160853160909e-01 9.242003987893e-01 9.323027494510e-01 9.403049037289e-01 9.481202625979e-01 9.556436856360e-01 9.627761682102e-01 9.694173522762e-01 9.754719575186e-01 9.808657395693e-01 9.855365636163e-01 9.894535439886e-01 9.926115007758e-01 9.950382380622e-01 9.968010534870e-01 9.979923534410e-01 9.987440986426e-01 9.992108197459e-01 9.995700092670e-01 1.000011019472e+00 1.000723393226e+00 1.001893685401e+00 1.003684253713e+00 1.006233553729e+00 1.009643200722e+00 1.013969657647e+00 1.019231973317e+00 1.025397308101e+00 1.032402206942e+00 1.040141639889e+00 1.048486623803e+00 1.057295722937e+00 1.066406887311e+00 1.075667871046e+00 1.084917120476e+00 1.094003831677e+00 1.102788249907e+00 1.111122003499e+00 1.118877854560e+00 1.125913292566e+00 1.132089617581e+00 1.137269392138e+00 1.141293818095e+00 1.144026220980e+00 1.145312680696e+00 1.145019823185e+00 1.143045933321e+00 1.139308330525e+00 1.133796120162e+00 1.126551726555e+00 1.118444243358e+00 1.107459842452e+00 1.095319495079e+00 1.084016760698e+00 1.074896227365e+00 1.068047083325e+00 1.062380517316e+00 1.056348563881e+00 1.048889150299e+00 1.040124778847e+00 1.031481229867e+00 1.025099959269e+00 1.022847402751e+00 1.025402664442e+00 1.031944435362e+00 1.040605385749e+00 1.049461650647e+00 1.057465235771e+00 1.064843146215e+00 1.072838715127e+00 1.082912314592e+00 1.095791544760e+00 1.110919052646e+00 1.126606745833e+00 1.140746522711e+00 1.151725168445e+00 1.159097247843e+00 1.163681582374e+00 1.167064651355e+00 1.170781785576e+00 1.175529612071e+00 1.180806221531e+00 1.185211236466e+00 1.187225989866e+00 1.186012881233e+00 1.181884867488e+00 1.176247619087e+00 1.170965366016e+00 1.167476686327e+00 1.166130377514e+00 1.166065339781e+00 1.165683859364e+00 1.163529229398e+00 1.159066033179e+00 1.152959606880e+00 1.146779383964e+00 1.142273092699e+00 1.140487181273e+00 1.141260963066e+00 1.143384191854e+00 1.145284867441e+00 1.145859610571e+00 1.145080638746e+00 1.144031243203e+00 1.144328998520e+00 1.147278112040e+00 1.153178882633e+00 1.161093465036e+00 1.169282119554e+00 1.176059567147e+00 1.180548025397e+00 1.183005260737e+00 1.184638142577e+00 1.186932449136e+00 1.190820900986e+00 1.196189077195e+00 1.201931484997e+00 1.206479805529e+00 1.208572633454e+00 1.207855259025e+00 1.204974172441e+00 1.201182698031e+00 1.197662773022e+00 1.194873014859e+00 1.192264367337e+00 1.188602170593e+00 1.182655911000e+00 1.173897562454e+00 1.162916048077e+00 1.151300503456e+00 1.140993879032e+00 1.133461185088e+00 1.129157326210e+00 1.127700142610e+00 1.129007912560e+00 1.135153557785e+00 1.143655033397e+00 1.085109261209e+00 1.031198679006e+00 9.429882417591e-01 8.759945248921e-01 8.772821167674e-01 9.438152607307e-01 1.027441458880e+00 1.080288676605e+00 1.078797350580e+00 1.026655221162e+00 9.520321591140e-01 8.995016630805e-01 9.066583923387e-01 9.735138858566e-01 1.064915184761e+00 1.141207239034e+00 1.177023834800e+00 1.164753234566e+00 1.113827803208e+00 1.049181503595e+00 1.005635549207e+00 1.011504491571e+00 1.067131757883e+00 1.143776250641e+00 1.204564925489e+00 1.223214980550e+00 1.192473544793e+00 1.127044316366e+00 1.061665837687e+00 1.037067405815e+00 1.070606250511e+00 1.139127978476e+00 1.199228451237e+00 1.216436164104e+00 1.179195744964e+00 1.101973421409e+00 1.021761376643e+00 9.824818151698e-01 1.003425644780e+00 1.061586500173e+00 1.115013065217e+00 1.133511331955e+00 1.110170079252e+00 1.059495567602e+00 1.008359067680e+00 9.804602885383e-01 9.811724393528e-01 9.973386007232e-01 1.012285658504e+00 1.018964196433e+00 1.021085333915e+00 1.025069023090e+00 1.030805239250e+00 1.029903325522e+00 1.013221162473e+00 9.809441458581e-01 9.475484718979e-01 9.355539701604e-01 9.575168703409e-01 1.001666674437e+00 1.039401734683e+00 1.045386926510e+00 1.012273081196e+00 9.564841108760e-01 9.138435023530e-01 9.179602277166e-01 9.692761469852e-01 1.033379890693e+00 1.071074080805e+00 1.062239991219e+00 1.014113296554e+00 9.596493196433e-01 9.419459351231e-01 9.808328420121e-01 1.053201468220e+00 1.116194905045e+00 1.138719994507e+00 1.114787148819e+00 1.063932507112e+00 1.022169022157e+00 1.020144025444e+00 1.058470185458e+00 1.108948001078e+00 1.139922729252e+00 1.136275505582e+00 1.104520909823e+00 1.067062152273e+00 1.047736102911e+00 1.054256379933e+00 1.073108667379e+00 1.082676687206e+00 1.070075887651e+00 1.039072699790e+00 1.007299347484e+00 9.942446747656e-01 1.005764813126e+00 1.029131237879e+00 1.043953022491e+00 1.036786961066e+00 1.008692930205e+00 9.741426077653e-01 9.524958477367e-01 9.548383237578e-01 9.760285043667e-01 1.000072859458e+00 1.012251984820e+00 1.007049103732e+00 9.888046684515e-01 9.674309773998e-01 9.520218971375e-01
 6.862081565108e-01 6.865228982638e-01 6.870316890069e-01 6.877400506835e-01 6.885001722335e-01 6.891284602898e-01 6.895412370128e-01 6.898228936693e-01 6.901746648712e-01 6.907539804041e-01 6.915382015535e-01 6.923341457254e-01 6.929406339201e-01 6.933143566870e-01 6.935958213355e-01 6.939942424625e-01 6.946338932080e-01 6.954565731257e-01 6.962598937670e-01 6.968482130111e-01 6.971873764582e-01 6.974448663137e-01 6.978531685932e-01 6.985278371914e-01 6.993742193986e-01 7.001647831986e-01 7.007154462407e-01 7.010260490934e-01 7.012826575576e-01 7.017128138523e-01 7.024048073016e-01 7.032406977436e-01 7.039965446771e-01 7.045165993285e-01 7.048271836917e-01 7.051072857529e-01 7.055548920011e-01 7.062417716051e-01 7.070568778971e-01 7.077880435436e-01 7.082875734185e-01 7.085873165175e-01 7.088768007857e-01 7.093497717838e-01 7.100556717729e-01 7.108588026333e-01 7.115512509580e-01 7.120136891502e-01 7.123099597870e-01 7.126312112398e-01 7.131408391994e-01 7.138496370104e-01 7.146206404789e-01 7.152768215305e-01 7.157331787569e-01 7.160501053069e-01 7.163871775525e-01 7.168917157802e-01 7.175908350950e-01 7.183646176170e-01 7.190308639526e-01 7.194835602870e-01 7.197774057500e-01 7.200982852889e-01 7.206230246754e-01 7.213723950574e-01 7.221816681476e-01 7.228305625229e-01 7.232261619082e-01 7.234891589836e-01 7.238483066510e-01 7.244532624746e-01 7.252548444864e-01 7.260444256248e-01 7.266279693712e-01 7.269858439765e-01 7.272807699439e-01 7.277180455853e-01 7.283802885378e-01 7.291772865259e-01 7.299259425033e-01 7.304902687033e-01 7.308769966747e-01 7.312271140812e-01 7.317050239070e-01 7.323785971167e-01 7.331784190493e-01 7.339466759946e-01 7.345455946512e-01 7.349589037292e-01 7.353136752529e-01 7.357963952338e-01 7.365044036381e-01 7.373654389146e-01 7.381819956622e-01 7.387805045347e-01 7.391546492672e-01 7.394848837289e-01 7.400034626305e-01 7.407965219614e-01 7.417244963226e-01 7.425319131304e-01 7.430555075577e-01 7.433634684602e-01 7.437062814856e-01 7.443130895192e-01 7.451955752792e-01 7.461329144415e-01 7.468588242524e-01 7.472840673125e-01 7.475703156786e-01 7.479919306307e-01 7.487106666370e-01 7.496419238206e-01 7.505247328707e-01 7.511471112401e-01 7.515200198444e-01 7.518601889817e-01 7.524035880312e-01 7.532127904091e-01 7.541353794390e-01 7.549341911753e-01 7.554849774080e-01 7.558759981940e-01 7.563189573884e-01 7.569729708527e-01 7.578199727472e-01 7.586931660264e-01 7.594158952551e-01 7.599479543076e-01 7.604044727348e-01 7.609514358926e-01 7.616664039582e-01 7.624930891635e-01 7.632977345268e-01 7.639761548369e-01 7.645323782066e-01 7.650604284481e-01 7.656656838120e-01 7.663823358410e-01 7.671638624447e-01 7.679240949617e-01 7.685988726827e-01 7.691914028786e-01 7.697682794461e-01 7.704006576672e-01 7.711138999389e-01 7.718754348616e-01 7.726218343390e-01 7.733058516477e-01 7.739332437718e-01 7.745512524662e-01 7.752093894075e-01 7.759211734761e-01 7.766673918558e-01 7.774059183314e-01 7.781043628244e-01 7.787622257149e-01 7.794097036375e-01 7.800795671066e-01 7.807895794408e-01 7.815314685878e-01 7.822739378826e-01 7.829867444888e-01 7.836671030671e-01 7.843383190187e-01 7.850286372266e-01 7.857514667811e-01 7.864985085239e-01 7.872417045415e-01 7.879636025102e-01 7.886656738219e-01 7.893652756914e-01 7.900766638848e-01 7.908069157939e-01 7.915506401288e-01 7.922912608750e-01 7.930218293383e-01 7.937413961525e-01 7.944591360550e-01 7.951859263237e-01 7.959254480094e-01 7.966717445425e-01 7.974126905147e-01 7.981472504576e-01 7.988806728650e-01 7.996193594776e-01 8.003668205392e-01 8.011169842319e-01 8.018617188935e-01 8.026002128367e-01 8.033395309323e-01 8.040862349491e-01 8.048408022762e-01 8.055976274546e-01 8.063473683687e-01 8.070878763273e-01 8.078259669810e-01 8.085712995569e-01 8.093264024760e-01 8.100832067216e-01 8.108323813323e-01 8.115716432061e-01 8.123080707487e-01 8.130506690665e-01 8.138012484738e-01 8.145505473776e-01 8.152926900311e-01 8.160286636388e-01 8.167655863802e-01 8.175096470276e-01 8.182583682893e-01 8.190044379234e-01 8.197444573451e-01 8.204822743562e-01 8.212248701958e-01 8.219737093523e-01 8.227238817518e-01 8.234705491496e-01 8.242120863494e-01 8.249549839041e-01 8.257038062229e-01 8.264552250351e-01 8.272056849343e-01 8.279504759775e-01 8.286917996728e-01 8.294347362779e-01 8.301808897600e-01 8.309281152610e-01 8.316717794370e-01 8.324110041056e-01 8.331485941442e-01 8.338850117471e-01 8.346225277584e-01 8.353587163452e-01 8.360924323839e-01 8.368244045069e-01 8.375568510746e-01 8.382873886316e-01 8.390149982892e-01 8.397401432664e-01 8.404647381504e-01 8.411898849323e-01 8.419165176687e-01 8.426401531147e-01 8.433589196602e-01 8.440744728152e-01 8.447894670299e-01 8.455052136666e-01 8.462204463207e-01 8.469322431469e-01 8.476384863218e-01 8.483421728587e-01 8.490442630526e-01 8.497445488191e-01 8.504423440808e-01 8.511370721090e-01 8.518283467288e-01 8.525171541878e-01 8.532037851160e-01 8.538865170047e-01 8.545660546414e-01 8.552428257414e-01 8.559167793868e-01 8.565888102206e-01 8.572574624256e-01 8.579214454773e-01 8.585826944876e-01 8.592407511793e-01 8.598946440532e-01 8.605430242113e-01 8.611892996579e-01 8.618319376148e-01 8.624711859634e-01 8.631075982523e-01 8.637376439565e-01 8.643623839884e-01 8.649842764080e-01 8.656025487453e-01 8.662166075222e-01 8.668267873758e-01 8.674324642324e-01 8.680335813603e-01 8.686304901379e-01 8.692230947687e-01 8.698096005483e-01 8.703912124121e-01 8.709676632179e-01 8.715399649743e-01 8.721082254833e-01 8.726710386920e-01 8.732277294477e-01 8.737778392030e-01 8.743225573159e-01 8.748607391097e-01 8.753951733790e-01 8.759241552209e-01 8.764463209832e-01 8.769622482658e-01 8.774715863529e-01 8.779739969923e-01 8.784708741571e-01 8.789611780486e-01 8.794446586827e-01 8.799214080897e-01 8.803927532069e-01 8.808561958239e-01 8.813136741227e-01 8.817635961267e-01 8.822049953037e-01 8.826401873288e-01 8.830696682238e-01 8.834913602635e-01 8.839054620369e-01 8.843121707979e-01 8.847098621088e-01 8.851006708365e-01 8.854843982930e-01 8.858600164003e-01 8.862272935740e-01 8.865862515846e-01 8.869363897397e-01 8.872796310084e-01 8.876138004913e-01 8.879398490244e-01 8.882572584647e-01 8.885656964426e-01 8.888640374420e-01 8.891547315326e-01 8.894364771599e-01 8.897098415613e-01 8.899734807394e-01 8.902270614214e-01 8.904694718878e-01 8.907047126591e-01 8.909305084409e-01 8.911467694606e-01 8.913533741463e-01 8.915479720189e-01 8.917322062090e-01 8.919081117246e-01 8.920746120094e-01 8.922315305736e-01 8.923769519844e-01 8.925108551143e-01 8.926340789646e-01 8.927479862415e-01 8.928525521296e-01 8.929460787646e-01 8.930288263603e-01 8.930990092670e-01 8.931590659541e-01 8.932096608885e-01 8.932482876270e-01 8.932760847553e-01 8.932913049838e-01 8.932949526501e-01 8.932890443349e-01 8.932711114302e-01 8.932404966903e-01 8.931984873836e-01 8.931439335481e-01 8.930767981096e-01 8.929992546835e-01 8.929092144294e-01 8.928067942849e-01 8.926922437291e-01 8.925636075229e-01 8.924230994258e-01 8.922708138813e-01 8.921059318805e-01 8.919288971596e-01 8.917385070190e-01 8.915342012487e-01 8.913170547076e-01 8.910886671407e-01 8.908466639889e-01 8.905914789478e-01 8.903229404860e-01 8.900400123344e-01 8.897457966691e-01 8.894378347370e-01 8.891157459040e-01 8.887810775221e-01 8.884320930797e-01 8.880697440340e-01 8.876938244068e-01 8.873038925600e-01 8.869009318739e-01 8.864840099595e-01 8.860526945436e-01 8.856076544374e-01 8.851483320560e-01 8.846744754722e-01 8.841884745216e-01 8.836872960895e-01 8.831716529475e-01 8.826428791670e-01 8.820987787373e-01 8.815402582201e-01 8.809681731244e-01 8.803814199559e-01 8.797810924872e-01 8.791660314838e-01 8.785355872636e-01 8.778915112552e-01 8.772331030575e-01 8.765594056237e-01 8.758724940240e-01 8.751700419968e-01 8.744536141594e-01 8.737225379753e-01 8.729760910819e-01 8.722160316218e-01 8.714415111245e-01 8.706516240199e-01 8.698481711222e-01 8.690295094173e-01 8.681957190454e-01 8.673486986617e-01 8.664859888822e-01 8.656096738421e-01 8.647189092386e-01 8.638124620014e-01 8.628927305448e-01 8.619581686176e-01 8.610090714464e-01 8.600460221767e-01 8.590689717750e-01 8.580765096677e-01 8.570701882948e-01 8.560498582955e-01 8.550156733520e-01 8.539671635825e-01 8.529042630139e-01 8.518275037075e-01 8.507363306940e-01 8.496315619316e-01 8.485143757488e-01 8.473828149507e-01 8.462371536086e-01 8.450780931147e-01 8.439050583532e-01 8.427188077628e-01 8.415197723738e-01 8.403074003125e-01 8.390822001224e-01 8.378440365374e-01 8.365920735927e-01 8.353283614637e-01 8.340520669729e-01 8.327628679775e-01 8.314618364929e-01 8.301478067678e-01 8.288222948911e-01 8.274845931466e-01 8.261349168459e-01 8.247744165978e-01 8.234014259007e-01 8.220173313346e-01 8.206223828749e-01 8.192154441774e-01 8.177985578653e-01 8.163705311523e-01 8.149318169467e-01 8.134828874457e-01 8.120241755629e-01 8.105551557846e-01 8.090765890630e-01 8.075880540439e-01 8.060899532450e-01 8.045837079755e-01 8.030679120200e-01 8.015433448066e-01 8.000104525532e-01 7.984684102449e-01 7.969200915813e-01 7.953630640207e-01 7.937983805716e-01 7.922271181297e-01 7.906475894032e-01 7.890625826381e-01 7.874708409603e-01 7.858722401092e-01 7.842690638232e-01 7.826589757865e-01 7.810436147202e-01 7.794236891828e-01 7.777986111823e-01 7.761695831060e-01 7.745357292458e-01 7.728976694007e-01 7.712574156937e-01 7.696130936696e-01 7.679656281648e-01 7.663163716209e-01 7.646638273352e-01 7.630099907215e-01 7.613550022767e-01 7.596977095405e-01 7.580414319809e-01 7.563825462614e-01 7.547250742504e-01 7.530680118256e-01 7.514099583319e-01 7.497548239664e-01 7.481001309955e-01 7.464464640100e-01 7.447966138645e-01 7.431476412594e-01 7.415026244309e-01 7.398609659193e-01 7.382221619634e-01 7.365884380008e-01 7.349585938881e-01 7.333338852183e-01 7.317156247147e-01 7.301022546309e-01 7.284950825487e-01 7.268946324415e-01 7.253007812902e-01 7.237152988256e-01 7.221373649987e-01 7.205675326302e-01 7.190070678905e-01 7.174551303214e-01 7.159137899126e-01 7.143817368364e-01 7.128604769019e-01 7.113506191212e-01 7.098514174231e-01 7.083646366696e-01 7.068897348836e-01 7.054276928753e-01 7.039794387955e-01 7.025435202849e-01 7.011224472697e-01 6.997161514227e-01 6.983239077741e-01 6.969475261486e-01 6.955866775443e-01 6.942422436588e-01 6.929146067187e-01 6.916032412084e-01 6.903101371519e-01 6.890340365020e-01 6.877765801994e-01 6.865384709835e-01 6.853180577813e-01 6.841186198388e-01 6.829368478191e-01 6.817767013430e-01 6.806373008242e-01 6.795176038551e-01 6.784200328543e-01 6.773436012724e-01 6.762894942634e-01 6.752580891263e-01 6.742477776347e-01 6.732612246962e-01 6.722978042674e-01 6.713572526326e-01 6.704405499898e-01 6.695482737801e-01 6.686799546147e-01 6.678364470881e-01 6.670161624462e-01 6.662220916573e-01 6.654527843063e-01 6.647082159304e-01 6.639900484942e-01 6.632964230119e-01 6.626287845831e-01 6.619872541495e-01 6.613720797209e-01 6.607828331628e-01 6.602187446883e-01 6.596821054440e-01 6.591711715201e-01 6.586866951808e-01 6.582294701945e-01 6.577975444964e-01 6.573919426967e-01 6.570125867556e-01 6.566603314795e-01 6.563339958375e-01 6.560332563002e-01 6.557587116670e-01 6.555102241181e-01 6.552874142732e-01 6.550902133751e-01 6.549179583923e-01 6.547717412894e-01 6.546498599381e-01 6.545525754074e-01 6.544812312060e-01 6.544327712855e-01 6.544088481427e-01 6.544082491134e-01 6.544311838314e-01 6.544780552005e-01 6.545462234537e-01 6.546378301787e-01 6.547509723601e-01 6.548854826492e-01 6.550417824123e-01 6.552179683946e-01 6.554146527164e-01 6.556310416935e-01 6.558667279971e-01 6.561214278015e-01 6.563934647007e-01 6.566844204565e-01 6.569916729725e-01 6.573159295176e-01 6.576562586481e-01 6.580118190321e-01 6.583822449088e-01 6.587670705983e-01 6.591654880775e-01 6.595769126787e-01 6.599999479152e-01 6.604355110261e-01 6.608811513002e-01 6.613376838794e-01 6.618030468579e-01 6.622776843267e-01 6.627611285089e-01 6.632506389290e-01 6.637474249880e-01 6.642496362408e-01 6.647572562630e-01 6.652695527273e-01 6.657842341418e-01 6.663030574004e-01 6.668234469190e-01 6.673450389441e-01 6.678669089687e-01 6.683879715812e-01 6.689087106293e-01 6.694265542208e-01 6.699416621077e-01 6.704530995282e-01 6.709598153599e-01 6.714618249348e-01 6.719565536890e-01 6.724456191883e-01 6.729257252802e-01 6.733966714419e-01 6.738597969599e-01 6.743104364673e-01 6.747512041406e-01 6.751795542124e-01 6.755946628450e-01 6.759962215475e-01 6.763824627554e-01 6.767542120728e-01 6.771083728534e-01 6.774463816334e-01 6.777657739738e-01 6.780659908092e-01 6.783478261401e-01 6.786073764934e-01 6.788469004655e-01 6.790639203967e-01 6.792575311438e-01 6.794281319041e-01 6.795726141385e-01 6.796931484580e-01 6.797868425091e-01 6.798534015287e-01 6.798924631420e-01 6.799020395908e-01 6.798839350991e-01 6.798338262404e-01 6.797544946823e-01 6.796430157677e-01 6.794987383555e-01 6.793221064758e-01 6.791107212338e-01 6.788657911174e-01 6.785848830684e-01 6.782680735922e-01 6.779157821270e-01 6.775248979209e-01 6.770971410038e-01 6.766300835981e-01 6.761242578189e-01 6.755788122888e-01 6.749920544699e-01 6.743661835178e-01 6.736963328752e-01 6.729862030787e-01 6.722327374929e-01 6.714355710386e-01 6.705967791275e-01 6.697100536659e-01 6.687823549634e-01 6.678067784234e-01 6.667863067837e-01 6.657207453041e-01 6.646064064351e-01 6.634486341595e-01 6.622395166497e-01 6.609856820000e-01 6.596828202038e-01 6.583307178351e-01 6.569323154731e-01 6.554811279565e-01 6.539848839666e-01 6.524352473756e-01 6.508382915585e-01 6.491918384894e-01 6.474922335229e-01 6.457475855220e-01 6.439461818061e-01 6.420995953639e-01 6.401996212817e-01 6.382481905869e-01 6.362496936274e-01 6.341951109313e-01 6.320958083540e-01 6.299402654376e-01 6.277374389399e-01 6.254839809595e-01 6.231767882740e-01 6.208262361397e-01 6.184164981013e-01 6.159652962979e-01 6.134590211777e-01 6.109052657116e-01 6.083049647470e-01 6.056488746638e-01 6.029540602413e-01 6.002019351898e-01 5.974095430048e-01 5.945666370873e-01 5.916763213473e-01 5.887456001027e-01 5.857606454520e-01 5.827410184499e-01 5.796691995860e-01 5.765595096232e-01 5.734067471839e-01 5.702066307428e-01 5.669762619461e-01 5.636941382661e-01 5.603829633995e-01 5.570270538726e-01 5.536365630474e-01 5.502131749579e-01 5.467479383705e-01 5.432588360820e-01 5.397280700675e-01 5.361740482576e-01 5.325863718350e-01 5.289700843201e-01 5.253323884413e-01 5.216611362231e-01 5.179765412727e-01 5.142613290723e-01 5.105305983042e-01 5.067816915771e-01 5.030118986474e-01 4.992365539560e-01 4.954383970730e-01 4.916393468806e-01 4.878261212998e-01 4.840082200140e-01 4.801901365902e-01 4.763632803079e-01 4.725467364742e-01 4.687260253178e-01 4.649165442430e-01 4.611140579760e-01 4.573212250271e-01 4.535493612204e-01 4.497853779699e-01 4.460507568398e-01 4.423330547647e-01 4.386450822426e-01 4.349874992259e-01 4.313576117683e-01 4.277722430015e-01 4.242173718758e-01 4.207122800768e-01 4.172506872500e-01 4.138372949707e-01 4.104833669126e-01 4.071772785426e-01 4.039409295807e-01 4.007606925490e-01 3.976547094512e-01 3.946188406102e-01 3.916537521784e-01 3.887763987817e-01 3.859713090886e-01 3.832605031782e-01 3.806346808995e-01 3.781019682338e-01 3.756701276634e-01 3.733292402580e-01 3.711014683753e-01 3.689698185795e-01 3.669542013922e-01 3.650468507300e-01 3.632520121511e-01 3.615794475739e-01 3.600168556432e-01 3.585843532109e-01 3.572670065491e-01 3.560771809129e-01 3.550139380903e-01 3.540713646339e-01 3.532637040139e-01 3.525748406449e-01 3.520212864758e-01 3.515914719024e-01 3.512880936118e-01 3.511148257894e-01 3.510614729681e-01 3.511400085783e-01 3.513349025140e-01 3.516554665569e-01 3.520933821757e-01 3.526453819577e-01 3.533170648564e-01 3.540933797026e-01 3.549841250347e-01 3.559753519321e-01 3.570701105744e-01 3.582640992205e-01 3.595478574687e-01 3.609287873367e-01 3.623894058929e-01 3.639363847958e-01 3.655593485620e-01 3.672549570942e-01 3.690240314170e-01 3.708512213800e-01 3.727447208524e-01 3.746896245389e-01 3.766874360058e-01 3.787320573088e-01 3.808155893360e-01 3.829416215428e-01 3.850952420406e-01 3.872816897704e-01 3.894910155131e-01 3.917189316535e-01 3.939657801927e-01 3.962196655871e-01 3.984853403408e-01 4.007515556891e-01 4.030183769668e-01 4.052817324961e-01 4.075346511304e-01 4.097797484707e-01 4.120065839341e-01 4.142168134513e-01 4.164062031894e-01 4.185686274426e-01 4.207067486559e-01 4.228112388755e-01 4.248856218447e-01 4.269222704861e-01 4.289205296395e-01 4.308805817583e-01 4.327941931686e-01 4.346672361820e-01 4.364906868244e-01 4.382670165266e-01 4.399939232447e-01 4.416675834742e-01 4.432908320514e-01 4.448583842471e-01 4.463724157815e-01 4.478301088203e-01 4.492302768423e-01 4.505757428683e-01 4.518613467625e-01 4.530904487778e-01 4.542614700500e-01 4.553732652567e-01 4.564299751943e-01 4.574261446784e-01 4.583684017297e-01 4.592524782379e-01 4.600817327614e-01 4.608575874562e-01 4.615770991905e-01 4.622488164128e-01 4.628657266420e-01 4.634354053755e-01 4.639580128425e-01 4.644331512548e-01 4.648670242770e-01 4.652560840955e-01 4.656086431054e-01 4.659227652450e-01 4.662019057550e-01 4.664514451291e-01 4.666693453932e-01 4.668639135952e-01 4.670323491429e-01 4.671826059278e-01 4.673158957182e-01 4.674348534059e-01 4.675451721331e-01 4.676463577303e-01 4.677474080812e-01 4.678465575832e-01 4.679520063328e-01 4.680638439493e-01 4.681880280590e-01 4.683292809374e-01 4.684873163558e-01 4.686717423119e-01 4.688814990113e-01 4.691230691642e-01 4.694003252666e-01 4.697156765722e-01 4.700741502123e-01 4.704778925087e-01 4.709340333187e-01 4.714424663983e-01 4.720092894925e-01 4.726368366511e-01 4.733277662319e-01 4.740882672261e-01 4.749174351201e-01 4.758223975560e-01 4.768031028512e-01 4.778634135255e-01 4.790067057438e-01 4.802327217930e-01 4.815479266200e-01 4.829497415984e-01 4.844451146841e-01 4.860307109221e-01 4.877117520246e-01 4.894897969347e-01 4.913618601770e-01 4.933360631535e-01 4.954050491318e-01 4.975767941811e-01 4.998468496991e-01 5.022169134543e-01 5.046897149323e-01 5.072583807043e-01 5.099326133218e-01 5.127012653449e-01 5.155719599326e-01 5.185413512386e-01 5.216044640373e-01 5.247690003135e-01 5.280221214431e-01 5.313743086411e-01 5.348156420682e-01 5.383457290816e-01 5.419685798558e-01 5.456709637888e-01 5.494635924444e-01 5.533319579670e-01 5.572826421570e-01 5.613092237956e-01 5.654056747564e-01 5.695786692387e-01 5.738123268725e-01 5.781149316301e-01 5.824755507415e-01 5.868921475642e-01 5.913656887974e-01 5.958825341084e-01 6.004506706650e-01 6.050540475173e-01 6.096979463229e-01 6.143718366980e-01 6.190710770061e-01 6.237964492984e-01 6.285338038505e-01 6.332881768227e-01 6.380442379183e-01 6.428040108263e-01 6.475591142243e-01 6.522994511228e-01 6.570294192674e-01 6.617293254367e-01 6.664060565869e-01 6.710435349253e-01 6.756379101707e-01 6.801884100195e-01 6.846746819615e-01 6.891068868499e-01 6.934627651625e-01 6.977449243373e-01 7.019445743657e-01 7.060476690199e-01 7.100613816954e-01 7.139608799628e-01 7.177548795441e-01 7.214260398178e-01 7.249690431443e-01 7.283844741198e-01 7.316514915651e-01 7.347793575521e-01 7.377474738209e-01 7.405577026897e-01 7.432037616552e-01 7.456713174871e-01 7.479690932924e-01 7.500743455094e-01 7.519976296035e-01 7.537248601081e-01 7.552512846151e-01 7.565832589058e-01 7.577002583782e-01 7.586169287772e-01 7.593156582430e-01 7.598032467598e-01 7.600781871383e-01 7.601293105252e-01 7.599733185785e-01 7.595918484586e-01 7.590002198079e-01 7.581934601734e-01 7.571710310534e-01 7.559469153628e-01 7.545076630106e-01 7.528770752396e-01 7.510447345985e-01 7.490234286686e-01 7.468239945455e-01 7.444410106649e-01 7.419008249513e-01 7.391951658881e-01 7.363461785079e-01 7.333621508794e-01 7.302490137296e-01 7.270306634422e-01 7.237056329856e-01 7.203023117364e-01 7.168262672910e-01 7.132940208041e-01 7.097280385681e-01 7.061332528367e-01 7.025395994516e-01 6.989528861281e-01 6.953985628507e-01 6.918928780765e-01 6.884483719183e-01 6.850941649397e-01 6.818356971744e-01 6.787012157757e-01 6.757010817250e-01 6.728536421556e-01 6.701790601018e-01 6.676839502840e-01 6.653942975169e-01 6.633126270820e-01 6.614577536765e-01 6.598382390908e-01 6.584609149259e-01 6.573401713766e-01 6.564728014799e-01 6.558704750874e-01 6.555305809042e-01 6.554547300977e-01 6.556429103598e-01 6.560873661820e-01 6.567860665529e-01 6.577284096269e-01 6.589055882461e-01 6.603055038431e-01 6.619147897245e-01 6.637173819420e-01 6.656971131225e-01 6.678350152568e-01 6.701102933150e-01 6.725046645410e-01 6.749911091635e-01 6.775508846735e-01 6.801568307598e-01 6.827840237668e-01 6.854101872447e-01 6.880037095423e-01 6.905459329307e-01 6.930034623385e-01 6.953555569941e-01 6.975749454383e-01 6.996334198515e-01 7.015127772651e-01 7.031801555625e-01 7.046202747927e-01 7.058061861004e-01 7.067177728975e-01 7.073380552577e-01 7.076421092623e-01 7.076224497778e-01 7.072553793797e-01 7.065350827944e-01 7.054480693345e-01 7.039841892101e-01 7.021452095810e-01 6.999185216093e-01 6.973143274422e-01 6.943287042685e-01 6.909714171599e-01 6.872556723611e-01 6.831886934628e-01 6.787984535092e-01 6.740979867161e-01 6.691211434787e-01 6.638962134237e-01 6.584565399420e-01 6.528499737795e-01 6.471125881120e-01 6.413032752627e-01 6.354685266311e-01 6.296709073028e-01 6.239744555809e-01 6.184386092382e-01 6.131417469846e-01 6.081443796761e-01 6.035268134181e-01 5.993573480252e-01 5.957059551091e-01 5.926455736239e-01 5.902332726528e-01 5.885378022185e-01 5.876031748339e-01 5.874766376451e-01 5.881926882802e-01 5.897713593336e-01 5.922328151451e-01 5.955676341063e-01 5.997713636025e-01 6.048190598109e-01 6.106761940252e-01 6.173016393669e-01 6.246392691499e-01 6.326330449808e-01 6.412134752955e-01 6.503131526661e-01 6.598545592287e-01 6.697652508202e-01 6.799646738404e-01 6.903779683711e-01 7.009323791328e-01 7.115484370627e-01 7.221645029188e-01 7.327046909889e-01 7.431139417018e-01 7.533309465299e-01 7.632972601865e-01 7.729751989421e-01 7.823069953060e-01 7.912659277385e-01 7.998127343574e-01 8.079149964078e-01 8.155608850152e-01 8.227168984726e-01 8.293823119582e-01 8.355396795418e-01 8.411837193712e-01 8.463200221080e-01 8.509421455347e-01 8.550655348646e-01 8.586910011081e-01 8.618373753160e-01 8.645172333115e-01 8.667438836323e-01 8.685450607482e-01 8.699317402953e-01 8.709341933721e-01 8.715712258873e-01 8.718668906458e-01 8.718487645955e-01 8.715387688438e-01 8.709682017507e-01 8.701572314648e-01 8.691397643850e-01 8.679387588561e-01 8.665838143214e-01 8.651086231320e-01 8.635345768065e-01 8.619038346196e-01 8.602396244091e-01 8.585809361414e-01 8.569620193645e-01 8.554150896739e-01 8.539840863401e-01 8.526983375021e-01 8.516016367944e-01 8.507276469796e-01 8.501129487534e-01 8.497929368462e-01 8.497936305539e-01 8.501487125708e-01 8.508735220343e-01 8.519865990956e-01 8.534941537844e-01 8.553935497402e-01 8.576785698398e-01 8.603225143572e-01 8.633012971123e-01 8.665660508837e-01 8.700724111551e-01 8.737559815411e-01 8.775453125621e-01 8.813698676879e-01 8.851400267327e-01 8.887777033991e-01 8.921909148993e-01 8.952948834894e-01 8.980085988875e-01 9.002492506890e-01 9.019551593208e-01 9.030587235786e-01 9.035182077557e-01 9.032998767126e-01 9.023835373176e-01 9.007757686370e-01 8.984873386521e-01 8.955617816868e-01 8.920493219850e-01 8.880259287586e-01 8.835808629683e-01 8.788167482741e-01 8.738540025630e-01 8.688120373116e-01 8.638265723799e-01 8.590272135429e-01 8.545412684520e-01 8.504938247160e-01 8.469865797217e-01 8.441198442828e-01 8.419641598096e-01 8.405739508121e-01 8.399832605346e-01 8.402022474777e-01 8.412230621051e-01 8.430196899962e-01 8.455567834757e-01 8.487817464670e-01 8.526444432172e-01 8.570899514406e-01 8.620629278508e-01 8.675207080560e-01 8.734142162383e-01 8.797143646177e-01 8.863909705727e-01 8.934164837881e-01 9.007735623913e-01 9.084327998567e-01 9.163717845512e-01 9.245500627200e-01 9.329229131988e-01 9.414328280014e-01 9.500021298979e-01 9.585513543316e-01 9.669762274184e-01 9.751732511528e-01 9.830317266618e-01 9.904388446829e-01 9.972936115627e-01 1.003500394562e+00 1.008990367661e+00 1.013712888031e+00 1.017645739033e+00 1.020805279468e+00 1.023233954272e+00 1.025015280768e+00 1.026261854364e+00 1.027114857651e+00 1.027741714703e+00 1.028319461296e+00 1.029037937077e+00 1.030076369520e+00 1.031604973946e+00 1.033769909390e+00 1.036680384295e+00 1.040419363364e+00 1.045016665852e+00 1.050471185155e+00 1.056739875560e+00 1.063743740357e+00 1.071385993525e+00 1.079537064158e+00 1.088068591737e+00 1.096837885459e+00 1.105700059693e+00 1.114520793934e+00 1.123150850882e+00 1.131458470013e+00 1.139297973179e+00 1.146520762391e+00 1.152979603169e+00 1.158499436220e+00 1.162919366308e+00 1.166055969357e+00 1.167729156863e+00 1.167783654200e+00 1.166064475604e+00 1.162477756105e+00 1.156968119498e+00 1.150003595685e+00 1.139889218138e+00 1.128307670416e+00 1.117206514373e+00 1.107889577542e+00 1.100409314858e+00 1.093641461540e+00 1.086008888833e+00 1.076427248808e+00 1.065012666242e+00 1.053219310487e+00 1.043284010261e+00 1.037223860610e+00 1.035906574507e+00 1.038694558713e+00 1.043854979426e+00 1.049550385835e+00 1.054798677235e+00 1.059904063172e+00 1.066207674809e+00 1.075266339384e+00 1.087868265114e+00 1.103437459289e+00 1.120199076891e+00 1.135929592085e+00 1.148899304678e+00 1.158576834604e+00 1.165724561696e+00 1.171879032086e+00 1.178505397128e+00 1.186208832275e+00 1.194380930463e+00 1.201518597857e+00 1.206031131210e+00 1.207046137827e+00 1.204874660114e+00 1.200936245003e+00 1.197118811236e+00 1.194878571604e+00 1.194566139651e+00 1.195313650493e+00 1.195508028868e+00 1.193665752101e+00 1.189222455490e+00 1.182823335482e+00 1.176024737473e+00 1.170572933177e+00 1.167537413433e+00 1.166776319389e+00 1.167097266801e+00 1.166933469200e+00 1.165186847014e+00 1.161847306679e+00 1.158053899728e+00 1.155530017226e+00 1.155716543917e+00 1.159044844914e+00 1.164674221934e+00 1.170893919116e+00 1.175989228162e+00 1.179031428044e+00 1.180230229394e+00 1.180761620789e+00 1.182105600705e+00 1.185204073093e+00 1.189941467596e+00 1.195201723971e+00 1.199411377053e+00 1.201311350986e+00 1.200582439695e+00 1.197936530239e+00 1.194696517308e+00 1.192092954819e+00 1.190581453756e+00 1.189548978804e+00 1.187642085346e+00 1.183507287664e+00 1.176520893946e+00 1.167231443550e+00 1.157259003367e+00 1.148649669690e+00 1.143011993669e+00 1.140952791777e+00 1.142218087418e+00 1.146900778833e+00 1.157697987589e+00 1.149579824912e+00 1.110119357629e+00 1.032828304973e+00 9.289311759455e-01 8.619687319458e-01 8.801657825897e-01 9.651351397675e-01 1.055047035983e+00 1.099828964308e+00 1.080401994677e+00 1.008541560488e+00 9.232309195200e-01 8.785218819687e-01 9.086074618949e-01 9.958542085708e-01 1.092310469433e+00 1.157696536134e+00 1.172689939000e+00 1.138343241723e+00 1.073495595345e+00 1.010818811745e+00 9.860879786427e-01 1.017040955314e+00 1.088961395562e+00 1.166794288709e+00 1.217006746086e+00 1.220185853654e+00 1.175919451337e+00 1.104651760233e+00 1.044597147910e+00 1.034576127519e+00 1.083607668350e+00 1.161003283483e+00 1.222072991127e+00 1.234721294972e+00 1.190339770199e+00 1.106012041575e+00 1.021042870831e+00 9.809391150583e-01 1.004445984852e+00 1.066109900154e+00 1.122026412311e+00 1.141319674511e+00 1.117050394446e+00 1.063982595748e+00 1.009605744550e+00 9.787000197542e-01 9.776668421102e-01 9.935009231633e-01 1.008745304467e+00 1.015240677180e+00 1.015931376091e+00 1.017394395590e+00 1.020758657524e+00 1.019330524421e+00 1.005168933454e+00 9.783980611596e-01 9.515996934250e-01 9.436934713182e-01 9.641534286332e-01 1.001570829164e+00 1.030738333126e+00 1.030273307031e+00 9.959525033429e-01 9.457025483962e-01 9.134896557425e-01 9.265625125034e-01 9.791544980766e-01 1.036596329852e+00 1.063675694435e+00 1.044980469071e+00 9.918875473489e-01 9.399011742688e-01 9.304139554590e-01 9.764597531101e-01 1.049439101912e+00 1.106907936154e+00 1.121750492699e+00 1.092801050278e+00 1.043628350120e+00 1.010973418895e+00 1.020320449303e+00 1.064433099462e+00 1.111876179421e+00 1.133743617661e+00 1.120688081460e+00 1.085516767973e+00 1.054667656723e+00 1.050020480185e+00 1.071049479137e+00 1.096049995187e+00 1.100760498975e+00 1.075068853595e+00 1.028865085338e+00 9.871141439282e-01 9.740404235614e-01 9.934317704736e-01 1.025333544247e+00 1.043229253291e+00 1.031832319327e+00 9.942131999803e-01 9.493912632217e-01 9.216827928649e-01 9.241155052039e-01 9.488949853730e-01 9.758731595501e-01 9.883814422220e-01 9.819298333655e-01 9.635631407727e-01 9.454165063358e-01 9.362644647682e-01
 6.793112845633e-01 6.796485007844e-01 6.801754671428e-01 6.808964245382e-01 6.816692823702e-01 6.823146934456e-01 6.827495042569e-01 6.830548137606e-01 6.834283159487e-01 6.840257073692e-01 6.848240328886e-01 6.856327615995e-01 6.862561014031e-01 6.866522214063e-01 6.869589504344e-01 6.873807717757e-01 6.880381303228e-01 6.888728662273e-01 6.896888331775e-01 6.902932964716e-01 6.906559422459e-01 6.909393129240e-01 6.913711150175e-01 6.920621475774e-01 6.929203000213e-01 6.937235386579e-01 6.942918321649e-01 6.946251108206e-01 6.949063792971e-01 6.953587440140e-01 6.960673028216e-01 6.969148904314e-01 6.976827379365e-01 6.982207184344e-01 6.985548557571e-01 6.988591263416e-01 6.993266322291e-01 7.000267923650e-01 7.008525240494e-01 7.015969136349e-01 7.021154775186e-01 7.024388500852e-01 7.027496726888e-01 7.032386998848e-01 7.039557937171e-01 7.047704254323e-01 7.054775951538e-01 7.059590954805e-01 7.062763650820e-01 7.066175199487e-01 7.071424838243e-01 7.078630434841e-01 7.086448495315e-01 7.093150411632e-01 7.097904314768e-01 7.101281526315e-01 7.104839843185e-01 7.110026724416e-01 7.117115549653e-01 7.124949885980e-01 7.131759301025e-01 7.136486853174e-01 7.139641979838e-01 7.143013010134e-01 7.148358438357e-01 7.155938101747e-01 7.164156209385e-01 7.170806461369e-01 7.174964265093e-01 7.177776431050e-01 7.181497170710e-01 7.187649372037e-01 7.195773003898e-01 7.203808354978e-01 7.209808860850e-01 7.213564948163e-01 7.216680113387e-01 7.221199143458e-01 7.227946526896e-01 7.236041845638e-01 7.243658735583e-01 7.249451680551e-01 7.253499470800e-01 7.257195471050e-01 7.262142490272e-01 7.269010517244e-01 7.277111616306e-01 7.284911170017e-01 7.291065303764e-01 7.295401532022e-01 7.299161548477e-01 7.304147243421e-01 7.311333214809e-01 7.320023557316e-01 7.328312943985e-01 7.334482908884e-01 7.338445153163e-01 7.341939739162e-01 7.347244061009e-01 7.355243281120e-01 7.364609680882e-01 7.372825326286e-01 7.378265062071e-01 7.381541501713e-01 7.385125896248e-01 7.391287901708e-01 7.400193475679e-01 7.409677810119e-01 7.417101086400e-01 7.421553136859e-01 7.424594745111e-01 7.428942946457e-01 7.436233345507e-01 7.445653533641e-01 7.454612143264e-01 7.461010292373e-01 7.464928446720e-01 7.468506062424e-01 7.474072117904e-01 7.482276824114e-01 7.491623548292e-01 7.499759312320e-01 7.505439181476e-01 7.509531190649e-01 7.514133297076e-01 7.520813733823e-01 7.529410264614e-01 7.538261781762e-01 7.545646794149e-01 7.551130942194e-01 7.555881080940e-01 7.561520197681e-01 7.568816773637e-01 7.577217833095e-01 7.585399159375e-01 7.592344656652e-01 7.598068491808e-01 7.603526896617e-01 7.609753727344e-01 7.617075521356e-01 7.625041596233e-01 7.632795610268e-01 7.639701934253e-01 7.645797110553e-01 7.651748330544e-01 7.658249837725e-01 7.665550626030e-01 7.673325897899e-01 7.680956603197e-01 7.687963503260e-01 7.694410240844e-01 7.700773424142e-01 7.707538511514e-01 7.714839742273e-01 7.722477097200e-01 7.730038712769e-01 7.737200351744e-01 7.743961519173e-01 7.750622620374e-01 7.757512153135e-01 7.764809394431e-01 7.772422393354e-01 7.780036448030e-01 7.787348481634e-01 7.794344568264e-01 7.801254118431e-01 7.808359598039e-01 7.815799644910e-01 7.823471810624e-01 7.831103218614e-01 7.838516930318e-01 7.845745611226e-01 7.852954394452e-01 7.860283288683e-01 7.867804934003e-01 7.875456115549e-01 7.883076495407e-01 7.890593878573e-01 7.898007641096e-01 7.905416407946e-01 7.912915259602e-01 7.920539310938e-01 7.928226005997e-01 7.935860452919e-01 7.943433484049e-01 7.951005047319e-01 7.958635356876e-01 7.966347098381e-01 7.974090983150e-01 7.981776169201e-01 7.989399405344e-01 7.997042384074e-01 8.004760202062e-01 8.012556594437e-01 8.020374246745e-01 8.028127051485e-01 8.035785966592e-01 8.043425388887e-01 8.051149311498e-01 8.058963408835e-01 8.066795761162e-01 8.074557930338e-01 8.082223029003e-01 8.089868096046e-01 8.097583670338e-01 8.105372513778e-01 8.113149674247e-01 8.120856056790e-01 8.128510414381e-01 8.136184952422e-01 8.143923466848e-01 8.151715460113e-01 8.159484726188e-01 8.167192887770e-01 8.174890185372e-01 8.182637125119e-01 8.190445914988e-01 8.198269109381e-01 8.206064015855e-01 8.213810669259e-01 8.221577676194e-01 8.229400845346e-01 8.237259813678e-01 8.245106679664e-01 8.252901996909e-01 8.260668559776e-01 8.268453180381e-01 8.276271909976e-01 8.284106430476e-01 8.291910144773e-01 8.299675361481e-01 8.307418739268e-01 8.315162732200e-01 8.322918204198e-01 8.330666874333e-01 8.338392665660e-01 8.346112727516e-01 8.353834010274e-01 8.361542704797e-01 8.369220034435e-01 8.376887915863e-01 8.384542528429e-01 8.392218768785e-01 8.399904584844e-01 8.407570255298e-01 8.415189414004e-01 8.422778959601e-01 8.430365872625e-01 8.437968610136e-01 8.445573937767e-01 8.453140862433e-01 8.460660691929e-01 8.468158042286e-01 8.475642186857e-01 8.483112298276e-01 8.490569810651e-01 8.497995396142e-01 8.505386652603e-01 8.512767954585e-01 8.520126533561e-01 8.527445863677e-01 8.534745720797e-01 8.542019643675e-01 8.549275052360e-01 8.556508977618e-01 8.563707606516e-01 8.570883068130e-01 8.578026180685e-01 8.585140592631e-01 8.592215390860e-01 8.599240191794e-01 8.606255586220e-01 8.613232756586e-01 8.620185708456e-01 8.627113207057e-01 8.633980056453e-01 8.640807265196e-01 8.647602449793e-01 8.654369060448e-01 8.661101256909e-01 8.667802662970e-01 8.674456351582e-01 8.681064441485e-01 8.687640977284e-01 8.694182905898e-01 8.700667750087e-01 8.707104464969e-01 8.713498542657e-01 8.719852545203e-01 8.726174277569e-01 8.732451205548e-01 8.738659637666e-01 8.744815612000e-01 8.750920418628e-01 8.756970924846e-01 8.762982784118e-01 8.768940939026e-01 8.774840214288e-01 8.780684447301e-01 8.786465513672e-01 8.792188069157e-01 8.797850758119e-01 8.803459427838e-01 8.808999106894e-01 8.814485480632e-01 8.819915856558e-01 8.825278284729e-01 8.830575653355e-01 8.835808487689e-01 8.840962652421e-01 8.846066023007e-01 8.851102456084e-01 8.856073386682e-01 8.860979138802e-01 8.865802933061e-01 8.870546719898e-01 8.875229324577e-01 8.879849232509e-01 8.884384231277e-01 8.888844077761e-01 8.893231052997e-01 8.897530729607e-01 8.901757944813e-01 8.905913164834e-01 8.909981429095e-01 8.913970805733e-01 8.917872722950e-01 8.921683152436e-01 8.925416783649e-01 8.929079467978e-01 8.932643929531e-01 8.936124845717e-01 8.939508481023e-01 8.942787583819e-01 8.945995173783e-01 8.949118077316e-01 8.952145157564e-01 8.955077542585e-01 8.957901569776e-01 8.960621527391e-01 8.963263074987e-01 8.965815926974e-01 8.968270440167e-01 8.970623755871e-01 8.972855687178e-01 8.974991948847e-01 8.977047554074e-01 8.979006904126e-01 8.980850226067e-01 8.982590372071e-01 8.984218372549e-01 8.985751995997e-01 8.987180651842e-01 8.988502454905e-01 8.989709331711e-01 8.990803702270e-01 8.991785865409e-01 8.992669758208e-01 8.993440524756e-01 8.994085095837e-01 8.994624822331e-01 8.995035576477e-01 8.995323690853e-01 8.995514415205e-01 8.995579828420e-01 8.995526717399e-01 8.995352690009e-01 8.995041470170e-01 8.994614844119e-01 8.994074509788e-01 8.993403778527e-01 8.992619351846e-01 8.991699350600e-01 8.990646041806e-01 8.989465847903e-01 8.988171525118e-01 8.986745675922e-01 8.985194311628e-01 8.983503758158e-01 8.981682013968e-01 8.979740189503e-01 8.977652377604e-01 8.975438467558e-01 8.973098098703e-01 8.970614008237e-01 8.967999865846e-01 8.965245540582e-01 8.962351777378e-01 8.959329440151e-01 8.956170066424e-01 8.952863315392e-01 8.949430965672e-01 8.945848093072e-01 8.942121768212e-01 8.938264039726e-01 8.934262293927e-01 8.930123802048e-01 8.925836813379e-01 8.921396254393e-01 8.916823933985e-01 8.912109218103e-01 8.907244265053e-01 8.902247657527e-01 8.897095342137e-01 8.891794035465e-01 8.886354265924e-01 8.880761246684e-01 8.875024397324e-01 8.869149288724e-01 8.863120669525e-01 8.856945257462e-01 8.850615577976e-01 8.844133091875e-01 8.837513800737e-01 8.830749755200e-01 8.823822893367e-01 8.816762514857e-01 8.809539639977e-01 8.802172298375e-01 8.794659284637e-01 8.786988663503e-01 8.779174685603e-01 8.771216557999e-01 8.763097063044e-01 8.754837000657e-01 8.746420472238e-01 8.737860557986e-01 8.729158128835e-01 8.720297329949e-01 8.711281433631e-01 8.702129930740e-01 8.692825301770e-01 8.683369428204e-01 8.673777678794e-01 8.664025917037e-01 8.654131205663e-01 8.644091165088e-01 8.633901131444e-01 8.623572809067e-01 8.613095624325e-01 8.602471694945e-01 8.591702888189e-01 8.580791666161e-01 8.569743379555e-01 8.558555453238e-01 8.547225278953e-01 8.535756287299e-01 8.524137689391e-01 8.512379830846e-01 8.500497292323e-01 8.488472431952e-01 8.476313191942e-01 8.464023335458e-01 8.451587668353e-01 8.439035267058e-01 8.426341494776e-01 8.413515827644e-01 8.400566999383e-01 8.387491709714e-01 8.374288040025e-01 8.360961833361e-01 8.347508206582e-01 8.333931822961e-01 8.320235800661e-01 8.306418900687e-01 8.292486592599e-01 8.278443554956e-01 8.264275015571e-01 8.249999618319e-01 8.235613957676e-01 8.221107665811e-01 8.206512631772e-01 8.191797074582e-01 8.176992902040e-01 8.162080356880e-01 8.147055852484e-01 8.131953800867e-01 8.116749856891e-01 8.101450128262e-01 8.086063326466e-01 8.070583847940e-01 8.055026520655e-01 8.039381813545e-01 8.023651789974e-01 8.007847110224e-01 7.991963687802e-01 7.976011750375e-01 7.959988873227e-01 7.943892695805e-01 7.927732718419e-01 7.911510320680e-01 7.895225861602e-01 7.878891241616e-01 7.862496258452e-01 7.846052280349e-01 7.829564177706e-01 7.813018248770e-01 7.796444998587e-01 7.779839226768e-01 7.763181039400e-01 7.746506353670e-01 7.729787730389e-01 7.713056229432e-01 7.696303923392e-01 7.679526887383e-01 7.662738598511e-01 7.645937825650e-01 7.629129672962e-01 7.612323607162e-01 7.595507010322e-01 7.578704831184e-01 7.561911746657e-01 7.545116188132e-01 7.528349976546e-01 7.511596763021e-01 7.494870763255e-01 7.478177593447e-01 7.461498722691e-01 7.444872746019e-01 7.428281895752e-01 7.411727637469e-01 7.395230182897e-01 7.378782443422e-01 7.362395856070e-01 7.346068341603e-01 7.329795572214e-01 7.313604196941e-01 7.297482099948e-01 7.281436788378e-01 7.265487757468e-01 7.249608891700e-01 7.233832356810e-01 7.218145743878e-01 7.202561749485e-01 7.187084808921e-01 7.171714696695e-01 7.156466724091e-01 7.141330636418e-01 7.126308397633e-01 7.111424795294e-01 7.096667753846e-01 7.082060228379e-01 7.067580523619e-01 7.053240025306e-01 7.039063617070e-01 7.025029636047e-01 7.011165297983e-01 6.997460780174e-01 6.983914422653e-01 6.970552024057e-01 6.957349791827e-01 6.944337626323e-01 6.931511409663e-01 6.918864927190e-01 6.906420891910e-01 6.894157314950e-01 6.882105089256e-01 6.870251591000e-01 6.858599211247e-01 6.847172539255e-01 6.835944291576e-01 6.824942090855e-01 6.814159562687e-01 6.803600308593e-01 6.793269387573e-01 6.783160898221e-01 6.773291295172e-01 6.763657211742e-01 6.754263132308e-01 6.745116229674e-01 6.736206511521e-01 6.727541794946e-01 6.719128384013e-01 6.710969168721e-01 6.703061172262e-01 6.695416751285e-01 6.688014916793e-01 6.680878833069e-01 6.674002225662e-01 6.667384734734e-01 6.661039850209e-01 6.654939766941e-01 6.649121701910e-01 6.643560088440e-01 6.638263619278e-01 6.633242040873e-01 6.628478152874e-01 6.623982553750e-01 6.619746716740e-01 6.615783085656e-01 6.612086856876e-01 6.608648910611e-01 6.605477006904e-01 6.602562949509e-01 6.599914344918e-01 6.597531023923e-01 6.595392613683e-01 6.593524055289e-01 6.591896451314e-01 6.590529918518e-01 6.589417300872e-01 6.588539748370e-01 6.587917751372e-01 6.587527856278e-01 6.587380664935e-01 6.587468604899e-01 6.587789184991e-01 6.588342930209e-01 6.589109812214e-01 6.590109942856e-01 6.591316304624e-01 6.592737389232e-01 6.594368184001e-01 6.596198430482e-01 6.598226020957e-01 6.600453425610e-01 6.602862262032e-01 6.605457272867e-01 6.608222943092e-01 6.611161877671e-01 6.614272387421e-01 6.617533470971e-01 6.620953972648e-01 6.624523115096e-01 6.628234753546e-01 6.632077555905e-01 6.636043106215e-01 6.640138815598e-01 6.644338480661e-01 6.648657027717e-01 6.653064938523e-01 6.657569904106e-01 6.662168315579e-01 6.666837951173e-01 6.671577535597e-01 6.676384348959e-01 6.681238407462e-01 6.686148915766e-01 6.691087516898e-01 6.696075849067e-01 6.701068396889e-01 6.706091567985e-01 6.711120201885e-01 6.716140148195e-01 6.721158045655e-01 6.726154839392e-01 6.731133273069e-01 6.736069807932e-01 6.740960796375e-01 6.745813965076e-01 6.750595289229e-01 6.755315590058e-01 6.759957384343e-01 6.764508882868e-01 6.768972333198e-01 6.773327723801e-01 6.777584690211e-01 6.781708242792e-01 6.785714283281e-01 6.789570125524e-01 6.793288092640e-01 6.796856069703e-01 6.800252858630e-01 6.803484671049e-01 6.806529192706e-01 6.809391637874e-01 6.812052871753e-01 6.814505162962e-01 6.816753288279e-01 6.818773985007e-01 6.820561338078e-01 6.822119430016e-01 6.823416472582e-01 6.824471199039e-01 6.825246478264e-01 6.825768026050e-01 6.825998418501e-01 6.825938953354e-01 6.825597462546e-01 6.824936125020e-01 6.823976531088e-01 6.822687541829e-01 6.821081925574e-01 6.819142781739e-01 6.816846477789e-01 6.814222835104e-01 6.811234456537e-01 6.807888233212e-01 6.804174218684e-01 6.800066908483e-01 6.795602389687e-01 6.790726953978e-01 6.785472792186e-01 6.779805848943e-01 6.773728023765e-01 6.767245132531e-01 6.760331443035e-01 6.753007049604e-01 6.745235468240e-01 6.737042355815e-01 6.728404668080e-01 6.719299050468e-01 6.709775094300e-01 6.699756066826e-01 6.689308022389e-01 6.678379037956e-01 6.666973173232e-01 6.655115834996e-01 6.642742847839e-01 6.629932702008e-01 6.616599718318e-01 6.602797084987e-01 6.588499751006e-01 6.573688123688e-01 6.558422801751e-01 6.542600672504e-01 6.526333470738e-01 6.509520270496e-01 6.492212385360e-01 6.474414123065e-01 6.456065770219e-01 6.437266448057e-01 6.417892724767e-01 6.398053539522e-01 6.377686003524e-01 6.356789846863e-01 6.335432371331e-01 6.313488986138e-01 6.291116059467e-01 6.268168492732e-01 6.244751482368e-01 6.220828130737e-01 6.196353976064e-01 6.171465902674e-01 6.145976725848e-01 6.120081549091e-01 6.093638853246e-01 6.066710628809e-01 6.039343001476e-01 6.011420108167e-01 5.983118632401e-01 5.954254119342e-01 5.924985321421e-01 5.895238248370e-01 5.865015545697e-01 5.834416506683e-01 5.803280239169e-01 5.771820379857e-01 5.739858116037e-01 5.707518683077e-01 5.674785909565e-01 5.641605962960e-01 5.608129058278e-01 5.574169576848e-01 5.539947376562e-01 5.505324139182e-01 5.470361317204e-01 5.435118617610e-01 5.399483784101e-01 5.363644915682e-01 5.327439704193e-01 5.291022012177e-01 5.254341196818e-01 5.217388509067e-01 5.180293892387e-01 5.142899279929e-01 5.105420713587e-01 5.067705808422e-01 5.029874533617e-01 4.991946019529e-01 4.953853496626e-01 4.915773155011e-01 4.877541236600e-01 4.839351886643e-01 4.801121744787e-01 4.762892170303e-01 4.724762359313e-01 4.686617917249e-01 4.648660150015e-01 4.610756710377e-01 4.573041409414e-01 4.535521511029e-01 4.498164589090e-01 4.461137616659e-01 4.424289597336e-01 4.387838499820e-01 4.351678077632e-01 4.315897586063e-01 4.280572274943e-01 4.245610964378e-01 4.211238415654e-01 4.177288184409e-01 4.143954191926e-01 4.111198088189e-01 4.079033760329e-01 4.047609241030e-01 4.016791713221e-01 3.986814724149e-01 3.957545059264e-01 3.929119102483e-01 3.901565749124e-01 3.874827535076e-01 3.849117054125e-01 3.824258845040e-01 3.800481761618e-01 3.777685154148e-01 3.755935448559e-01 3.735331125883e-01 3.715763160388e-01 3.697441908240e-01 3.680197704276e-01 3.664208984832e-01 3.649426518667e-01 3.635847155968e-01 3.623594779919e-01 3.612512463570e-01 3.602805051632e-01 3.594324809001e-01 3.587161091685e-01 3.581328990796e-01 3.576735981538e-01 3.573524991449e-01 3.571528907220e-01 3.570885839554e-01 3.571489100896e-01 3.573341320269e-01 3.576493073296e-01 3.580796527005e-01 3.586385893593e-01 3.593094362872e-01 3.600984987427e-01 3.610011066828e-01 3.620085693875e-01 3.631286488147e-01 3.643437030976e-01 3.656642529728e-01 3.670760756701e-01 3.685780174077e-01 3.701705136743e-01 3.718395361894e-01 3.735929281028e-01 3.754139703331e-01 3.773075637133e-01 3.792661329441e-01 3.812809738705e-01 3.833562514349e-01 3.854764486150e-01 3.876486916744e-01 3.898588947321e-01 3.921058411133e-01 3.943888775402e-01 3.966954005938e-01 3.990303749121e-01 4.013806294113e-01 4.037479683242e-01 4.061266932174e-01 4.085096047194e-01 4.108992854549e-01 4.132840723473e-01 4.156662617562e-01 4.180389878586e-01 4.203988941328e-01 4.227465345613e-01 4.250715012075e-01 4.273772299918e-01 4.296554649210e-01 4.319064858056e-01 4.341277392855e-01 4.363132133627e-01 4.384644908818e-01 4.405750415577e-01 4.426460526398e-01 4.446735973108e-01 4.466552096536e-01 4.485919528712e-01 4.504777534412e-01 4.523147953114e-01 4.541000628302e-01 4.558314287466e-01 4.575108250674e-01 4.591321580281e-01 4.607002626099e-01 4.622099434489e-01 4.636625204921e-01 4.650592297142e-01 4.663952064153e-01 4.676766509964e-01 4.688975004483e-01 4.700622403715e-01 4.711699707160e-01 4.722190513330e-01 4.732153413725e-01 4.741525829356e-01 4.750390236237e-01 4.758700247610e-01 4.766484851112e-01 4.773781570121e-01 4.780564243109e-01 4.786900415636e-01 4.792764699660e-01 4.798190992232e-01 4.803211056163e-01 4.807819470797e-01 4.812085753887e-01 4.815982988652e-01 4.819576040271e-01 4.822867902315e-01 4.825891288235e-01 4.828694532839e-01 4.831267500176e-01 4.833693741863e-01 4.835952033712e-01 4.838109713248e-01 4.840194933285e-01 4.842224938889e-01 4.844266271054e-01 4.846320356080e-01 4.848459010601e-01 4.850677409954e-01 4.853041521978e-01 4.855582923755e-01 4.858325455536e-01 4.861331850207e-01 4.864598490721e-01 4.868213014780e-01 4.872166348191e-01 4.876519294670e-01 4.881306924566e-01 4.886548410091e-01 4.892312104964e-01 4.898586526194e-01 4.905448693487e-01 4.912903362793e-01 4.920984820690e-01 4.929737943528e-01 4.939167062066e-01 4.949341965925e-01 4.960233068636e-01 4.971919702517e-01 4.984387054151e-01 4.997677572856e-01 5.011814872439e-01 5.026788474265e-01 5.042679137071e-01 5.059418944528e-01 5.077107832355e-01 5.095697091219e-01 5.115216968663e-01 5.135706366129e-01 5.157108363890e-01 5.179514430811e-01 5.202844048018e-01 5.227159194150e-01 5.252454357930e-01 5.278673648622e-01 5.305923062747e-01 5.334070678327e-01 5.363229248094e-01 5.393312204098e-01 5.424332633375e-01 5.456326464059e-01 5.489182753240e-01 5.523008053371e-01 5.557677500796e-01 5.593254573587e-01 5.629685773275e-01 5.666925741049e-01 5.705038874057e-01 5.743886691408e-01 5.783554725955e-01 5.823939173761e-01 5.865028621614e-01 5.906846642850e-01 5.949258492362e-01 5.992354196025e-01 6.035971777207e-01 6.080176770675e-01 6.124876013022e-01 6.170015328347e-01 6.215628549434e-01 6.261555418274e-01 6.307868334471e-01 6.354421213498e-01 6.401219000537e-01 6.448208188060e-01 6.495269553522e-01 6.542467952612e-01 6.589599050113e-01 6.636729654595e-01 6.683712008974e-01 6.730506348784e-01 6.777097711155e-01 6.823301445329e-01 6.869210019886e-01 6.914589823439e-01 6.959480556744e-01 7.003784404405e-01 7.047368526207e-01 7.090293105447e-01 7.132300756238e-01 7.173489648045e-01 7.213678771142e-01 7.252807489734e-01 7.290865236107e-01 7.327649090284e-01 7.363249808543e-01 7.397435215954e-01 7.430226810585e-01 7.461556059570e-01 7.491254219734e-01 7.519426199618e-01 7.545808828156e-01 7.570501353910e-01 7.593352944750e-01 7.614304676105e-01 7.633390308307e-01 7.650405661334e-01 7.665473915009e-01 7.678408309426e-01 7.689254583136e-01 7.697983533654e-01 7.704469406978e-01 7.708845372995e-01 7.710919971948e-01 7.710833436059e-01 7.708495408084e-01 7.703892558211e-01 7.697154712155e-01 7.688096252111e-01 7.676949501597e-01 7.663603442489e-01 7.648131994171e-01 7.630639592702e-01 7.611047693803e-01 7.589597983943e-01 7.566182652158e-01 7.541007792727e-01 7.514118834165e-01 7.485564442579e-01 7.455573290201e-01 7.424086113677e-01 7.391396360459e-01 7.357517213367e-01 7.322617161721e-01 7.286897492854e-01 7.250392964004e-01 7.213399366674e-01 7.175968087718e-01 7.138338891403e-01 7.100677814657e-01 7.063111971350e-01 7.025928822705e-01 6.989187927169e-01 6.953198722179e-01 6.918066045817e-01 6.883995611759e-01 6.851215096118e-01 6.819826570075e-01 6.790094139887e-01 6.762101006071e-01 6.736067840266e-01 6.712136801656e-01 6.690403820989e-01 6.671073489953e-01 6.654161046144e-01 6.639854187014e-01 6.628175266493e-01 6.619196182012e-01 6.612990336670e-01 6.609527224089e-01 6.608859327663e-01 6.610929338657e-01 6.615720170682e-01 6.623159831551e-01 6.633164165541e-01 6.645637637960e-01 6.660440465419e-01 6.677451337937e-01 6.696483523248e-01 6.717383420148e-01 6.739927523168e-01 6.763933929316e-01 6.789161301228e-01 6.815371030245e-01 6.842349862471e-01 6.869782527586e-01 6.897489904713e-01 6.925122026058e-01 6.952466553043e-01 6.979242653608e-01 7.005138761895e-01 7.029961295949e-01 7.053343845628e-01 7.075120381202e-01 7.094978178502e-01 7.112665539804e-01 7.127989338532e-01 7.140659498668e-01 7.150532694987e-01 7.157340485779e-01 7.160955348020e-01 7.161197922918e-01 7.157901558714e-01 7.150995118300e-01 7.140318276490e-01 7.125882020831e-01 7.107572617519e-01 7.085414395759e-01 7.059454142815e-01 7.029673754278e-01 6.996269432893e-01 6.959272618341e-01 6.918930498380e-01 6.875434367074e-01 6.829014585014e-01 6.780046799516e-01 6.728786752344e-01 6.675731920823e-01 6.621255194268e-01 6.565875933296e-01 6.510152367595e-01 6.454607232014e-01 6.399950705168e-01 6.346737652096e-01 6.295732989304e-01 6.247612496894e-01 6.203069348434e-01 6.162897864744e-01 6.127714727151e-01 6.098298832305e-01 6.075234651353e-01 6.059152568716e-01 6.050604570138e-01 6.049976969776e-01 6.057705963830e-01 6.073968567642e-01 6.098985739005e-01 6.132730554611e-01 6.175120657343e-01 6.225985120638e-01 6.284969316933e-01 6.351704424497e-01 6.425652352310e-01 6.506258594809e-01 6.592870068571e-01 6.684805919400e-01 6.781329261500e-01 6.881685046536e-01 6.985143046986e-01 7.090881493752e-01 7.198232853363e-01 7.306388447403e-01 7.414690068906e-01 7.522467657716e-01 7.629033017348e-01 7.733900182706e-01 7.836396256128e-01 7.936127577461e-01 8.032596322512e-01 8.125382747326e-01 8.214229585103e-01 8.298691965231e-01 8.378665122308e-01 8.453859182748e-01 8.524121732021e-01 8.589397913464e-01 8.649523410506e-01 8.704573440803e-01 8.754458458611e-01 8.799264498646e-01 8.839064668709e-01 8.873913950668e-01 8.904009218778e-01 8.929395091366e-01 8.950320501586e-01 8.966913810965e-01 8.979366346416e-01 8.987919292520e-01 8.992734817461e-01 8.994077385255e-01 8.992138416689e-01 8.987196542239e-01 8.979466424587e-01 8.969213998019e-01 8.956733224350e-01 8.942240399103e-01 8.926110457360e-01 8.908584527428e-01 8.890023814151e-01 8.870783471386e-01 8.851179875253e-01 8.831662443122e-01 8.812562245141e-01 8.794350214797e-01 8.777423221393e-01 8.762212946517e-01 8.749192240024e-01 8.738717890830e-01 8.731262917064e-01 8.727139683101e-01 8.726707359901e-01 8.730214833536e-01 8.737866813277e-01 8.749796558132e-01 8.765972187293e-01 8.786351171103e-01 8.810686647499e-01 8.838709839796e-01 8.869965165160e-01 8.903884787883e-01 8.939893511079e-01 8.977169368654e-01 9.014970095796e-01 9.052394269370e-01 9.088538658767e-01 9.122512968362e-01 9.153378504112e-01 9.180338643922e-01 9.202517456324e-01 9.219273157765e-01 9.229989571581e-01 9.234185551114e-01 9.231617992063e-01 9.222080042277e-01 9.205674415837e-01 9.182601210045e-01 9.153288489078e-01 9.118373271489e-01 9.078577357559e-01 9.034905582894e-01 8.988382436769e-01 8.940232276403e-01 8.891682036550e-01 8.844006095952e-01 8.798531677458e-01 8.756414693860e-01 8.718852840703e-01 8.686806056000e-01 8.661090005584e-01 8.642403758371e-01 8.631142024223e-01 8.627564058479e-01 8.631709361820e-01 8.643486458206e-01 8.662608603929e-01 8.688727784472e-01 8.721433381253e-01 8.760247859218e-01 8.804783701909e-01 8.854569633663e-01 8.909322789309e-01 8.968740673806e-01 9.032546455400e-01 9.100618850728e-01 9.172710505021e-01 9.248684296472e-01 9.328258799526e-01 9.411101497216e-01 9.496797497837e-01 9.584713332416e-01 9.674155492336e-01 9.764211544205e-01 9.853861187030e-01 9.942008153374e-01 1.002740798623e+00 1.010891589586e+00 1.018532947695e+00 1.025563016394e+00 1.031892890987e+00 1.037455198564e+00 1.042217984568e+00 1.046169436064e+00 1.049341781401e+00 1.051796294875e+00 1.053628139991e+00 1.054965868926e+00 1.055955127464e+00 1.056768963964e+00 1.057582455306e+00 1.058572045297e+00 1.059908575625e+00 1.061737448431e+00 1.064186337441e+00 1.067341328163e+00 1.071258045388e+00 1.075956028003e+00 1.081412487980e+00 1.087585152517e+00 1.094392254749e+00 1.101742400595e+00 1.109526842593e+00 1.117624542807e+00 1.125920670920e+00 1.134280830495e+00 1.142581923008e+00 1.150691492086e+00 1.158461032748e+00 1.165748910505e+00 1.172379042240e+00 1.178178255720e+00 1.182949945336e+00 1.186486056037e+00 1.188590664921e+00 1.189052497083e+00 1.187705584677e+00 1.184405995231e+00 1.179072572789e+00 1.170426808174e+00 1.160111537898e+00 1.150023934813e+00 1.141405465391e+00 1.134243746642e+00 1.127346612349e+00 1.119080955346e+00 1.108309610108e+00 1.095111304150e+00 1.080928426174e+00 1.068036841095e+00 1.058552931271e+00 1.053493473157e+00 1.052383991031e+00 1.053639041361e+00 1.055523665493e+00 1.057149159257e+00 1.058927959793e+00 1.062336092011e+00 1.069082996022e+00 1.080079095572e+00 1.094800504672e+00 1.111435972406e+00 1.127674732229e+00 1.141688732569e+00 1.152865966684e+00 1.161914379931e+00 1.170329335965e+00 1.179511629976e+00 1.189971277705e+00 1.200984679901e+00 1.210930475045e+00 1.218122202706e+00 1.221638193558e+00 1.221773311376e+00 1.219952817333e+00 1.218081515153e+00 1.217624252858e+00 1.218924102547e+00 1.221096203253e+00 1.222509605356e+00 1.221657342262e+00 1.217953116356e+00 1.212029328761e+00 1.205425710744e+00 1.199876218017e+00 1.196439745114e+00 1.194969525241e+00 1.194252507287e+00 1.192703553226e+00 1.189208636550e+00 1.183748949853e+00 1.177498586263e+00 1.172265287675e+00 1.169616197793e+00 1.170122438866e+00 1.173065802988e+00 1.176804544231e+00 1.179634029616e+00 1.180608495280e+00 1.179915837613e+00 1.178721321784e+00 1.178509847468e+00 1.180235794877e+00 1.183782818713e+00 1.188014891705e+00 1.191336298693e+00 1.192480225719e+00 1.191152423854e+00 1.188137295266e+00 1.184854447275e+00 1.182616853813e+00 1.181918693379e+00 1.182118055935e+00 1.181763635006e+00 1.179375238851e+00 1.174212492196e+00 1.166742581264e+00 1.158559864825e+00 1.151745089213e+00 1.147971780512e+00 1.147879876017e+00 1.151085942390e+00 1.157068655452e+00 1.166555204618e+00 1.146919399735e+00 1.118490543670e+00 1.025187367206e+00 9.127071745024e-01 8.529778668975e-01 8.901871114579e-01 9.895091086106e-01 1.080484751783e+00 1.114553790359e+00 1.078284700462e+00 9.914326647973e-01 9.025945226615e-01 8.714417406646e-01 9.229094478978e-01 1.022421446386e+00 1.115376253864e+00 1.164561280711e+00 1.157612251807e+00 1.104116679635e+00 1.031645563829e+00 9.784886621000e-01 9.766147892459e-01 1.029484583875e+00 1.110178609303e+00 1.182490881246e+00 1.218708690992e+00 1.206626989592e+00 1.152081145689e+00 1.079913699181e+00 1.029314230598e+00 1.034109106951e+00 1.094578567759e+00 1.175627265191e+00 1.234241251215e+00 1.241979577211e+00 1.193358988374e+00 1.107434241064e+00 1.023976587941e+00 9.868755105517e-01 1.011973308898e+00 1.072509278382e+00 1.125542906115e+00 1.141784096109e+00 1.115566571167e+00 1.062394030260e+00 1.009732537414e+00 9.813329822096e-01 9.819558707925e-01 9.974042718424e-01 1.009938154318e+00 1.011783288998e+00 1.006849904685e+00 1.003325650307e+00 1.004215008912e+00 1.004137999146e+00 9.952894220142e-01 9.765047379642e-01 9.574741176205e-01 9.532008018176e-01 9.706572336846e-01 9.997088884084e-01 1.019184953097e+00 1.011973537420e+00 9.770351440707e-01 9.334851059468e-01 9.126525738197e-01 9.348485393077e-01 9.885048775460e-01 1.039244606675e+00 1.055998319975e+00 1.028100222476e+00 9.710159463100e-01 9.223490089308e-01 9.208034587134e-01 9.722266488083e-01 1.043448876957e+00 1.093369506159e+00 1.099313275878e+00 1.065276911447e+00 1.019031293396e+00 9.974367854367e-01 1.019414139349e+00 1.069193724101e+00 1.112429204844e+00 1.123346155883e+00 1.098847304025e+00 1.058887134193e+00 1.034791464652e+00 1.046298349617e+00 1.083788838708e+00 1.117117390937e+00 1.119305091184e+00 1.082506728353e+00 1.022088999438e+00 9.701973076329e-01 9.563193692116e-01 9.826702818129e-01 1.022413147193e+00 1.043378281170e+00 1.028624230036e+00 9.829003885663e-01 9.290831207639e-01 8.957496353665e-01 8.974347813620e-01 9.236691927701e-01 9.506626165988e-01 9.605571616032e-01 9.505910830568e-01 9.310943582469e-01 9.166531260742e-01 9.152487321344e-01
 6.720278963289e-01 6.723886410400e-01 6.729340215238e-01 6.736685852962e-01 6.744549153856e-01 6.751184745070e-01 6.755757507734e-01 6.759059030427e-01 6.763017763897e-01 6.769184629340e-01 6.777316476932e-01 6.785539765171e-01 6.791939325797e-01 6.796131941975e-01 6.799464736188e-01 6.803927488389e-01 6.810677681895e-01 6.819155155015e-01 6.827444465658e-01 6.833667606484e-01 6.837536392210e-01 6.840636943238e-01 6.845191397930e-01 6.852272356264e-01 6.860976338396e-01 6.869141736694e-01 6.875009630689e-01 6.878579070419e-01 6.881648453474e-01 6.886401399829e-01 6.893657653473e-01 6.902257179260e-01 6.910064226959e-01 6.915631410212e-01 6.919216256313e-01 6.922507691067e-01 6.927382743968e-01 6.934527696588e-01 6.942891448748e-01 6.950474173017e-01 6.955861234766e-01 6.959336001571e-01 6.962667230725e-01 6.967729869336e-01 6.975017716479e-01 6.983280808733e-01 6.990505146120e-01 6.995520064227e-01 6.998914716097e-01 7.002531769158e-01 7.007933899827e-01 7.015264322905e-01 7.023188913006e-01 7.030041394580e-01 7.034990273990e-01 7.038590274175e-01 7.042346380428e-01 7.047678934982e-01 7.054863626964e-01 7.062798083706e-01 7.069769667320e-01 7.074710249273e-01 7.078075447523e-01 7.081611434264e-01 7.087072608565e-01 7.094742346796e-01 7.103081168500e-01 7.109905457562e-01 7.114272467654e-01 7.117268160263e-01 7.121133685971e-01 7.127392326937e-01 7.135628395423e-01 7.143801866312e-01 7.149977719654e-01 7.153914612716e-01 7.157205217051e-01 7.161880720922e-01 7.168762514177e-01 7.176980168621e-01 7.184731861280e-01 7.190683777785e-01 7.194920817514e-01 7.198813407719e-01 7.203935881046e-01 7.210936379665e-01 7.219145214057e-01 7.227067136064e-01 7.233385435763e-01 7.237933643804e-01 7.241913036900e-01 7.247068060979e-01 7.254356815234e-01 7.263122436685e-01 7.271534562308e-01 7.277903840934e-01 7.282084471234e-01 7.285777676368e-01 7.291202591990e-01 7.299275421646e-01 7.308721784604e-01 7.317090661080e-01 7.322734542149e-01 7.326219411723e-01 7.329952661836e-01 7.336214630694e-01 7.345192142408e-01 7.354787030643e-01 7.362378132859e-01 7.367034896392e-01 7.370257027572e-01 7.374744391112e-01 7.382145023384e-01 7.391662917672e-01 7.400755595785e-01 7.407324375525e-01 7.411432336928e-01 7.415185287628e-01 7.420891233955e-01 7.429216004464e-01 7.438686611793e-01 7.446952303115e-01 7.452800335634e-01 7.457077211863e-01 7.461853595437e-01 7.468679222179e-01 7.477398268960e-01 7.486373290653e-01 7.493902221368e-01 7.499554892999e-01 7.504483275951e-01 7.510290430133e-01 7.517734166360e-01 7.526264402250e-01 7.534579076401e-01 7.541672507483e-01 7.547568070931e-01 7.553206288203e-01 7.559597144431e-01 7.567073383476e-01 7.575185572077e-01 7.583089283582e-01 7.590145215649e-01 7.596411399791e-01 7.602534894363e-01 7.609210219431e-01 7.616673632870e-01 7.624613177804e-01 7.632397001273e-01 7.639570848160e-01 7.646184093585e-01 7.652727515738e-01 7.659665019032e-01 7.667146028281e-01 7.674953742409e-01 7.682689939536e-01 7.690011253176e-01 7.696948890780e-01 7.703796256595e-01 7.710867376414e-01 7.718354666295e-01 7.726155445618e-01 7.733948843568e-01 7.741437136250e-01 7.748612297259e-01 7.755719555632e-01 7.763021706668e-01 7.770668369402e-01 7.778525437817e-01 7.786349987658e-01 7.793954644445e-01 7.801381488071e-01 7.808786778279e-01 7.816323054847e-01 7.824060871758e-01 7.831906207138e-01 7.839737663823e-01 7.847450680534e-01 7.855077356770e-01 7.862700871308e-01 7.870415584469e-01 7.878256545553e-01 7.886156261583e-01 7.894008194954e-01 7.901800590222e-01 7.909592636602e-01 7.917456835281e-01 7.925396135675e-01 7.933354990943e-01 7.941264032655e-01 7.949121404490e-01 7.956994192138e-01 7.964955792901e-01 7.972997254012e-01 7.981045417464e-01 7.989029203574e-01 7.996929766304e-01 8.004819824275e-01 8.012797179836e-01 8.020865270377e-01 8.028948539043e-01 8.036963334896e-01 8.044885861523e-01 8.052794131065e-01 8.060778706482e-01 8.068833757132e-01 8.076883218301e-01 8.084860863662e-01 8.092796934936e-01 8.100754201931e-01 8.108781176848e-01 8.116865061675e-01 8.124913791145e-01 8.132919482971e-01 8.140918507173e-01 8.148965381383e-01 8.157076672540e-01 8.165210147648e-01 8.173316992147e-01 8.181377806352e-01 8.189461347164e-01 8.197601906303e-01 8.205786783322e-01 8.213956904614e-01 8.222082955146e-01 8.230184954649e-01 8.238301411031e-01 8.246463480038e-01 8.254643375776e-01 8.262786010999e-01 8.270900796519e-01 8.279000723671e-01 8.287108469027e-01 8.295224390218e-01 8.303334642270e-01 8.311428552319e-01 8.319525884091e-01 8.327623669069e-01 8.335708257526e-01 8.343777331210e-01 8.351835572487e-01 8.359886868544e-01 8.367959368544e-01 8.376049373862e-01 8.384119264475e-01 8.392143452948e-01 8.400147988919e-01 8.408155875572e-01 8.416181195335e-01 8.424212839343e-01 8.432209206356e-01 8.440158161752e-01 8.448092929993e-01 8.456025795194e-01 8.463948505415e-01 8.471854364518e-01 8.479736476213e-01 8.487589381212e-01 8.495428675299e-01 8.503263763251e-01 8.511062554610e-01 8.518838031730e-01 8.526601488479e-01 8.534336219048e-01 8.542062918269e-01 8.549766071607e-01 8.557443761529e-01 8.565092425593e-01 8.572719269452e-01 8.580305310791e-01 8.587859488773e-01 8.595396180190e-01 8.602906975760e-01 8.610401320610e-01 8.617866573966e-01 8.625277921123e-01 8.632654680254e-01 8.640008403700e-01 8.647335166314e-01 8.654632193145e-01 8.661897197021e-01 8.669127608017e-01 8.676321782379e-01 8.683489385365e-01 8.690617362620e-01 8.697698619713e-01 8.704738598779e-01 8.711740893334e-01 8.718705964862e-01 8.725641375448e-01 8.732541366484e-01 8.739375918949e-01 8.746168104446e-01 8.752906834636e-01 8.759599803447e-01 8.766252141617e-01 8.772863169619e-01 8.779421207579e-01 8.785927850764e-01 8.792373231554e-01 8.798773793218e-01 8.805115967400e-01 8.811404123260e-01 8.817634659520e-01 8.823810427625e-01 8.829935348959e-01 8.836007825035e-01 8.842015973567e-01 8.847961537555e-01 8.853830291670e-01 8.859657781600e-01 8.865427394638e-01 8.871135789221e-01 8.876778666339e-01 8.882345941798e-01 8.887848265271e-01 8.893285067089e-01 8.898660399778e-01 8.903963476060e-01 8.909194205098e-01 8.914354756578e-01 8.919435502386e-01 8.924444717849e-01 8.929393352470e-01 8.934253815563e-01 8.939045873915e-01 8.943751493323e-01 8.948377908821e-01 8.952926428714e-01 8.957405818448e-01 8.961796468030e-01 8.966104931166e-01 8.970318690175e-01 8.974443208973e-01 8.978490717953e-01 8.982467205640e-01 8.986345728404e-01 8.990134810211e-01 8.993819849427e-01 8.997408806035e-01 9.000923072444e-01 9.004351517537e-01 9.007682935882e-01 9.010926134031e-01 9.014055311267e-01 9.017081459852e-01 9.020037354978e-01 9.022887422354e-01 9.025646803521e-01 9.028298433476e-01 9.030844261742e-01 9.033295162481e-01 9.035645937510e-01 9.037892859627e-01 9.040037513068e-01 9.042070419892e-01 9.043992078262e-01 9.045813385291e-01 9.047528217901e-01 9.049131338389e-01 9.050617737945e-01 9.051981905385e-01 9.053237874695e-01 9.054394536011e-01 9.055427698427e-01 9.056342125164e-01 9.057140987783e-01 9.057802733682e-01 9.058361716407e-01 9.058805052622e-01 9.059121419691e-01 9.059326936661e-01 9.059396295759e-01 9.059335802370e-01 9.059161424480e-01 9.058863542507e-01 9.058440124144e-01 9.057898024860e-01 9.057209943639e-01 9.056392423441e-01 9.055459377623e-01 9.054386919112e-01 9.053192334006e-01 9.051870490243e-01 9.050403474196e-01 9.048811596434e-01 9.047082202820e-01 9.045210349785e-01 9.043215859238e-01 9.041083247334e-01 9.038810779310e-01 9.036396272598e-01 9.033840963557e-01 9.031145688545e-01 9.028316897376e-01 9.025348786279e-01 9.022236569101e-01 9.018986413737e-01 9.015582906275e-01 9.012042246144e-01 9.008360135322e-01 9.004529414214e-01 9.000566307021e-01 8.996444552470e-01 8.992173684554e-01 8.987766522530e-01 8.983199530783e-01 8.978497047022e-01 8.973644484896e-01 8.968642069558e-01 8.963482152963e-01 8.958183003507e-01 8.952725051449e-01 8.947131119697e-01 8.941376505390e-01 8.935469389088e-01 8.929419049140e-01 8.923208524347e-01 8.916850712315e-01 8.910334322110e-01 8.903670599191e-01 8.896860545523e-01 8.889892557989e-01 8.882769194238e-01 8.875494128199e-01 8.868069561771e-01 8.860486146600e-01 8.852758817897e-01 8.844871921625e-01 8.836824996583e-01 8.828633331335e-01 8.820287013262e-01 8.811784990398e-01 8.803140229401e-01 8.794326041338e-01 8.785364731193e-01 8.776254162634e-01 8.766989230430e-01 8.757575826131e-01 8.748008938972e-01 8.738295802776e-01 8.728427964072e-01 8.718406590409e-01 8.708236096990e-01 8.697920956046e-01 8.687456388580e-01 8.676839765860e-01 8.666076461596e-01 8.655165269430e-01 8.644112005713e-01 8.632909014406e-01 8.621565812263e-01 8.610077496164e-01 8.598443523052e-01 8.586669346587e-01 8.574756272875e-01 8.562702687062e-01 8.550501180285e-01 8.538166882974e-01 8.525695266105e-01 8.513084360309e-01 8.500340944675e-01 8.487460444870e-01 8.474450638301e-01 8.461299482879e-01 8.448028818793e-01 8.434629754060e-01 8.421095204790e-01 8.407441812784e-01 8.393658060632e-01 8.379746884071e-01 8.365727967049e-01 8.351577264683e-01 8.337316433071e-01 8.322933411986e-01 8.308431614539e-01 8.293829241260e-01 8.279100747789e-01 8.264275651519e-01 8.249343233912e-01 8.234298820411e-01 8.219157002464e-01 8.203909533124e-01 8.188568108375e-01 8.173130386766e-01 8.157597654282e-01 8.141966605872e-01 8.126254190006e-01 8.110447180027e-01 8.094557878314e-01 8.078592029404e-01 8.062538929952e-01 8.046411473183e-01 8.030210870791e-01 8.013938049442e-01 7.997603208837e-01 7.981189881151e-01 7.964723992543e-01 7.948191423099e-01 7.931602618351e-01 7.914961615919e-01 7.898268840011e-01 7.881534274624e-01 7.864752789782e-01 7.847926811839e-01 7.831067955876e-01 7.814168971360e-01 7.797240431675e-01 7.780290599914e-01 7.763302938626e-01 7.746306784650e-01 7.729289150837e-01 7.712252772209e-01 7.695216757198e-01 7.678168340123e-01 7.661120338140e-01 7.644076698919e-01 7.627031452305e-01 7.610003694686e-01 7.592990772485e-01 7.575985939067e-01 7.559013088274e-01 7.542054655314e-01 7.525140493549e-01 7.508247829032e-01 7.491389648778e-01 7.474589897783e-01 7.457826909654e-01 7.441119346998e-01 7.424470607126e-01 7.407870565883e-01 7.391344055339e-01 7.374879755559e-01 7.358492818355e-01 7.342186262567e-01 7.325953751383e-01 7.309814837621e-01 7.293763824208e-01 7.277804377935e-01 7.261957463483e-01 7.246201602558e-01 7.230562886675e-01 7.215041089004e-01 7.199625224487e-01 7.184345345184e-01 7.169185197063e-01 7.154164387213e-01 7.139274229853e-01 7.124526433660e-01 7.109924241074e-01 7.095473010010e-01 7.081183006003e-01 7.067046339411e-01 7.053065679756e-01 7.039267296759e-01 7.025628281531e-01 7.012173844266e-01 6.998899583689e-01 6.985802219152e-01 6.972910394336e-01 6.960196848120e-01 6.947680566750e-01 6.935371816221e-01 6.923255791827e-01 6.911364171476e-01 6.899674108172e-01 6.888204120829e-01 6.876950308688e-01 6.865916282811e-01 6.855118641356e-01 6.844544177940e-01 6.834198334488e-01 6.824095946464e-01 6.814226159693e-01 6.804601187382e-01 6.795217398432e-01 6.786084760009e-01 6.777199633736e-01 6.768564844415e-01 6.760181465474e-01 6.752064251143e-01 6.744197587285e-01 6.736591386536e-01 6.729248337921e-01 6.722163202693e-01 6.715350466739e-01 6.708790088912e-01 6.702505612652e-01 6.696484647101e-01 6.690733805164e-01 6.685248828137e-01 6.680030008328e-01 6.675088612386e-01 6.670403947191e-01 6.665995012231e-01 6.661851413689e-01 6.657973139710e-01 6.654372605863e-01 6.651022979385e-01 6.647942454733e-01 6.645133089559e-01 6.642583713063e-01 6.640293421884e-01 6.638252490783e-01 6.636478292591e-01 6.634961275309e-01 6.633684766996e-01 6.632660091077e-01 6.631882762047e-01 6.631354972463e-01 6.631059043636e-01 6.631002987124e-01 6.631181461942e-01 6.631586155855e-01 6.632219664636e-01 6.633071617295e-01 6.634137226697e-01 6.635423746249e-01 6.636912718183e-01 6.638611870528e-01 6.640501368870e-01 6.642587907006e-01 6.644861983846e-01 6.647314014900e-01 6.649947240328e-01 6.652748205824e-01 6.655715561951e-01 6.658843738176e-01 6.662122815780e-01 6.665550054830e-01 6.669118988021e-01 6.672813332554e-01 6.676634886993e-01 6.680577090627e-01 6.684637253920e-01 6.688792587288e-01 6.693051630976e-01 6.697404184300e-01 6.701835087053e-01 6.706353195111e-01 6.710917183971e-01 6.715557616824e-01 6.720243014727e-01 6.724966644653e-01 6.729741766679e-01 6.734530075202e-01 6.739348263143e-01 6.744175447845e-01 6.749003084213e-01 6.753832128053e-01 6.758636421166e-01 6.763429046145e-01 6.768182912960e-01 6.772900408824e-01 6.777572659949e-01 6.782183364429e-01 6.786730431367e-01 6.791200732162e-01 6.795596031454e-01 6.799887589997e-01 6.804085702108e-01 6.808180503442e-01 6.812142221406e-01 6.815989978500e-01 6.819696088092e-01 6.823260199282e-01 6.826670408556e-01 6.829910055579e-01 6.832994068674e-01 6.835881611027e-01 6.838592035495e-01 6.841105182390e-01 6.843409119549e-01 6.845501874135e-01 6.847365829677e-01 6.849008332094e-01 6.850400601313e-01 6.851542321268e-01 6.852441986763e-01 6.853061576014e-01 6.853423399169e-01 6.853492131706e-01 6.853270775584e-01 6.852761961200e-01 6.851932415924e-01 6.850808624589e-01 6.849344454489e-01 6.847564725990e-01 6.845447545045e-01 6.842976823692e-01 6.840168971613e-01 6.836984251177e-01 6.833455850391e-01 6.829539930821e-01 6.825250534101e-01 6.820574932036e-01 6.815493550189e-01 6.810032968580e-01 6.804151871499e-01 6.797868730763e-01 6.791156540247e-01 6.784019045487e-01 6.776477432460e-01 6.768455930018e-01 6.760036694232e-01 6.751140170451e-01 6.741800290100e-01 6.732018488398e-01 6.721739073749e-01 6.711042104453e-01 6.699827219462e-01 6.688162568026e-01 6.676016931341e-01 6.663371143233e-01 6.650276198396e-01 6.636636330388e-01 6.622555716307e-01 6.607941952228e-01 6.592841808057e-01 6.577247042011e-01 6.561105359565e-01 6.544531933734e-01 6.527368642116e-01 6.509750300645e-01 6.491595785094e-01 6.472925353480e-01 6.453770737712e-01 6.434040324040e-01 6.413871625767e-01 6.393118331517e-01 6.371890966783e-01 6.350139924176e-01 6.327847942145e-01 6.305103023901e-01 6.281761731714e-01 6.257990586102e-01 6.233656850463e-01 6.208831480744e-01 6.183533150797e-01 6.157663809294e-01 6.131390186274e-01 6.104531604543e-01 6.077256054513e-01 6.049458714849e-01 6.021175995703e-01 5.992459912863e-01 5.963200834270e-01 5.933571322139e-01 5.903397115314e-01 5.872826809931e-01 5.841813399448e-01 5.810314637282e-01 5.778476257680e-01 5.746122944659e-01 5.713454818764e-01 5.680325654359e-01 5.646821487233e-01 5.612980150988e-01 5.578702610453e-01 5.544160223849e-01 5.509176316854e-01 5.473947280236e-01 5.438371636138e-01 5.402471578469e-01 5.366350066897e-01 5.329879330708e-01 5.293245922794e-01 5.256298442419e-01 5.219182065922e-01 5.181869170046e-01 5.144322048204e-01 5.106698795528e-01 5.068836226170e-01 5.030938630938e-01 4.992897718655e-01 4.954784904517e-01 4.916665455030e-01 4.878432940970e-01 4.840296070983e-01 4.802108532921e-01 4.764016289981e-01 4.726001742657e-01 4.688044725728e-01 4.650310293878e-01 4.612644760976e-01 4.575259651309e-01 4.538042930877e-01 4.501102939471e-01 4.464491609843e-01 4.428124077463e-01 4.392217348725e-01 4.356617255632e-01 4.321500639251e-01 4.286833928773e-01 4.252646168766e-01 4.219074919615e-01 4.185970421837e-01 4.153596122499e-01 4.121784798659e-01 4.090709483618e-01 4.060370815775e-01 4.030735898043e-01 4.002013480435e-01 3.974020015536e-01 3.946995787164e-01 3.920840821478e-01 3.895641327550e-01 3.871482014186e-01 3.848259040491e-01 3.826201195071e-01 3.805128261037e-01 3.785251157678e-01 3.766495845296e-01 3.748896317336e-01 3.732563389410e-01 3.717364097953e-01 3.703514351402e-01 3.690852949254e-01 3.679509341147e-01 3.669483056817e-01 3.660702755756e-01 3.653322578098e-01 3.647182258364e-01 3.642440611242e-01 3.638990321222e-01 3.636855108652e-01 3.636081447255e-01 3.636546461344e-01 3.638384197474e-01 3.641438650064e-01 3.645789814380e-01 3.651387379510e-01 3.658163391222e-01 3.666204394967e-01 3.675326308005e-01 3.685655497084e-01 3.697042236525e-01 3.709506094156e-01 3.723027995812e-01 3.737479619495e-01 3.752957832836e-01 3.769278516366e-01 3.786509049511e-01 3.804553674122e-01 3.823350719049e-01 3.842933606530e-01 3.863147351942e-01 3.884061223594e-01 3.905520795561e-01 3.927553381462e-01 3.950106219651e-01 3.973073512589e-01 3.996498199221e-01 4.020246026208e-01 4.044334820987e-01 4.068695589213e-01 4.093270741634e-01 4.118064474862e-01 4.142957553332e-01 4.167995808435e-01 4.193072302587e-01 4.218168635360e-01 4.243270829733e-01 4.268277166200e-01 4.293233238078e-01 4.318033661803e-01 4.342685386303e-01 4.367135401626e-01 4.391346683887e-01 4.415330600687e-01 4.438994091366e-01 4.462357385878e-01 4.485381247243e-01 4.508024047309e-01 4.530291953006e-01 4.552128227524e-01 4.573543334140e-01 4.594503216723e-01 4.614974192117e-01 4.634976247729e-01 4.654446993595e-01 4.673429391757e-01 4.691853949009e-01 4.709741074674e-01 4.727093054042e-01 4.743845479865e-01 4.760071477566e-01 4.775693013687e-01 4.790755896996e-01 4.805240777560e-01 4.819126616448e-01 4.832471451060e-01 4.845194946066e-01 4.857386250723e-01 4.868985763402e-01 4.880022076567e-01 4.890533138002e-01 4.900466713898e-01 4.909901583149e-01 4.918785510511e-01 4.927176830768e-01 4.935089425833e-01 4.942497335663e-01 4.949482127166e-01 4.956002359051e-01 4.962128504518e-01 4.967844739410e-01 4.973184443041e-01 4.978190351871e-01 4.982849964342e-01 4.987235643531e-01 4.991334407530e-01 4.995186606586e-01 4.998841022187e-01 5.002294215912e-01 5.005603822317e-01 5.008780756747e-01 5.011888608489e-01 5.014915600382e-01 5.017934969184e-01 5.020960987386e-01 5.024021569408e-01 5.027176969524e-01 5.030428712450e-01 5.033841131002e-01 5.037428151257e-01 5.041234708832e-01 5.045301211305e-01 5.049646268370e-01 5.054331654230e-01 5.059352710296e-01 5.064788894391e-01 5.070632937168e-01 5.076941212376e-01 5.083752878401e-01 5.091064725825e-01 5.098956975285e-01 5.107401490453e-01 5.116483550613e-01 5.126196287984e-01 5.136583579845e-01 5.147669401866e-01 5.159452698427e-01 5.172014481481e-01 5.185318673559e-01 5.199429004143e-01 5.214340274929e-01 5.230067906385e-01 5.246669682442e-01 5.264087615624e-01 5.282425113431e-01 5.301617333861e-01 5.321726049900e-01 5.342755683608e-01 5.364668424677e-01 5.387564634740e-01 5.411325725104e-01 5.436074117960e-01 5.461742869850e-01 5.488342563850e-01 5.515918088856e-01 5.544373434395e-01 5.573827109715e-01 5.604156933459e-01 5.635428957121e-01 5.667622480831e-01 5.700685408866e-01 5.734696365933e-01 5.769519895367e-01 5.805262602383e-01 5.841810212559e-01 5.879192937332e-01 5.917413163959e-01 5.956347003142e-01 5.996116525973e-01 6.036549225561e-01 6.077716087036e-01 6.119551585184e-01 6.161990081311e-01 6.205091742162e-01 6.248677824617e-01 6.292851374178e-01 6.337469604123e-01 6.382531373641e-01 6.428001328089e-01 6.473768059788e-01 6.519884416800e-01 6.566171637615e-01 6.612693510711e-01 6.659307639018e-01 6.705975721661e-01 6.752689469448e-01 6.799261709022e-01 6.845787368113e-01 6.892040998944e-01 6.938064984855e-01 6.983756240575e-01 7.028978940171e-01 7.073798503888e-01 7.117969507983e-01 7.161559310732e-01 7.204412722641e-01 7.246433488849e-01 7.287650814413e-01 7.327816850849e-01 7.367040348353e-01 7.405075324227e-01 7.441937557590e-01 7.477554963962e-01 7.511747725967e-01 7.544604562965e-01 7.575861130144e-01 7.605610687476e-01 7.633679158157e-01 7.659996986786e-01 7.684598314939e-01 7.707252161681e-01 7.728084213331e-01 7.746878054645e-01 7.763658086075e-01 7.778392778073e-01 7.790937009233e-01 7.801405213694e-01 7.809579743919e-01 7.815583003040e-01 7.819328327965e-01 7.820752774324e-01 7.819969018205e-01 7.816787653663e-01 7.811406840765e-01 7.803687846880e-01 7.793710024798e-01 7.781523841552e-01 7.767033657409e-01 7.750466194907e-01 7.731683892533e-01 7.710874829700e-01 7.688063461281e-01 7.663254906034e-01 7.636687374500e-01 7.608257686059e-01 7.578239283998e-01 7.546630582699e-01 7.513565510760e-01 7.479245315957e-01 7.443672211377e-01 7.407139214609e-01 7.369657923239e-01 7.331481697963e-01 7.292756949834e-01 7.253599988477e-01 7.214295737969e-01 7.174896195027e-01 7.135714067445e-01 7.096857086453e-01 7.058538375488e-01 7.020998547597e-01 6.984341124524e-01 6.948871335835e-01 6.914676024598e-01 6.882025482657e-01 6.851075960484e-01 6.821960635361e-01 6.794935969012e-01 6.770061532623e-01 6.747573558888e-01 6.727537196353e-01 6.710096899781e-01 6.695381378333e-01 6.683405179588e-01 6.674309240577e-01 6.668070636772e-01 6.664762268694e-01 6.664366437001e-01 6.666844616838e-01 6.672190808539e-01 6.680303203123e-01 6.691122999141e-01 6.704519266170e-01 6.720372175017e-01 6.738520617644e-01 6.758815121614e-01 6.781039575761e-01 6.804997520309e-01 6.830482288959e-01 6.857226757027e-01 6.885027139050e-01 6.913571685421e-01 6.942636961518e-01 6.971944498731e-01 7.001173403553e-01 7.030117718080e-01 7.058406668246e-01 7.085833288079e-01 7.112075162984e-01 7.136840260747e-01 7.159923738407e-01 7.180974155932e-01 7.199821333855e-01 7.216153487910e-01 7.229779311036e-01 7.240483226843e-01 7.248032559284e-01 7.252311574167e-01 7.253075209243e-01 7.250273252504e-01 7.243745045678e-01 7.233414760718e-01 7.219259430914e-01 7.201171716061e-01 7.179288142137e-01 7.153528889368e-01 7.124053141537e-01 7.090970132894e-01 7.054398093344e-01 7.014623113438e-01 6.971791573840e-01 6.926305539951e-01 6.878438204500e-01 6.828599849522e-01 6.777259426751e-01 6.724826482283e-01 6.671943083155e-01 6.619071330074e-01 6.566899788384e-01 6.516068667341e-01 6.467225201443e-01 6.421127109374e-01 6.378410242272e-01 6.339902153796e-01 6.306230464028e-01 6.278110561424e-01 6.256220958649e-01 6.241116673211e-01 6.233414867550e-01 6.233495753251e-01 6.241792838181e-01 6.258554419876e-01 6.283938675862e-01 6.318028936432e-01 6.360701566548e-01 6.411849845385e-01 6.471135928613e-01 6.538196531536e-01 6.612556244851e-01 6.693647835272e-01 6.780866975878e-01 6.873522519939e-01 6.970933627533e-01 7.072312901047e-01 7.176968093645e-01 7.284083921069e-01 7.392969234474e-01 7.502878631140e-01 7.613060557199e-01 7.722939949755e-01 7.831770976787e-01 7.939041850743e-01 8.044162117712e-01 8.146590525708e-01 8.245976126941e-01 8.341764897929e-01 8.433728826768e-01 8.521473660797e-01 8.604730432410e-01 8.683360873882e-01 8.757066470778e-01 8.825835666745e-01 8.889498825925e-01 8.948025074690e-01 9.001417462004e-01 9.049639342453e-01 9.092806342541e-01 9.130901551982e-01 9.164106432262e-01 9.192470407897e-01 9.216137382419e-01 9.235290899392e-01 9.250026378386e-01 9.260579475843e-01 9.267082711343e-01 9.269774579458e-01 9.268820739236e-01 9.264453711110e-01 9.256918468192e-01 9.246407897490e-01 9.233254124404e-01 9.217657046118e-01 9.199954463909e-01 9.180476024398e-01 9.159499418352e-01 9.137483007779e-01 9.114731803545e-01 9.091734880290e-01 9.068903449139e-01 9.046692315061e-01 9.025632811841e-01 9.006155587940e-01 8.988822687224e-01 8.974064018016e-01 8.962393877432e-01 8.954230271764e-01 8.949933097540e-01 8.949874234603e-01 8.954245798246e-01 8.963229926465e-01 8.976835873682e-01 8.995005073750e-01 9.017539576036e-01 9.044082250227e-01 9.074239886601e-01 9.107354449179e-01 9.142817944961e-01 9.179808972142e-01 9.217458474748e-01 9.254896429486e-01 9.291113884480e-01 9.325218508092e-01 9.356210504543e-01 9.383257312816e-01 9.405528895322e-01 9.422287171625e-01 9.433004264058e-01 9.437183197088e-01 9.434598454746e-01 9.425123374650e-01 9.408852728599e-01 9.386106613565e-01 9.357294567902e-01 9.323140284930e-01 9.284411128560e-01 9.242116302817e-01 9.197337118799e-01 9.151244119803e-01 9.105117519549e-01 9.060138984426e-01 9.017579827968e-01 8.978572457406e-01 8.944132118074e-01 8.915198197562e-01 8.892444237441e-01 8.876451718218e-01 8.867559277996e-01 8.865942254435e-01 8.871594037589e-01 8.884386647878e-01 8.904111730824e-01 8.930405247072e-01 8.962985868329e-01 9.001472014670e-01 9.045595852257e-01 9.095091029993e-01 9.149712436431e-01 9.209376950388e-01 9.273890736737e-01 9.343201302277e-01 9.417157551905e-01 9.495552803190e-01 9.578148262169e-01 9.664480625647e-01 9.754045922744e-01 9.846082509091e-01 9.939696927561e-01 1.003388180841e+00 1.012741906021e+00 1.021907162325e+00 1.030754080410e+00 1.039156565607e+00 1.046995976934e+00 1.054167151221e+00 1.060593537433e+00 1.066214394367e+00 1.071008221532e+00 1.074983861631e+00 1.078180658670e+00 1.080680187949e+00 1.082583886277e+00 1.084029553151e+00 1.085168662944e+00 1.086164228908e+00 1.087188729156e+00 1.088401858754e+00 1.089956777821e+00 1.091978465539e+00 1.094568856307e+00 1.097799956800e+00 1.101703907558e+00 1.106293288070e+00 1.111540555504e+00 1.117401776720e+00 1.123812415458e+00 1.130687924566e+00 1.137948053628e+00 1.145485974727e+00 1.153203724444e+00 1.160992150025e+00 1.168722966326e+00 1.176271231801e+00 1.183476086810e+00 1.190172121555e+00 1.196167185047e+00 1.201241089780e+00 1.205177649708e+00 1.207729374315e+00 1.208674302197e+00 1.207798849750e+00 1.204385767121e+00 1.197613947238e+00 1.189094101294e+00 1.180673475280e+00 1.173521411140e+00 1.167542636460e+00 1.161458776810e+00 1.153552301875e+00 1.142615888663e+00 1.128667973098e+00 1.113105925304e+00 1.098196320982e+00 1.086093687749e+00 1.077900363944e+00 1.073261747786e+00 1.070711720896e+00 1.068619792171e+00 1.066189092550e+00 1.063950528817e+00 1.063537073259e+00 1.066848922524e+00 1.074986600946e+00 1.087549989100e+00 1.102759093463e+00 1.118264250030e+00 1.132167478143e+00 1.143790814693e+00 1.153807152395e+00 1.163683675997e+00 1.174771855098e+00 1.187497572692e+00 1.201016936689e+00 1.213579041404e+00 1.223385484944e+00 1.229445011018e+00 1.232025490746e+00 1.232542246958e+00 1.232908286818e+00 1.234588501989e+00 1.237909177981e+00 1.241960612931e+00 1.245091908473e+00 1.245775328372e+00 1.243410853974e+00 1.238626523464e+00 1.232952812193e+00 1.228103645198e+00 1.225115703870e+00 1.223806789186e+00 1.222920398456e+00 1.220825084940e+00 1.216366339852e+00 1.209496875093e+00 1.201389900765e+00 1.193908153958e+00 1.188715726445e+00 1.186505572982e+00 1.186685266952e+00 1.187705841459e+00 1.187907633806e+00 1.186360550088e+00 1.183265277470e+00 1.179799094974e+00 1.177477995827e+00 1.177283680742e+00 1.179105705573e+00 1.181784376000e+00 1.183687993650e+00 1.183522912928e+00 1.181006305836e+00 1.176989094002e+00 1.173001065102e+00 1.170471444032e+00 1.169971847098e+00 1.170872221434e+00 1.171656692894e+00 1.170727984167e+00 1.167222537672e+00 1.161491987426e+00 1.155052613823e+00 1.149940548281e+00 1.147804525402e+00 1.149212738183e+00 1.153511683260e+00 1.159274110994e+00 1.164691661471e+00 1.144216290914e+00 1.112671238352e+00 1.009002523871e+00 8.956096897532e-01 8.502569895222e-01 9.070806656882e-01 1.015657214212e+00 1.102413348105e+00 1.123370274907e+00 1.071825427809e+00 9.756037704346e-01 8.913618235628e-01 8.789676153870e-01 9.486847903732e-01 1.052226568663e+00 1.134043144351e+00 1.162609687938e+00 1.133319267272e+00 1.064453753485e+00 9.916041035666e-01 9.554451333732e-01 9.783620405022e-01 1.047811991288e+00 1.129314838490e+00 1.189915794514e+00 1.209444999004e+00 1.183151760545e+00 1.122528947113e+00 1.055114473823e+00 1.017830504431e+00 1.036363187170e+00 1.102945366563e+00 1.181698986783e+00 1.234011359833e+00 1.236264186379e+00 1.186319563596e+00 1.104593240116e+00 1.029410083058e+00 9.997127502943e-01 1.026047163072e+00 1.081323146091e+00 1.126231895726e+00 1.135286110924e+00 1.105505177732e+00 1.053798093144e+00 1.007196355827e+00 9.865557549915e-01 9.925429071751e-01 1.008431639281e+00 1.016426689629e+00 1.010227614500e+00 9.960759883280e-01 9.850592452157e-01 9.828075314923e-01 9.850988027182e-01 9.833946534379e-01 9.741974849937e-01 9.636107203105e-01 9.626917337976e-01 9.764288489420e-01 9.964418400651e-01 1.005829545139e+00 9.918693206843e-01 9.566826268872e-01 9.202570453644e-01 9.107016157361e-01 9.413550564903e-01 9.956491799123e-01 1.039969252636e+00 1.047320802884e+00 1.011605832060e+00 9.521332836814e-01 9.079582841103e-01 9.140684664645e-01 9.690594129049e-01 1.036291495451e+00 1.076808070359e+00 1.072699964351e+00 1.033398825232e+00 9.910385257902e-01 9.819913276444e-01 1.017404337423e+00 1.072720820266e+00 1.111060639980e+00 1.109855761232e+00 1.072281725942e+00 1.025980677271e+00 1.007968654107e+00 1.035793252061e+00 1.090259647354e+00 1.133035496654e+00 1.134696670717e+00 1.089292890521e+00 1.016853563889e+00 9.559792679460e-01 9.412448689631e-01 9.735767660768e-01 1.019938573144e+00 1.043399717195e+00 1.025877268060e+00 9.737189656178e-01 9.130615329668e-01 8.757935870594e-01 8.770157226996e-01 9.032932385483e-01 9.277159239215e-01 9.320120546875e-01 9.158558224321e-01 8.935382670761e-01 8.825175791931e-01 8.896433737087e-01
 6.643520962899e-01 6.647381315464e-01 6.653026605841e-01 6.660517118453e-01 6.668522976004e-01 6.675343354007e-01 6.680155366352e-01 6.683707063586e-01 6.687906078342e-01 6.694270300120e-01 6.702557624951e-01 6.710916264924e-01 6.717492582669e-01 6.721930768912e-01 6.725542775989e-01 6.730254209924e-01 6.737188297339e-01 6.745804031502e-01 6.754224618420e-01 6.760630838276e-01 6.764747676609e-01 6.768132602312e-01 6.772936813186e-01 6.780192268847e-01 6.789021070774e-01 6.797326529711e-01 6.803387685275e-01 6.807201795466e-01 6.810538519989e-01 6.815531264806e-01 6.822961087309e-01 6.831686208628e-01 6.839627772335e-01 6.845388061627e-01 6.849221788487e-01 6.852777665164e-01 6.857867478765e-01 6.865158039745e-01 6.873631495051e-01 6.881359589026e-01 6.886955141809e-01 6.890681739231e-01 6.894247315027e-01 6.899485093019e-01 6.906895236319e-01 6.915283054549e-01 6.922664401277e-01 6.927883993781e-01 6.931511797161e-01 6.935340603656e-01 6.940915177509e-01 6.948367148550e-01 6.956407409723e-01 6.963411089979e-01 6.968569491336e-01 6.972396274318e-01 6.976360392005e-01 6.981838842652e-01 6.989127167655e-01 6.997172985836e-01 7.004310109043e-01 7.009466962573e-01 7.013051895123e-01 7.016768896747e-01 7.022351704767e-01 7.030116852636e-01 7.038573767967e-01 7.045583157403e-01 7.050166009544e-01 7.053356382523e-01 7.057366607124e-01 7.063743535389e-01 7.072097174127e-01 7.080416396610e-01 7.086770917856e-01 7.090898285443e-01 7.094376697658e-01 7.099210578770e-01 7.106232528631e-01 7.114578416413e-01 7.122466932319e-01 7.128582550840e-01 7.133012401400e-01 7.137112276766e-01 7.142427755702e-01 7.149567234585e-01 7.157884987501e-01 7.165929640519e-01 7.172416941892e-01 7.177187634225e-01 7.181385774308e-01 7.186718555659e-01 7.194110286181e-01 7.202963328773e-01 7.211500588754e-01 7.218058913957e-01 7.222474807891e-01 7.226369122769e-01 7.231920895262e-01 7.240066453214e-01 7.249593423608e-01 7.258111662951e-01 7.263962339801e-01 7.267662437946e-01 7.271556251961e-01 7.277918644272e-01 7.286971177710e-01 7.296678538498e-01 7.304444254045e-01 7.309299464605e-01 7.312709647183e-01 7.317349417219e-01 7.324853865968e-01 7.334463205045e-01 7.343691066060e-01 7.350434387560e-01 7.354743990304e-01 7.358671417492e-01 7.364529133864e-01 7.372964812061e-01 7.382541576466e-01 7.390941881904e-01 7.396969592654e-01 7.401439081604e-01 7.406386662156e-01 7.413353701798e-01 7.422186782357e-01 7.431289515076e-01 7.438955310425e-01 7.444785182757e-01 7.449897030029e-01 7.455869479243e-01 7.463453931554e-01 7.472112896771e-01 7.480561744043e-01 7.487805688505e-01 7.493870545337e-01 7.499681298498e-01 7.506231235900e-01 7.513862406953e-01 7.522114339461e-01 7.530163854759e-01 7.537374122816e-01 7.543808480605e-01 7.550106104313e-01 7.556944968368e-01 7.564570315836e-01 7.572665463535e-01 7.580605244001e-01 7.587932596262e-01 7.594707922921e-01 7.601429762750e-01 7.608541838624e-01 7.616191349460e-01 7.624166656412e-01 7.632062515289e-01 7.639551224413e-01 7.646659612750e-01 7.653677939282e-01 7.660936176688e-01 7.668607132895e-01 7.676583723867e-01 7.684546988254e-01 7.692209248948e-01 7.699561749874e-01 7.706850378280e-01 7.714344376702e-01 7.722181013105e-01 7.730226562061e-01 7.738233687149e-01 7.746018301593e-01 7.753630434674e-01 7.761229843954e-01 7.768962316653e-01 7.776899171917e-01 7.784948092947e-01 7.792965910587e-01 7.800871731560e-01 7.808699784275e-01 7.816528201504e-01 7.824450199813e-01 7.832501565471e-01 7.840601226186e-01 7.848655710184e-01 7.856657979226e-01 7.864665983346e-01 7.872741233316e-01 7.880896504280e-01 7.889064851970e-01 7.897190173638e-01 7.905262249025e-01 7.913360891996e-01 7.921548418206e-01 7.929805891228e-01 7.938078465361e-01 7.946290416445e-01 7.954423788211e-01 7.962548905115e-01 7.970759574318e-01 7.979063764688e-01 7.987384665748e-01 7.995638512547e-01 8.003805394640e-01 8.011967929361e-01 8.020204690279e-01 8.028515970308e-01 8.036818871231e-01 8.045050428438e-01 8.053257361626e-01 8.061475515284e-01 8.069774212950e-01 8.078128037878e-01 8.086455728687e-01 8.094739660390e-01 8.103016425141e-01 8.111351893658e-01 8.119751713040e-01 8.128176718416e-01 8.136565816332e-01 8.144920570076e-01 8.153306891333e-01 8.161757903699e-01 8.170244883540e-01 8.178721487484e-01 8.187156017021e-01 8.195573305137e-01 8.204005616703e-01 8.212493831417e-01 8.220998018364e-01 8.229465250466e-01 8.237912380302e-01 8.246346760690e-01 8.254789120253e-01 8.263246789729e-01 8.271705470844e-01 8.280150049963e-01 8.288597374033e-01 8.297055617354e-01 8.305501982080e-01 8.313936046198e-01 8.322359886760e-01 8.330788161835e-01 8.339235509996e-01 8.347703492063e-01 8.356156717367e-01 8.364572701928e-01 8.372971712616e-01 8.381377368095e-01 8.389802250405e-01 8.398235024631e-01 8.406635256446e-01 8.414999905641e-01 8.423356095983e-01 8.431710050957e-01 8.440060293746e-01 8.448390105729e-01 8.456704523827e-01 8.464999717580e-01 8.473286677044e-01 8.481561137192e-01 8.489816280803e-01 8.498043495651e-01 8.506269967888e-01 8.514473635963e-01 8.522666211288e-01 8.530847471040e-01 8.539002606771e-01 8.547134760029e-01 8.555251850975e-01 8.563327869572e-01 8.571384678088e-01 8.579421387567e-01 8.587440642854e-01 8.595444056661e-01 8.603423588422e-01 8.611365267353e-01 8.619264663118e-01 8.627154954290e-01 8.635018916347e-01 8.642862590491e-01 8.650678657156e-01 8.658456737851e-01 8.666208982923e-01 8.673939998371e-01 8.681631479204e-01 8.689285481303e-01 8.696907647795e-01 8.704487856501e-01 8.712037624908e-01 8.719571128716e-01 8.727064757562e-01 8.734505171043e-01 8.741903235225e-01 8.749250519314e-01 8.756565490418e-01 8.763851357395e-01 8.771094332953e-01 8.778279651472e-01 8.785424099457e-01 8.792512825169e-01 8.799562889128e-01 8.806563028615e-01 8.813509786433e-01 8.820406804052e-01 8.827254003257e-01 8.834061144170e-01 8.840810186284e-01 8.847506903088e-01 8.854141885431e-01 8.860717559592e-01 8.867245758750e-01 8.873724568878e-01 8.880145896493e-01 8.886504183229e-01 8.892796063409e-01 8.899026699183e-01 8.905198577909e-01 8.911312702168e-01 8.917365003002e-01 8.923349677726e-01 8.929264554466e-01 8.935101625670e-01 8.940889059909e-01 8.946602416402e-01 8.952246048564e-01 8.957814251584e-01 8.963307793890e-01 8.968723063452e-01 8.974075097505e-01 8.979351374095e-01 8.984550377103e-01 8.989675095101e-01 8.994705061771e-01 8.999652925415e-01 9.004532947244e-01 9.009335816778e-01 9.014055866538e-01 9.018691067242e-01 9.023223234934e-01 9.027662466532e-01 9.032033294096e-01 9.036330371133e-01 9.040535117931e-01 9.044643698554e-01 9.048644434143e-01 9.052557276163e-01 9.056398817738e-01 9.060145979955e-01 9.063803807098e-01 9.067358226938e-01 9.070801530033e-01 9.074155794279e-01 9.077431215026e-01 9.080599595784e-01 9.083668229991e-01 9.086623353595e-01 9.089472351362e-01 9.092236584419e-01 9.094892756884e-01 9.097441153739e-01 9.099872152179e-01 9.102191120333e-01 9.104406630451e-01 9.106520917389e-01 9.108518592110e-01 9.110400062779e-01 9.112166722128e-01 9.113809472950e-01 9.115344849058e-01 9.116770840739e-01 9.118077072234e-01 9.119266889292e-01 9.120333950340e-01 9.121268694158e-01 9.122093925037e-01 9.122796841767e-01 9.123381918244e-01 9.123843721961e-01 9.124168639278e-01 9.124367769931e-01 9.124451899439e-01 9.124409158767e-01 9.124235635908e-01 9.123934188763e-01 9.123495302586e-01 9.122931420574e-01 9.122233055918e-01 9.121401251628e-01 9.120446488365e-01 9.119342914793e-01 9.118112650878e-01 9.116741271096e-01 9.115235804214e-01 9.113581798878e-01 9.111805515605e-01 9.109889334924e-01 9.107818656433e-01 9.105621075573e-01 9.103270493838e-01 9.100781176327e-01 9.098149883362e-01 9.095371635169e-01 9.092463615419e-01 9.089402014489e-01 9.086188219882e-01 9.082832340708e-01 9.079325106026e-01 9.075674404136e-01 9.071880119836e-01 9.067929771690e-01 9.063828412540e-01 9.059586960813e-01 9.055183410076e-01 9.050635460871e-01 9.045933491474e-01 9.041075932020e-01 9.036072311408e-01 9.030912949202e-01 9.025598977939e-01 9.020133108584e-01 9.014508873615e-01 9.008740441099e-01 9.002805163877e-01 8.996721721686e-01 8.990473422289e-01 8.984077792251e-01 8.977527353895e-01 8.970819018094e-01 8.963952719476e-01 8.956926249828e-01 8.949745199209e-01 8.942405417595e-01 8.934917497976e-01 8.927267059029e-01 8.919453315090e-01 8.911488652859e-01 8.903360216674e-01 8.895078382878e-01 8.886647888563e-01 8.878053423928e-01 8.869302468735e-01 8.860391260520e-01 8.851322718084e-01 8.842099300794e-01 8.832729359323e-01 8.823201044576e-01 8.813516040686e-01 8.803675974078e-01 8.793678181920e-01 8.783525958198e-01 8.773231296526e-01 8.762775738974e-01 8.752168385973e-01 8.741410991496e-01 8.730501807587e-01 8.719446593958e-01 8.708231720837e-01 8.696875794814e-01 8.685367016651e-01 8.673714257907e-01 8.661916871279e-01 8.649969293421e-01 8.637878609429e-01 8.625645133494e-01 8.613263150402e-01 8.600745051119e-01 8.588084451594e-01 8.575281942972e-01 8.562353553770e-01 8.549270604785e-01 8.536058623843e-01 8.522710763972e-01 8.509230826780e-01 8.495626395491e-01 8.481879004925e-01 8.468005922401e-01 8.454018419802e-01 8.439890218987e-01 8.425648256401e-01 8.411280389938e-01 8.396787152602e-01 8.382184876276e-01 8.367463273186e-01 8.352620149283e-01 8.337670240388e-01 8.322606518708e-01 8.307433192356e-01 8.292157353356e-01 8.276772527161e-01 8.261288122845e-01 8.245706256506e-01 8.230012809454e-01 8.214233929775e-01 8.198360259300e-01 8.182392701422e-01 8.166346533704e-01 8.150194840266e-01 8.133981769591e-01 8.117677433685e-01 8.101300808695e-01 8.084849708731e-01 8.068315818447e-01 8.051726736603e-01 8.035068062011e-01 8.018332088003e-01 8.001550728052e-01 7.984703610871e-01 7.967809495482e-01 7.950868123453e-01 7.933868562705e-01 7.916832263544e-01 7.899751780000e-01 7.882630517674e-01 7.865483472137e-01 7.848297149614e-01 7.831088675422e-01 7.813862247091e-01 7.796607812305e-01 7.779344289793e-01 7.762063286819e-01 7.744767529076e-01 7.727483943891e-01 7.710188739506e-01 7.692904461810e-01 7.675621731015e-01 7.658345935081e-01 7.641096888186e-01 7.623853699181e-01 7.606651304765e-01 7.589464439563e-01 7.572312602484e-01 7.555205458316e-01 7.538132190311e-01 7.521099852369e-01 7.504128893191e-01 7.487199763286e-01 7.470340315921e-01 7.453538176357e-01 7.436798607128e-01 7.420142584255e-01 7.403555273708e-01 7.387055207285e-01 7.370638139449e-01 7.354307859078e-01 7.338081862745e-01 7.321947969678e-01 7.305923416194e-01 7.290006464388e-01 7.274200893728e-01 7.258522352166e-01 7.242956000841e-01 7.227519017663e-01 7.212221038127e-01 7.197057125190e-01 7.182041109495e-01 7.167157155838e-01 7.152434606603e-01 7.137865745231e-01 7.123459105116e-01 7.109210931472e-01 7.095131831251e-01 7.081224813414e-01 7.067502192948e-01 7.053959149196e-01 7.040600517365e-01 7.027430408316e-01 7.014452189426e-01 7.001675300086e-01 6.989101759249e-01 6.976735220605e-01 6.964582079860e-01 6.952635271559e-01 6.940909796202e-01 6.929401032033e-01 6.918127989878e-01 6.907078467024e-01 6.896256583462e-01 6.885677538534e-01 6.875326999713e-01 6.865224298632e-01 6.855360752829e-01 6.845754255843e-01 6.836387325899e-01 6.827268005991e-01 6.818408764835e-01 6.809816825086e-01 6.801470655568e-01 6.793386579669e-01 6.785563726977e-01 6.778009656530e-01 6.770715203305e-01 6.763687810041e-01 6.756935771914e-01 6.750442296385e-01 6.744223213573e-01 6.738276223677e-01 6.732597869810e-01 6.727193133077e-01 6.722056033222e-01 6.717195591146e-01 6.712602532857e-01 6.708276441389e-01 6.704224689284e-01 6.700444202440e-01 6.696929532418e-01 6.693684175983e-01 6.690696557785e-01 6.687981452553e-01 6.685529862969e-01 6.683335502922e-01 6.681396204628e-01 6.679719088590e-01 6.678294478613e-01 6.677114867744e-01 6.676188503767e-01 6.675505080165e-01 6.675064999308e-01 6.674864452056e-01 6.674889232494e-01 6.675154386015e-01 6.675644025634e-01 6.676353309148e-01 6.677282126051e-01 6.678419352737e-01 6.679774960922e-01 6.681326875111e-01 6.683077470570e-01 6.685027654052e-01 6.687157425645e-01 6.689475000156e-01 6.691956867351e-01 6.694620340469e-01 6.697453121070e-01 6.700428237801e-01 6.703570436152e-01 6.706846968538e-01 6.710268284360e-01 6.713815486129e-01 6.717488845962e-01 6.721280228911e-01 6.725180160113e-01 6.729188999028e-01 6.733290381430e-01 6.737478195897e-01 6.741751051826e-01 6.746080380422e-01 6.750496354074e-01 6.754956131428e-01 6.759458013749e-01 6.764014333641e-01 6.768588397264e-01 6.773201436016e-01 6.777816973388e-01 6.782444775575e-01 6.787077236008e-01 6.791684948638e-01 6.796283697464e-01 6.800853555142e-01 6.805387365158e-01 6.809874533003e-01 6.814306981978e-01 6.818681626381e-01 6.822973970974e-01 6.827197193191e-01 6.831325617094e-01 6.835354548195e-01 6.839280485684e-01 6.843076365110e-01 6.846764753718e-01 6.850304049891e-01 6.853711309791e-01 6.856963789583e-01 6.860044882161e-01 6.862967211422e-01 6.865706401576e-01 6.868256437361e-01 6.870609848461e-01 6.872758186525e-01 6.874700895813e-01 6.876400204098e-01 6.877884319126e-01 6.879118093498e-01 6.880102519871e-01 6.880840770995e-01 6.881294925934e-01 6.881491575294e-01 6.881389472543e-01 6.881014458429e-01 6.880327181922e-01 6.879330551629e-01 6.878031523819e-01 6.876392048660e-01 6.874437266591e-01 6.872126795348e-01 6.869482204754e-01 6.866488946245e-01 6.863106909001e-01 6.859387926773e-01 6.855267843039e-01 6.850782195258e-01 6.845895112038e-01 6.840617666028e-01 6.834946354525e-01 6.828838347700e-01 6.822345802682e-01 6.815403298781e-01 6.808049658904e-01 6.800261048566e-01 6.792006178842e-01 6.783347818178e-01 6.774192756282e-01 6.764620204728e-01 6.754564588346e-01 6.744040575570e-01 6.733076283296e-01 6.721579802336e-01 6.709663100350e-01 6.697218523199e-01 6.684306202424e-01 6.670905876575e-01 6.656981459526e-01 6.642605232548e-01 6.627672130194e-01 6.612284489661e-01 6.596355353037e-01 6.579923116152e-01 6.563006077447e-01 6.545523186018e-01 6.527588610959e-01 6.509077822035e-01 6.490095421112e-01 6.470576969800e-01 6.450518628963e-01 6.429986073364e-01 6.408868873321e-01 6.387309958445e-01 6.365168193343e-01 6.342538081267e-01 6.319405591127e-01 6.295704399793e-01 6.271572381016e-01 6.246838470538e-01 6.221673078942e-01 6.195965845352e-01 6.169750997353e-01 6.143082753235e-01 6.115840940971e-01 6.088203283741e-01 6.059998666282e-01 6.031369858514e-01 6.002257995217e-01 5.972640540729e-01 5.942632040567e-01 5.912084353055e-01 5.881175612450e-01 5.849762775810e-01 5.817951765673e-01 5.785737382216e-01 5.753043501141e-01 5.720052738988e-01 5.686562050671e-01 5.652780870308e-01 5.618581615911e-01 5.584025591845e-01 5.549180222447e-01 5.513921307140e-01 5.478443902721e-01 5.442580417357e-01 5.406485919724e-01 5.370118483594e-01 5.333449701702e-01 5.296631190962e-01 5.259507312981e-01 5.222270401216e-01 5.184789257510e-01 5.147172682548e-01 5.109453931328e-01 5.071545740536e-01 5.033636638671e-01 4.995572074705e-01 4.957524032893e-01 4.919437475637e-01 4.881330854005e-01 4.843331575094e-01 4.805297426479e-01 4.767442882202e-01 4.729637858694e-01 4.692003789498e-01 4.654577386426e-01 4.617292956669e-01 4.580341172896e-01 4.543568722672e-01 4.507184387353e-01 4.471107190972e-01 4.435395110290e-01 4.400159091678e-01 4.365276891919e-01 4.330989575130e-01 4.297139163149e-01 4.263908116610e-01 4.231270814965e-01 4.199229114736e-01 4.167949212504e-01 4.137280819540e-01 4.107472579593e-01 4.078395035953e-01 4.050167053145e-01 4.022849827317e-01 3.996360909399e-01 3.970923397051e-01 3.946375745690e-01 3.922924272362e-01 3.900493815493e-01 3.879139827853e-01 3.858964355253e-01 3.839848123672e-01 3.822013846368e-01 3.805309098328e-01 3.789879416517e-01 3.775718783675e-01 3.762778283796e-01 3.751216407260e-01 3.740882390682e-01 3.731945744383e-01 3.724307902826e-01 3.718009205673e-01 3.713100692723e-01 3.709469532182e-01 3.707274401646e-01 3.706343428224e-01 3.706800594937e-01 3.708575137878e-01 3.711627739518e-01 3.716040592033e-01 3.721652217661e-01 3.728602699396e-01 3.736718993955e-01 3.746050062821e-01 3.756591650712e-01 3.768213704636e-01 3.781018293278e-01 3.794809901372e-01 3.809698464277e-01 3.825552107306e-01 3.842348687315e-01 3.860094109323e-01 3.878645317679e-01 3.898083119242e-01 3.918251052199e-01 3.939174492098e-01 3.960782469368e-01 3.982994855853e-01 4.005852805544e-01 4.029197781596e-01 4.053084691316e-01 4.077396287696e-01 4.102107885787e-01 4.127205480554e-01 4.152567689602e-01 4.178244114789e-01 4.204103250233e-01 4.230160386593e-01 4.256361569173e-01 4.282627853049e-01 4.308991432279e-01 4.335329482085e-01 4.361660546427e-01 4.387928761561e-01 4.414072577624e-01 4.440116438929e-01 4.465954588519e-01 4.491615191133e-01 4.517031610945e-01 4.542174384229e-01 4.567045980149e-01 4.591566528525e-01 4.615773763379e-01 4.639582868775e-01 4.662992911342e-01 4.686002918898e-01 4.708549970248e-01 4.730659302554e-01 4.752267646445e-01 4.773396404681e-01 4.794014530889e-01 4.814094841661e-01 4.833667744032e-01 4.852666227376e-01 4.871127907337e-01 4.889024124001e-01 4.906336628796e-01 4.923102837571e-01 4.939258989182e-01 4.954862207420e-01 4.969868075323e-01 4.984303377993e-01 4.998166725813e-01 5.011420296457e-01 5.024153239870e-01 5.036292072166e-01 5.047892155796e-01 5.058950768798e-01 5.069459057954e-01 5.079479461738e-01 5.088953298264e-01 5.097959282462e-01 5.106487190912e-01 5.114545587473e-01 5.122174454476e-01 5.129366058598e-01 5.136176731834e-01 5.142585442242e-01 5.148659208484e-01 5.154395574125e-01 5.159813049282e-01 5.164970349132e-01 5.169854069603e-01 5.174533876805e-01 5.179002173960e-01 5.183299987232e-01 5.187473177969e-01 5.191526308983e-01 5.195516999225e-01 5.199438350898e-01 5.203373439751e-01 5.207313230799e-01 5.211305844563e-01 5.215392732974e-01 5.219579001393e-01 5.223947028076e-01 5.228476352692e-01 5.233238569672e-01 5.238244918306e-01 5.243538941846e-01 5.249163724568e-01 5.255110440349e-01 5.261463025517e-01 5.268206753488e-01 5.275414343010e-01 5.283089793397e-01 5.291263647578e-01 5.299988999628e-01 5.309253734949e-01 5.319134342681e-01 5.329609110221e-01 5.340741977375e-01 5.352537849814e-01 5.365014186912e-01 5.378235950705e-01 5.392151415226e-01 5.406869939936e-01 5.422324608472e-01 5.438596367718e-01 5.455683138027e-01 5.473574661548e-01 5.492358993324e-01 5.511939921985e-01 5.532447090902e-01 5.553806974665e-01 5.576045706958e-01 5.599233215025e-01 5.623263715494e-01 5.648269895995e-01 5.674140045173e-01 5.700955353542e-01 5.728701974306e-01 5.757325981730e-01 5.786925549557e-01 5.817381684590e-01 5.848794579584e-01 5.881083846568e-01 5.914257661917e-01 5.948353491535e-01 5.983258998530e-01 6.019078400987e-01 6.055684633270e-01 6.093131692625e-01 6.131387618769e-01 6.170372949269e-01 6.210162531623e-01 6.250609001680e-01 6.291798225422e-01 6.333604912883e-01 6.376035556488e-01 6.419076917156e-01 6.462606495629e-01 6.506685876371e-01 6.551168980793e-01 6.596090319237e-01 6.641349212130e-01 6.686879900329e-01 6.732704155310e-01 6.778640089574e-01 6.824765844615e-01 6.870895660113e-01 6.917033675945e-01 6.963113360306e-01 7.008991695977e-01 7.054717315079e-01 7.100076947662e-01 7.145119689464e-01 7.189692584736e-01 7.233704986414e-01 7.277178067844e-01 7.319866856200e-01 7.361864803684e-01 7.402939866400e-01 7.443100923504e-01 7.482256294167e-01 7.520238480334e-01 7.557110980210e-01 7.592618417205e-01 7.626831097985e-01 7.659582396261e-01 7.690779421559e-01 7.720454688863e-01 7.748359163565e-01 7.774600064489e-01 7.798958304010e-01 7.821440007223e-01 7.842011041874e-01 7.860483731616e-01 7.876985412166e-01 7.891267795226e-01 7.903437398343e-01 7.913379473045e-01 7.921028966128e-01 7.926465884839e-01 7.929493401313e-01 7.930276437958e-01 7.928655959782e-01 7.924681075534e-01 7.918397429160e-01 7.909685430745e-01 7.898743814811e-01 7.885410456298e-01 7.869837438511e-01 7.852040989315e-01 7.832005181371e-01 7.809925059356e-01 7.785680309688e-01 7.759526343015e-01 7.731441896305e-01 7.701525288224e-01 7.669971773321e-01 7.636735661674e-01 7.602112441967e-01 7.566088144009e-01 7.528889321405e-01 7.490653849777e-01 7.451465820266e-01 7.411624799843e-01 7.371142545280e-01 7.330338134212e-01 7.289315205443e-01 7.248269064376e-01 7.207467486816e-01 7.166984628962e-01 7.127152065905e-01 7.088073336099e-01 7.050010428945e-01 7.013156947488e-01 6.977677765336e-01 6.943845010514e-01 6.911753222314e-01 6.881671016663e-01 6.853732451136e-01 6.828099551225e-01 6.804959474727e-01 6.784384743853e-01 6.766593405535e-01 6.751606764137e-01 6.739551068069e-01 6.730493926388e-01 6.724456118747e-01 6.721503305544e-01 6.721588222411e-01 6.724727358524e-01 6.730849017300e-01 6.739893913669e-01 6.751765351092e-01 6.766347028264e-01 6.783499238506e-01 6.803053004917e-01 6.824849512011e-01 6.848648882474e-01 6.874283206297e-01 6.901466620367e-01 6.929995119025e-01 6.959585696217e-01 6.989950648392e-01 7.020863856614e-01 7.051965086433e-01 7.083032187466e-01 7.113723996865e-01 7.143744423178e-01 7.172852632506e-01 7.200668821030e-01 7.226995652071e-01 7.251489754989e-01 7.273900803106e-01 7.293993384566e-01 7.311465147864e-01 7.326155032518e-01 7.337779518084e-01 7.346198098527e-01 7.351193817915e-01 7.352630930652e-01 7.350410207784e-01 7.344364146193e-01 7.334507320186e-01 7.320724448494e-01 7.303066169187e-01 7.281550823623e-01 7.256206172276e-01 7.227223956422e-01 7.194655510909e-01 7.158792595267e-01 7.119808269393e-01 7.078003152791e-01 7.033755682318e-01 6.987363898964e-01 6.939356225721e-01 6.890126420828e-01 6.840249530323e-01 6.790285482858e-01 6.740811170226e-01 6.692546486586e-01 6.646055009671e-01 6.602147581816e-01 6.561455630764e-01 6.524744301929e-01 6.492723995052e-01 6.466029509922e-01 6.445410693025e-01 6.431385330241e-01 6.424573488471e-01 6.425419239855e-01 6.434296645242e-01 6.451538534265e-01 6.477270134165e-01 6.511628503407e-01 6.554521773962e-01 6.605822771727e-01 6.665281659525e-01 6.732519913531e-01 6.807107169562e-01 6.888491001581e-01 6.976102453545e-01 7.069251522068e-01 7.167299213496e-01 7.269452549277e-01 7.375028366122e-01 7.483272424560e-01 7.593389447155e-01 7.704767600766e-01 7.816576754919e-01 7.928238714118e-01 8.039081548120e-01 8.148473626390e-01 8.255938368129e-01 8.360839905170e-01 8.462824937680e-01 8.561410762663e-01 8.656218817022e-01 8.746983576056e-01 8.833323305878e-01 8.915113484813e-01 8.992084489227e-01 9.064109744992e-01 9.131097025637e-01 9.192927382443e-01 9.249607096428e-01 9.301075567475e-01 9.347398101667e-01 9.388581530852e-01 9.424694319940e-01 9.455856252098e-01 9.482088712821e-01 9.503596890143e-01 9.520441204323e-01 9.532801444449e-01 9.540819109133e-01 9.544644575156e-01 9.544504935534e-01 9.540517904389e-01 9.532976864974e-01 9.522042574254e-01 9.507995873227e-01 9.491129865388e-01 9.471674604040e-01 9.450038116826e-01 9.426522677168e-01 9.401551461006e-01 9.375541007955e-01 9.348939062263e-01 9.322281512442e-01 9.296017181016e-01 9.270769977513e-01 9.247044567088e-01 9.225423857132e-01 9.206464340711e-01 9.190678158049e-01 9.178612886095e-01 9.170661483077e-01 9.167224066533e-01 9.168574333595e-01 9.174889844732e-01 9.186232737568e-01 9.202532838625e-01 9.223604919436e-01 9.249042940848e-01 9.278438022597e-01 9.311139102223e-01 9.346410646279e-01 9.383463438119e-01 9.421338811699e-01 9.459107716120e-01 9.495744199771e-01 9.530284681851e-01 9.561740532179e-01 9.589195465743e-01 9.611881677156e-01 9.629018603240e-01 9.640083668765e-01 9.644652225578e-01 9.642473800268e-01 9.633524203569e-01 9.617895977467e-01 9.595974417451e-01 9.568241870999e-01 9.535417624481e-01 9.498352064798e-01 9.458015189925e-01 9.415546887339e-01 9.372063979893e-01 9.328799882341e-01 9.286940541497e-01 9.247605526196e-01 9.211887221684e-01 9.180670653894e-01 9.154775677447e-01 9.134815698239e-01 9.121232835839e-01 9.114292191075e-01 9.114118972941e-01 9.120723705740e-01 9.133923907313e-01 9.153596205850e-01 9.179468830678e-01 9.211352003458e-01 9.249025085108e-01 9.292312341410e-01 9.341169412263e-01 9.395468638562e-01 9.455223383938e-01 9.520418673591e-01 9.590971081738e-01 9.666839596179e-01 9.747747119454e-01 9.833395802594e-01 9.923273564322e-01 1.001665122260e+00 1.011270765210e+00 1.021033789737e+00 1.030836889250e+00 1.040547924937e+00 1.050028596330e+00 1.059143069689e+00 1.067756974590e+00 1.075758347644e+00 1.083042718426e+00 1.089539322723e+00 1.095204630065e+00 1.100022313456e+00 1.104020314305e+00 1.107247458345e+00 1.109794011727e+00 1.111773651047e+00 1.113318254692e+00 1.114582192117e+00 1.115716486872e+00 1.116881497754e+00 1.118219865759e+00 1.119860791851e+00 1.121915846599e+00 1.124460432892e+00 1.127556136427e+00 1.131226798300e+00 1.135476778897e+00 1.140292333045e+00 1.145632856279e+00 1.151459623767e+00 1.157708535991e+00 1.164315147659e+00 1.171208258635e+00 1.178292399011e+00 1.185476713087e+00 1.192630542119e+00 1.199613887625e+00 1.206258259905e+00 1.212353685178e+00 1.217684494583e+00 1.221992936144e+00 1.225020265692e+00 1.226506513154e+00 1.225078917479e+00 1.220362733687e+00 1.213945730513e+00 1.207633313911e+00 1.202521366860e+00 1.198420979167e+00 1.193954695801e+00 1.187309537011e+00 1.177194408964e+00 1.163555554477e+00 1.147723249813e+00 1.131918490096e+00 1.118279343691e+00 1.107929900374e+00 1.100571015560e+00 1.094812264755e+00 1.089092680608e+00 1.082690119037e+00 1.076237057808e+00 1.071517881462e+00 1.070640175071e+00 1.074932433749e+00 1.084186733229e+00 1.096727736313e+00 1.110226601516e+00 1.122761414311e+00 1.133620276803e+00 1.143461280752e+00 1.153754270437e+00 1.165830947252e+00 1.180049795639e+00 1.195462074805e+00 1.210181129915e+00 1.222282415485e+00 1.230686545815e+00 1.235615752896e+00 1.238468276063e+00 1.241152069664e+00 1.245122367430e+00 1.250682344679e+00 1.256887011531e+00 1.262057582866e+00 1.264651669412e+00 1.264063271105e+00 1.260924581426e+00 1.256770818942e+00 1.253297967827e+00 1.251507945953e+00 1.251174261468e+00 1.250975065795e+00 1.249211120183e+00 1.244670934430e+00 1.237257818993e+00 1.228117402236e+00 1.219124557447e+00 1.212001015146e+00 1.207527296905e+00 1.205214044574e+00 1.203608771733e+00 1.201114959047e+00 1.196845398145e+00 1.191040855796e+00 1.184926669539e+00 1.180070922330e+00 1.177511092474e+00 1.177157150492e+00 1.177830344612e+00 1.177853865957e+00 1.175893114271e+00 1.171652444877e+00 1.166035825091e+00 1.160682037061e+00 1.157152940407e+00 1.156139233045e+00 1.157063900602e+00 1.158385301825e+00 1.158416078778e+00 1.156169563410e+00 1.151870336448e+00 1.146909600638e+00 1.143211901491e+00 1.142315023403e+00 1.144654812848e+00 1.149344989562e+00 1.154408836238e+00 1.156688030280e+00 1.143387622155e+00 1.096165120334e+00 9.857369601758e-01 8.794003806691e-01 8.548040243859e-01 9.300575158149e-01 1.042141194263e+00 1.119558388498e+00 1.125325275944e+00 1.060487523102e+00 9.611361616971e-01 8.898243173128e-01 9.000761737815e-01 9.839412338674e-01 1.084128011942e+00 1.148554374243e+00 1.153172650904e+00 1.101954372967e+00 1.022279194667e+00 9.567868395422e-01 9.439622293377e-01 9.909891845256e-01 1.070355207038e+00 1.145136664779e+00 1.188789054904e+00 1.189831002270e+00 1.151222441637e+00 1.089503562576e+00 1.032759053813e+00 1.011867622793e+00 1.041823780823e+00 1.108557486448e+00 1.178904788061e+00 1.220959920831e+00 1.216994514275e+00 1.168471043438e+00 1.096521380339e+00 1.036010435738e+00 1.017894664985e+00 1.045626294497e+00 1.092545064451e+00 1.124929419048e+00 1.122952194607e+00 1.087717492467e+00 1.038325464288e+00 1.001102989934e+00 9.924313848951e-01 1.006979697003e+00 1.024579762712e+00 1.027476794124e+00 1.011406291655e+00 9.857090663542e-01 9.652364635027e-01 9.589130501424e-01 9.637039071652e-01 9.697355487492e-01 9.704983892830e-01 9.682403184233e-01 9.703859428078e-01 9.804101646818e-01 9.917729898608e-01 9.916377622434e-01 9.714687091908e-01 9.363451313285e-01 9.067641856426e-01 9.073109085713e-01 9.448909504888e-01 9.990459670273e-01 1.037346869530e+00 1.036646562931e+00 9.950811709013e-01 9.353640293590e-01 8.971532716239e-01 9.107278442738e-01 9.676833777838e-01 1.029069247580e+00 1.058695464132e+00 1.043570842927e+00 9.987305021059e-01 9.608013147367e-01 9.651003041314e-01 1.014149696940e+00 1.074823966169e+00 1.108154640738e+00 1.094562556012e+00 1.043048562281e+00 9.889791651456e-01 9.756670192779e-01 1.018610337222e+00 1.089050071938e+00 1.141194910993e+00 1.143688283471e+00 1.092265676912e+00 1.010823594769e+00 9.433208880842e-01 9.285219790289e-01 9.659449463549e-01 1.017290354314e+00 1.042115313724e+00 1.021964792904e+00 9.649623671889e-01 9.001211927268e-01 8.616322066479e-01 8.638461136428e-01 8.897772753964e-01 9.098405647945e-01 9.060344969638e-01 8.810444879221e-01 8.537952463969e-01 8.452057919830e-01 8.608470921518e-01
 6.562806085382e-01 6.566923034935e-01 6.572767324154e-01 6.580409918101e-01 6.588561553279e-01 6.595577200630e-01 6.600636230239e-01 6.604446051247e-01 6.608897120002e-01 6.615469376945e-01 6.623916019276e-01 6.632417991969e-01 6.639179764801e-01 6.643874059107e-01 6.647769378339e-01 6.652738135939e-01 6.659864725641e-01 6.668622140342e-01 6.677183736125e-01 6.683783871641e-01 6.688160287240e-01 6.691838597599e-01 6.696892590854e-01 6.704329320450e-01 6.713290579401e-01 6.721744779231e-01 6.728006169645e-01 6.732076014154e-01 6.735690675853e-01 6.740929448472e-01 6.748538663241e-01 6.757396796916e-01 6.765479045455e-01 6.771442538979e-01 6.775544805338e-01 6.779368790740e-01 6.784678722006e-01 6.792114155775e-01 6.800708484290e-01 6.808589335945e-01 6.814401151749e-01 6.818388148692e-01 6.822203499373e-01 6.827617773833e-01 6.835160489060e-01 6.843670030604e-01 6.851222742808e-01 6.856656623553e-01 6.860528255874e-01 6.864577032096e-01 6.870328491476e-01 6.877902037270e-01 6.886068417092e-01 6.893237557148e-01 6.898609298442e-01 6.902671050985e-01 6.906847236711e-01 6.912486411344e-01 6.919885873251e-01 6.928051515057e-01 6.935351041952e-01 6.940732178757e-01 6.944557804990e-01 6.948461609881e-01 6.954159737888e-01 6.962030616815e-01 6.970624873798e-01 6.977825735031e-01 6.982622093392e-01 6.986022436350e-01 6.990185634349e-01 6.996685822652e-01 7.005164419124e-01 7.013638607426e-01 7.020171838025e-01 7.024502525060e-01 7.028171950444e-01 7.033178088561e-01 7.040344908078e-01 7.048827981440e-01 7.056864634073e-01 7.063148469438e-01 7.067782395583e-01 7.072098026576e-01 7.077604072182e-01 7.084892304139e-01 7.093326370694e-01 7.101491667878e-01 7.108156641449e-01 7.113156469949e-01 7.117590257072e-01 7.123100639262e-01 7.130600347617e-01 7.139538138710e-01 7.148206668614e-01 7.154956920857e-01 7.159619205139e-01 7.163717227663e-01 7.169402226372e-01 7.177619930186e-01 7.187236882674e-01 7.195909408908e-01 7.201972058159e-01 7.205886898301e-01 7.209951959812e-01 7.216411813326e-01 7.225548165090e-01 7.235367815937e-01 7.243305737325e-01 7.248370732282e-01 7.251977546341e-01 7.256764567546e-01 7.264371514609e-01 7.274087783532e-01 7.283450086448e-01 7.290368457588e-01 7.294877973348e-01 7.298988560772e-01 7.304990182056e-01 7.313540874734e-01 7.323229461877e-01 7.331777112264e-01 7.337979090117e-01 7.342640291881e-01 7.347761641852e-01 7.354871136469e-01 7.363821084012e-01 7.373044390250e-01 7.380859757163e-01 7.386859782476e-01 7.392150088784e-01 7.398290396236e-01 7.406020166601e-01 7.414804512511e-01 7.423387922754e-01 7.430782601227e-01 7.437012978106e-01 7.442995046537e-01 7.449717081290e-01 7.457490675804e-01 7.465887051603e-01 7.474076135444e-01 7.481440193424e-01 7.488034521113e-01 7.494497148615e-01 7.501510287605e-01 7.509301796245e-01 7.517538617875e-01 7.525628621833e-01 7.533107483204e-01 7.540056550178e-01 7.546941933981e-01 7.554225256091e-01 7.562038658484e-01 7.570182251068e-01 7.578231590982e-01 7.585883744040e-01 7.593155482160e-01 7.600342823124e-01 7.607779228258e-01 7.615625699923e-01 7.623778065301e-01 7.631907926369e-01 7.639731968874e-01 7.647255870712e-01 7.654719475998e-01 7.662406669915e-01 7.670417251135e-01 7.678652009071e-01 7.686831942655e-01 7.694792089473e-01 7.702579634554e-01 7.710368478437e-01 7.718297799511e-01 7.726414722022e-01 7.734656441237e-01 7.742848063508e-01 7.750945258470e-01 7.758965028378e-01 7.766992674866e-01 7.775110941342e-01 7.783352656406e-01 7.791646454080e-01 7.799894631431e-01 7.808097820362e-01 7.816308612292e-01 7.824591018132e-01 7.832946097212e-01 7.841317616488e-01 7.849646590293e-01 7.857918463121e-01 7.866232617512e-01 7.874635320659e-01 7.883102513835e-01 7.891590286404e-01 7.900015504790e-01 7.908356725722e-01 7.916705692303e-01 7.925143345690e-01 7.933673386713e-01 7.942213777787e-01 7.950693212149e-01 7.959095062783e-01 7.967494717782e-01 7.975968317023e-01 7.984518982773e-01 7.993055510556e-01 8.001538930149e-01 8.009987588953e-01 8.018461091361e-01 8.027025576245e-01 8.035628969004e-01 8.044217083648e-01 8.052758090366e-01 8.061302051629e-01 8.069906862744e-01 8.078578103411e-01 8.087273297624e-01 8.095938794407e-01 8.104577855537e-01 8.113247658215e-01 8.121982834092e-01 8.130753244735e-01 8.139516844181e-01 8.148244248040e-01 8.156957826292e-01 8.165693897904e-01 8.174487442723e-01 8.183284715934e-01 8.192064307804e-01 8.200823962833e-01 8.209574730843e-01 8.218338562938e-01 8.227121830150e-01 8.235901431325e-01 8.244679309947e-01 8.253462000572e-01 8.262253070886e-01 8.271036829191e-01 8.279814977298e-01 8.288587643296e-01 8.297369707335e-01 8.306174496437e-01 8.315010011309e-01 8.323820045255e-01 8.332598454143e-01 8.341368451164e-01 8.350147378559e-01 8.358955435611e-01 8.367773117032e-01 8.376560990132e-01 8.385313175824e-01 8.394062397147e-01 8.402810090786e-01 8.411564303471e-01 8.420306369295e-01 8.429034635943e-01 8.437741464244e-01 8.446448967862e-01 8.455152529535e-01 8.463831289337e-01 8.472500922111e-01 8.481152201095e-01 8.489799650245e-01 8.498443946480e-01 8.507068832983e-01 8.515681329634e-01 8.524278167292e-01 8.532853434325e-01 8.541408481522e-01 8.549928777760e-01 8.558445018338e-01 8.566951573361e-01 8.575445225567e-01 8.583920736339e-01 8.592354572508e-01 8.600763553313e-01 8.609158675524e-01 8.617539141499e-01 8.625896554719e-01 8.634234144948e-01 8.642543239516e-01 8.650823028141e-01 8.659092104468e-01 8.667331642919e-01 8.675534508012e-01 8.683710709703e-01 8.691846743958e-01 8.699961597121e-01 8.708064101033e-01 8.716125007320e-01 8.724146453349e-01 8.732131498859e-01 8.740076026823e-01 8.747977843915e-01 8.755862125640e-01 8.763700132095e-01 8.771499771610e-01 8.779260558612e-01 8.786977175172e-01 8.794650277217e-01 8.802279851893e-01 8.809865041768e-01 8.817404008312e-01 8.824895986430e-01 8.832360088351e-01 8.839766304108e-01 8.847128114068e-01 8.854428428685e-01 8.861679230083e-01 8.868892903636e-01 8.876053556758e-01 8.883167387372e-01 8.890217758724e-01 8.897219290225e-01 8.904155709700e-01 8.911037458555e-01 8.917878041923e-01 8.924648052167e-01 8.931359257075e-01 8.938011306265e-01 8.944588303495e-01 8.951122263968e-01 8.957583508740e-01 8.963979064573e-01 8.970311684319e-01 8.976578690956e-01 8.982762645473e-01 8.988893045275e-01 8.994953985571e-01 9.000941900438e-01 9.006856126705e-01 9.012691217168e-01 9.018433131303e-01 9.024128479450e-01 9.029747078499e-01 9.035289184368e-01 9.040746881744e-01 9.046103774598e-01 9.051384563377e-01 9.056604578176e-01 9.061741022285e-01 9.066798947403e-01 9.071763901581e-01 9.076626801648e-01 9.081408057249e-01 9.086119189146e-01 9.090750169179e-01 9.095285683557e-01 9.099724881964e-01 9.104063924639e-01 9.108322919058e-01 9.112499211756e-01 9.116566968270e-01 9.120545985924e-01 9.124422797532e-01 9.128193956901e-01 9.131882410132e-01 9.135472461831e-01 9.138948878257e-01 9.142321609056e-01 9.145587878171e-01 9.148747038595e-01 9.151813118003e-01 9.154770648411e-01 9.157619108822e-01 9.160345196914e-01 9.162956867131e-01 9.165469319824e-01 9.167873841847e-01 9.170164977618e-01 9.172340646257e-01 9.174389938829e-01 9.176323092239e-01 9.178142739723e-01 9.179847021454e-01 9.181440632247e-01 9.182912482868e-01 9.184250849263e-01 9.185467736332e-01 9.186570377156e-01 9.187543574261e-01 9.188395339319e-01 9.189122721310e-01 9.189717936234e-01 9.190190865993e-01 9.190530435126e-01 9.190738362319e-01 9.190822184097e-01 9.190773397837e-01 9.190589630366e-01 9.190271505423e-01 9.189818827286e-01 9.189223893494e-01 9.188503184709e-01 9.187634590266e-01 9.186636079340e-01 9.185504788179e-01 9.184219216198e-01 9.182799905519e-01 9.181240281685e-01 9.179535262486e-01 9.177698170266e-01 9.175705604544e-01 9.173565033765e-01 9.171286277886e-01 9.168854327671e-01 9.166282929821e-01 9.163568935775e-01 9.160695079564e-01 9.157681900628e-01 9.154507570976e-01 9.151183076933e-01 9.147715962030e-01 9.144097328308e-01 9.140320216926e-01 9.136395569537e-01 9.132311732860e-01 9.128071923563e-01 9.123686274173e-01 9.119137687893e-01 9.114436922062e-01 9.109584162804e-01 9.104565925574e-01 9.099396541679e-01 9.094064719040e-01 9.088578096221e-01 9.082936675652e-01 9.077134814779e-01 9.071166685917e-01 9.065043538301e-01 9.058758194397e-01 9.052322719927e-01 9.045718752361e-01 9.038949490867e-01 9.032023824227e-01 9.024937751916e-01 9.017695528001e-01 9.010290685960e-01 9.002717351890e-01 8.994992483320e-01 8.987100797247e-01 8.979047397087e-01 8.970834628234e-01 8.962468810269e-01 8.953931578100e-01 8.945238878063e-01 8.936382566851e-01 8.927361168309e-01 8.918190103137e-01 8.908854806781e-01 8.899363342090e-01 8.889714291755e-01 8.879895852354e-01 8.869926926606e-01 8.859801635063e-01 8.849513823873e-01 8.839077237222e-01 8.828476533135e-01 8.817719181353e-01 8.806810654952e-01 8.795745838865e-01 8.784528337303e-01 8.773152995336e-01 8.761624137806e-01 8.749946921237e-01 8.738123691914e-01 8.726141979857e-01 8.714020937904e-01 8.701739744469e-01 8.689316913589e-01 8.676753670038e-01 8.664035741885e-01 8.651182629269e-01 8.638186082389e-01 8.625044285427e-01 8.611762490666e-01 8.598340144456e-01 8.584788054635e-01 8.571096658992e-01 8.557266536904e-01 8.543309687742e-01 8.529219981156e-01 8.515001832670e-01 8.500661466326e-01 8.486181904977e-01 8.471582818866e-01 8.456865765929e-01 8.442016980860e-01 8.427054710266e-01 8.411978433029e-01 8.396775528428e-01 8.381477484858e-01 8.366056263126e-01 8.350527519628e-01 8.334899113010e-01 8.319153876991e-01 8.303319513697e-01 8.287384407049e-01 8.271341904930e-01 8.255217565567e-01 8.238987574125e-01 8.222676434211e-01 8.206286543094e-01 8.189799160285e-01 8.173241500291e-01 8.156595549738e-01 8.139878032039e-01 8.123092491360e-01 8.106225204086e-01 8.089305694719e-01 8.072317757070e-01 8.055260702007e-01 8.038153854016e-01 8.020988721332e-01 8.003782216179e-01 7.986528329984e-01 7.969214005350e-01 7.951872081824e-01 7.934491993085e-01 7.917076039560e-01 7.899637019055e-01 7.882163759275e-01 7.864673992702e-01 7.847166984453e-01 7.829637604432e-01 7.812100006764e-01 7.794553710626e-01 7.777013452613e-01 7.759473798691e-01 7.741931438395e-01 7.724401763572e-01 7.706881611265e-01 7.689380265786e-01 7.671912946538e-01 7.654458308286e-01 7.637046923760e-01 7.619658076661e-01 7.602311401193e-01 7.585014760329e-01 7.567754773767e-01 7.550563017410e-01 7.533421421377e-01 7.516337205993e-01 7.499333540012e-01 7.482381994332e-01 7.465519511699e-01 7.448743703085e-01 7.432037437305e-01 7.415433183644e-01 7.398914596746e-01 7.382504964807e-01 7.366196947918e-01 7.349996451626e-01 7.333912262525e-01 7.317935285699e-01 7.302096145956e-01 7.286377714429e-01 7.270794442681e-01 7.255351996702e-01 7.240041917933e-01 7.224889535300e-01 7.209878026721e-01 7.195032514597e-01 7.180337176778e-01 7.165812419635e-01 7.151457787695e-01 7.137276751746e-01 7.123274800171e-01 7.109455901641e-01 7.095821790431e-01 7.082382167832e-01 7.069139194247e-01 7.056091937960e-01 7.043250681700e-01 7.030624435542e-01 7.018199177772e-01 7.006001516693e-01 6.994012708901e-01 6.982257956899e-01 6.970725808466e-01 6.959417711287e-01 6.948358124802e-01 6.937523329840e-01 6.926938250883e-01 6.916592887771e-01 6.906488171482e-01 6.896642123146e-01 6.887039437753e-01 6.877691874885e-01 6.868605795944e-01 6.859783647504e-01 6.851214096694e-01 6.842906356001e-01 6.834864282426e-01 6.827093729991e-01 6.819588090384e-01 6.812359005429e-01 6.805389965918e-01 6.798700085815e-01 6.792281616212e-01 6.786133062362e-01 6.780262490271e-01 6.774660987082e-01 6.769337772585e-01 6.764286842594e-01 6.759509728043e-01 6.755006551201e-01 6.750773897293e-01 6.746812018625e-01 6.743126914759e-01 6.739706681053e-01 6.736552725894e-01 6.733669571216e-01 6.731051186478e-01 6.728692078192e-01 6.726596799608e-01 6.724759814942e-01 6.723176355108e-01 6.721842802868e-01 6.720763526136e-01 6.719929189861e-01 6.719340674092e-01 6.718986736713e-01 6.718876304632e-01 6.718989419819e-01 6.719328380178e-01 6.719894567206e-01 6.720674313092e-01 6.721679490038e-01 6.722887983721e-01 6.724295726566e-01 6.725908096999e-01 6.727706126261e-01 6.729704376779e-01 6.731871140196e-01 6.734218034545e-01 6.736735355367e-01 6.739419657624e-01 6.742260136190e-01 6.745244196093e-01 6.748376527103e-01 6.751644175806e-01 6.755045103311e-01 6.758564904100e-01 6.762192895165e-01 6.765944430675e-01 6.769782029716e-01 6.773723121174e-01 6.777749639013e-01 6.781842329724e-01 6.786019212510e-01 6.790243193376e-01 6.794525153931e-01 6.798853197008e-01 6.803207226123e-01 6.807605608551e-01 6.812014657723e-01 6.816435214572e-01 6.820859097873e-01 6.825275291014e-01 6.829677266348e-01 6.834048403105e-01 6.838396080648e-01 6.842693592264e-01 6.846943991458e-01 6.851137217677e-01 6.855252327268e-01 6.859304684387e-01 6.863248178897e-01 6.867108433886e-01 6.870860120930e-01 6.874495435858e-01 6.878018538344e-01 6.881391276621e-01 6.884634626564e-01 6.887718819075e-01 6.890644221799e-01 6.893403324509e-01 6.895974722029e-01 6.898373334680e-01 6.900556104075e-01 6.902549769937e-01 6.904322727463e-01 6.905868601131e-01 6.907188686734e-01 6.908255649417e-01 6.909088515260e-01 6.909648024897e-01 6.909947284247e-01 6.909975983343e-01 6.909702240682e-01 6.909153279330e-01 6.908294175356e-01 6.907125812434e-01 6.905645791321e-01 6.903821790672e-01 6.901692239603e-01 6.899197388928e-01 6.896366614524e-01 6.893178580069e-01 6.889616305768e-01 6.885692837544e-01 6.881372211076e-01 6.876691113734e-01 6.871584963661e-01 6.866107916194e-01 6.860210207811e-01 6.853886456240e-01 6.847182070659e-01 6.839999935474e-01 6.832426976608e-01 6.824391330383e-01 6.815913832233e-01 6.807005095388e-01 6.797604126853e-01 6.787789873099e-01 6.777462414653e-01 6.766694757922e-01 6.755440675250e-01 6.743694424205e-01 6.731500563330e-01 6.718762118505e-01 6.705590306399e-01 6.691877158067e-01 6.677677091734e-01 6.662994370678e-01 6.647758213196e-01 6.632080820752e-01 6.615823213556e-01 6.599103443384e-01 6.581839426636e-01 6.564048509215e-01 6.545788465961e-01 6.526932966550e-01 6.507635693620e-01 6.487747851553e-01 6.467382272385e-01 6.446484082311e-01 6.425025282391e-01 6.403123665204e-01 6.380608157321e-01 6.357659220637e-01 6.334136257621e-01 6.310100309708e-01 6.285598001116e-01 6.260503074274e-01 6.234995517268e-01 6.208889015685e-01 6.182345863824e-01 6.155277976925e-01 6.127702959529e-01 6.099697657076e-01 6.071117371644e-01 6.042165461855e-01 6.012656315547e-01 5.982730034965e-01 5.952350018122e-01 5.921469530166e-01 5.890231823064e-01 5.858462803328e-01 5.826362358803e-01 5.793788511851e-01 5.760822473654e-01 5.727505001417e-01 5.693726076157e-01 5.659668934154e-01 5.625180952783e-01 5.590401547357e-01 5.555277255615e-01 5.519816835582e-01 5.484119632973e-01 5.448048574531e-01 5.411796464880e-01 5.375227776305e-01 5.338457125843e-01 5.301494060709e-01 5.264269701867e-01 5.226967129760e-01 5.189415508834e-01 5.151811691921e-01 5.114059593012e-01 5.076212045320e-01 5.038364890687e-01 5.000389995286e-01 4.962499826741e-01 4.924548088922e-01 4.886681765159e-01 4.848893732001e-01 4.811149091539e-01 4.773633343034e-01 4.736170285972e-01 4.698991326991e-01 4.661990382189e-01 4.625247264431e-01 4.588843151167e-01 4.552687049920e-01 4.516994609640e-01 4.481606836478e-01 4.446722434671e-01 4.412286762851e-01 4.378332403511e-01 4.345009612114e-01 4.312158230790e-01 4.280054691439e-01 4.248530809064e-01 4.217755884094e-01 4.187739633233e-01 4.158443685865e-01 4.130076932021e-01 4.102467706622e-01 4.075846781447e-01 4.050125131623e-01 4.025376928147e-01 4.001703027730e-01 3.978992157947e-01 3.957471536666e-01 3.936982548936e-01 3.917698904865e-01 3.899596959148e-01 3.882667044141e-01 3.867052583022e-01 3.852608923925e-01 3.839542137407e-01 3.827727467573e-01 3.817246277811e-01 3.808141661973e-01 3.800320222546e-01 3.793951436519e-01 3.788854529398e-01 3.785193554138e-01 3.782881043358e-01 3.781922693469e-01 3.782380124380e-01 3.784107352732e-01 3.787267597821e-01 3.791683895170e-01 3.797442178491e-01 3.804502728761e-01 3.812771785035e-01 3.822358977223e-01 3.833064284806e-01 3.845024994192e-01 3.858091322497e-01 3.872264579762e-01 3.887546436636e-01 3.903797748606e-01 3.921118240141e-01 3.939326182022e-01 3.958472728867e-01 3.978480674706e-01 3.999282818535e-01 4.020902667908e-01 4.043187182790e-01 4.066201387561e-01 4.089819566740e-01 4.114019541139e-01 4.138774557958e-01 4.163979971290e-01 4.189679217172e-01 4.215724724166e-01 4.242146731835e-01 4.268870979513e-01 4.295825549706e-01 4.323040081914e-01 4.350374412265e-01 4.377863017424e-01 4.405436212306e-01 4.433037337342e-01 4.460672600033e-01 4.488227708980e-01 4.515755582198e-01 4.543144412675e-01 4.570399884018e-01 4.597490612243e-01 4.624336601114e-01 4.650979946885e-01 4.677319219682e-01 4.703375204786e-01 4.729104365769e-01 4.754464004906e-01 4.779462812685e-01 4.804036932597e-01 4.828208083484e-01 4.851923617170e-01 4.875165811029e-01 4.897943328700e-01 4.920193698247e-01 4.941964364695e-01 4.963189918485e-01 4.983877454156e-01 5.004026378423e-01 5.023595859552e-01 5.042632795088e-01 5.061066846953e-01 5.078938402876e-01 5.096233734053e-01 5.112924161507e-01 5.129063226928e-01 5.144597094303e-01 5.159564327112e-01 5.173959094443e-01 5.187763485083e-01 5.201034706093e-01 5.213719501906e-01 5.225890193034e-01 5.237508493239e-01 5.248597685488e-01 5.259193143821e-01 5.269258964630e-01 5.278888824651e-01 5.288013010397e-01 5.296718243349e-01 5.304986966177e-01 5.312836019001e-01 5.320324693299e-01 5.327422522388e-01 5.334197785582e-01 5.340641655743e-01 5.346799358324e-01 5.352693224139e-01 5.358336200718e-01 5.363786247797e-01 5.369019856501e-01 5.374120826767e-01 5.379080132613e-01 5.383940040274e-01 5.388745066672e-01 5.393483150879e-01 5.398251548263e-01 5.403010788594e-01 5.407841627842e-01 5.412755988190e-01 5.417773531519e-01 5.422955435859e-01 5.428298257916e-01 5.433881164330e-01 5.439684923194e-01 5.445760142816e-01 5.452154269039e-01 5.458867147651e-01 5.465964537431e-01 5.473430603701e-01 5.481346718040e-01 5.489693920066e-01 5.498543676734e-01 5.507895161892e-01 5.517775504120e-01 5.528244033773e-01 5.539257784446e-01 5.550930183157e-01 5.563204597134e-01 5.576156454304e-01 5.589803761112e-01 5.604124919727e-01 5.619216890259e-01 5.635014810472e-01 5.651619566331e-01 5.668982438633e-01 5.687135185424e-01 5.706156593167e-01 5.725943975416e-01 5.746643009252e-01 5.768150770895e-01 5.790549178362e-01 5.813842429982e-01 5.837980959300e-01 5.863074935754e-01 5.889008037452e-01 5.915905016167e-01 5.943689424182e-01 5.972371245993e-01 6.001999329944e-01 6.032485328220e-01 6.063938610550e-01 6.096234502829e-01 6.129450769273e-01 6.163548773477e-01 6.198471362169e-01 6.234306782362e-01 6.270913796493e-01 6.308387225356e-01 6.346622119271e-01 6.385621579430e-01 6.425397414048e-01 6.465821407928e-01 6.506981307589e-01 6.548733842264e-01 6.591108219857e-01 6.634045463394e-01 6.677459849094e-01 6.721392279984e-01 6.765670263418e-01 6.810367850978e-01 6.855330657988e-01 6.900541230205e-01 6.945956670589e-01 6.991431554354e-01 7.037032786402e-01 7.082528957220e-01 7.127983243856e-01 7.173244447200e-01 7.218238788084e-01 7.262959633908e-01 7.307186623786e-01 7.351003535367e-01 7.394184767715e-01 7.436720672099e-01 7.478528896688e-01 7.519436088245e-01 7.559498421365e-01 7.598470644042e-01 7.636393382435e-01 7.673108873374e-01 7.708511139566e-01 7.742621546413e-01 7.775187220950e-01 7.806309247318e-01 7.835753602622e-01 7.863507725452e-01 7.889528886473e-01 7.913619984802e-01 7.935884366280e-01 7.956072205184e-01 7.974255453479e-01 7.990311731548e-01 8.004161741232e-01 8.015874865894e-01 8.025220533188e-01 8.032331567535e-01 8.037061370527e-01 8.039419998392e-01 8.039433267708e-01 8.036956703369e-01 8.032158163369e-01 8.024868906325e-01 8.015214053132e-01 8.003167264403e-01 7.988711900189e-01 7.972000323368e-01 7.952910287729e-01 7.931656581750e-01 7.908178887943e-01 7.882569958668e-01 7.854995349832e-01 7.825380201142e-01 7.794002522146e-01 7.760818841373e-01 7.726030146670e-01 7.689768333855e-01 7.652081928466e-01 7.613250780218e-01 7.573281470928e-01 7.532463663833e-01 7.490897870521e-01 7.448750954752e-01 7.406291360412e-01 7.363592424557e-01 7.320971173264e-01 7.278538943433e-01 7.236548717613e-01 7.195218459368e-01 7.154701703978e-01 7.115309499164e-01 7.077142668273e-01 7.040512602405e-01 7.005554995022e-01 6.972487446068e-01 6.941543713026e-01 6.912832371643e-01 6.886609849694e-01 6.862951557388e-01 6.842061893507e-01 6.824060494940e-01 6.809025573349e-01 6.797092942497e-01 6.788282001673e-01 6.782694822138e-01 6.780307900932e-01 6.781140657134e-01 6.785170928244e-01 6.792331236798e-01 6.802571502293e-01 6.815760876577e-01 6.831801327985e-01 6.850512251845e-01 6.871757402469e-01 6.895306817475e-01 6.920977664452e-01 6.948523444825e-01 6.977683177058e-01 7.008240708177e-01 7.039853656094e-01 7.072299617430e-01 7.105246845820e-01 7.138384211322e-01 7.171465501662e-01 7.204091031981e-01 7.236053823038e-01 7.266962668185e-01 7.296548930469e-01 7.324545326587e-01 7.350602227807e-01 7.374511891045e-01 7.395940081033e-01 7.414693713661e-01 7.430517764344e-01 7.443193618858e-01 7.452552214253e-01 7.458383324019e-01 7.460602718579e-01 7.459031164363e-01 7.453626524625e-01 7.444328772065e-01 7.431083600818e-01 7.413985298270e-01 7.392992993049e-01 7.368286747152e-01 7.339959978572e-01 7.308201570656e-01 7.273269336755e-01 7.235379202400e-01 7.194941449999e-01 7.152235435049e-01 7.107754190059e-01 7.061946674094e-01 7.015299220910e-01 6.968428988507e-01 6.921854687680e-01 6.876315995806e-01 6.832396509633e-01 6.790823259078e-01 6.752324254314e-01 6.717552394949e-01 6.687308992578e-01 6.662175280152e-01 6.642890280782e-01 6.630046617433e-01 6.624174529108e-01 6.625811832915e-01 6.635282952765e-01 6.652978894095e-01 6.679034752423e-01 6.713580059178e-01 6.756601141466e-01 6.807952865941e-01 6.867430558260e-01 6.934680854294e-01 7.009308069640e-01 7.090772646720e-01 7.178530573371e-01 7.271935487913e-01 7.370332091432e-01 7.473008521140e-01 7.579199084982e-01 7.688260192559e-01 7.799353318555e-01 7.911848322289e-01 8.025009796152e-01 8.138130194974e-01 8.250666969051e-01 8.361891290558e-01 8.471351565037e-01 8.578464223337e-01 8.682744077293e-01 8.783831630428e-01 8.881223144241e-01 8.974709031196e-01 9.063902002401e-01 9.148574979307e-01 9.228551682922e-01 9.303605088541e-01 9.373658205853e-01 9.438576100798e-01 9.498315535459e-01 9.552813810313e-01 9.602079704351e-01 9.646138478342e-01 9.684966966026e-01 9.718695292671e-01 9.747322040185e-01 9.770966571296e-01 9.789727023260e-01 9.803684433501e-01 9.813009705008e-01 9.817780167616e-01 9.818224426309e-01 9.814444571962e-01 9.806672606757e-01 9.795139536460e-01 9.780008761823e-01 9.761656407647e-01 9.740310312908e-01 9.716334110946e-01 9.690125303898e-01 9.662063474051e-01 9.632675944693e-01 9.602397934712e-01 9.571817920259e-01 9.541503532591e-01 9.512056868954e-01 9.484121230469e-01 9.458295099127e-01 9.435245660872e-01 9.415538793541e-01 9.399764674852e-01 9.388400490463e-01 9.381878728297e-01 9.380524338318e-01 9.384524995338e-01 9.393985876663e-01 9.408803032687e-01 9.428802537771e-01 9.453582828095e-01 9.482629570642e-01 9.515320266629e-01 9.550832265138e-01 9.588323749191e-01 9.626812993958e-01 9.665292724863e-01 9.702716164685e-01 9.738030314280e-01 9.770302207556e-01 9.798537450619e-01 9.821967018189e-01 9.839868530732e-01 9.851671054513e-01 9.857045795757e-01 9.855727753124e-01 9.847763071201e-01 9.833305273140e-01 9.812735695917e-01 9.786627505971e-01 9.755695486278e-01 9.720841207961e-01 9.683004528249e-01 9.643328469711e-01 9.602913786539e-01 9.562893981164e-01 9.524412350880e-01 9.488480654186e-01 9.456085173107e-01 9.428028093883e-01 9.404977730971e-01 9.387461395514e-01 9.375840032507e-01 9.370342517175e-01 9.371007726263e-01 9.377881698421e-01 9.390851970135e-01 9.409816860987e-01 9.434670945270e-01 9.465310169134e-01 9.501719668991e-01 9.543855528933e-01 9.591808006509e-01 9.645667713672e-01 9.705471383870e-01 9.771361807177e-01 9.843280212067e-01 9.921135459093e-01 1.000468156767e+00 1.009345653469e+00 1.018687550317e+00 1.028404974667e+00 1.038395925240e+00 1.048539597817e+00 1.058698300188e+00 1.068731035942e+00 1.078486608357e+00 1.087827223870e+00 1.096615675080e+00 1.104738190987e+00 1.112105094857e+00 1.118646593694e+00 1.124335276411e+00 1.129164674247e+00 1.133170197362e+00 1.136417634274e+00 1.138993205668e+00 1.141018507194e+00 1.142619822301e+00 1.143940823004e+00 1.145124087003e+00 1.146307180784e+00 1.147620585214e+00 1.149168818218e+00 1.151047177323e+00 1.153324005687e+00 1.156044980339e+00 1.159242106196e+00 1.162922585947e+00 1.167091100873e+00 1.171729569829e+00 1.176817240187e+00 1.182328393712e+00 1.188212755194e+00 1.194422555042e+00 1.200875871284e+00 1.207474450135e+00 1.214091603782e+00 1.220551403748e+00 1.226663083792e+00 1.232180732548e+00 1.236839885062e+00 1.240358157959e+00 1.240758893542e+00 1.238044526057e+00 1.233796505719e+00 1.229786450225e+00 1.227045019477e+00 1.225291238759e+00 1.223041744120e+00 1.218378672380e+00 1.209926487595e+00 1.197554260012e+00 1.182518626909e+00 1.166970826380e+00 1.152992209439e+00 1.141670111357e+00 1.132699377046e+00 1.124708411895e+00 1.116163446301e+00 1.106375882910e+00 1.096046649642e+00 1.087078866704e+00 1.081761624140e+00 1.081664105146e+00 1.086808054387e+00 1.095684074704e+00 1.106047191740e+00 1.116006295930e+00 1.124854092069e+00 1.133273547059e+00 1.142775360032e+00 1.154712800990e+00 1.169415999376e+00 1.185853573272e+00 1.202012764220e+00 1.215834149725e+00 1.226135754513e+00 1.233082102494e+00 1.238039011476e+00 1.242897399013e+00 1.249097016550e+00 1.256907277194e+00 1.265339244124e+00 1.272680898786e+00 1.277371350804e+00 1.278805269713e+00 1.277631582011e+00 1.275397510450e+00 1.273794089120e+00 1.273788453658e+00 1.275100388990e+00 1.276334750201e+00 1.275715245604e+00 1.271958046201e+00 1.264905092463e+00 1.255651487944e+00 1.246052510956e+00 1.237840133602e+00 1.231835982347e+00 1.227616816821e+00 1.223804095732e+00 1.218866471544e+00 1.211970775366e+00 1.203421814526e+00 1.194515454459e+00 1.186902629285e+00 1.181698784086e+00 1.178859837050e+00 1.177203367245e+00 1.175007816706e+00 1.170882034220e+00 1.164495704861e+00 1.156780761918e+00 1.149471111906e+00 1.144269226198e+00 1.142002038473e+00 1.142189185742e+00 1.143304794535e+00 1.143605076169e+00 1.142005888258e+00 1.138603789683e+00 1.134643845095e+00 1.131887752740e+00 1.131700865307e+00 1.134346346311e+00 1.138839607701e+00 1.143365912884e+00 1.145919487449e+00 1.133203313655e+00 1.069725501425e+00 9.573369152549e-01 8.662397037940e-01 8.671251415291e-01 9.578128222596e-01 1.067441582675e+00 1.130836079459e+00 1.119779610712e+00 1.044031014333e+00 9.480629947866e-01 8.972484154216e-01 9.320594722086e-01 1.025570075544e+00 1.116431897039e+00 1.158930357726e+00 1.137659065313e+00 1.065986946247e+00 9.808982776744e-01 9.304258105317e-01 9.450516996121e-01 1.012932995247e+00 1.095148710841e+00 1.156728884511e+00 1.179436720241e+00 1.161223501465e+00 1.113040042397e+00 1.055735724857e+00 1.015256447175e+00 1.012580882576e+00 1.050716152505e+00 1.111726782320e+00 1.167998172820e+00 1.196084163692e+00 1.185120151029e+00 1.140434210480e+00 1.083096209372e+00 1.042428860754e+00 1.039047510472e+00 1.068564267719e+00 1.105348776401e+00 1.122270204631e+00 1.106356357723e+00 1.063957478280e+00 1.017146500217e+00 9.913466066244e-01 9.972156537972e-01 1.022320862191e+00 1.042790793155e+00 1.041035836464e+00 1.014967078463e+00 9.771439986246e-01 9.464052069245e-01 9.352682420277e-01 9.419533402337e-01 9.550005442721e-01 9.647037036607e-01 9.697059241757e-01 9.744211065574e-01 9.812592261045e-01 9.853356572323e-01 9.772787164911e-01 9.521599666243e-01 9.175251436376e-01 8.939416898458e-01 9.024842592025e-01 9.446988293871e-01 9.975572495889e-01 1.030195145157e+00 1.023013141998e+00 9.779208049719e-01 9.204317253908e-01 8.898015091696e-01 9.107367438778e-01 9.684083377149e-01 1.022671458876e+00 1.040497863554e+00 1.013770521658e+00 9.631076512568e-01 9.296646388492e-01 9.472458735910e-01 1.009391143883e+00 1.075108876345e+00 1.103849129101e+00 1.078615779141e+00 1.013376229391e+00 9.506131265413e-01 9.401124678228e-01 9.956855716943e-01 1.079658208472e+00 1.139915061428e+00 1.143834724854e+00 1.088754384896e+00 1.001744629421e+00 9.308561860732e-01 9.175297705364e-01 9.593278044087e-01 1.013757052327e+00 1.038355569394e+00 1.015243965781e+00 9.546942152246e-01 8.884402140069e-01 8.520327867571e-01 8.575705773609e-01 8.837832806490e-01 8.987651898480e-01 8.852969558187e-01 8.494038475602e-01 8.151253970900e-01 8.074949776017e-01 8.308604774288e-01
 6.478083475856e-01 6.482457377792e-01 6.488517518852e-01 6.496313782683e-01 6.504621278870e-01 6.511843977984e-01 6.517154050635e-01 6.521239322696e-01 6.525951312068e-01 6.532739320468e-01 6.541348232941e-01 6.550002384499e-01 6.556959528107e-01 6.561916403984e-01 6.566108676631e-01 6.571344225875e-01 6.578668671553e-01 6.587570550298e-01 6.596285010508e-01 6.603081720101e-01 6.607730857074e-01 6.611712545719e-01 6.617030846166e-01 6.624655394641e-01 6.633756364033e-01 6.642359038130e-01 6.648831574471e-01 6.653176194344e-01 6.657075329204e-01 6.662562880762e-01 6.670358848199e-01 6.679359983829e-01 6.687590349897e-01 6.693765588943e-01 6.698140908991e-01 6.702246184194e-01 6.707782284149e-01 6.715372966030e-01 6.724097774509e-01 6.732133519650e-01 6.738169974663e-01 6.742432606553e-01 6.746499307433e-01 6.752103931532e-01 6.759784022460e-01 6.768423489741e-01 6.776149417169e-01 6.781813128581e-01 6.785934075790e-01 6.790217738816e-01 6.796145693689e-01 6.803853343430e-01 6.812154865912e-01 6.819495280483e-01 6.825081807919e-01 6.829390059977e-01 6.833793169508e-01 6.839600738420e-01 6.847116827820e-01 6.855401092952e-01 6.862880629503e-01 6.868497320018e-01 6.872565179209e-01 6.876660465150e-01 6.882496503889e-01 6.890476616447e-01 6.899209429698e-01 6.906603707691e-01 6.911634847602e-01 6.915249160340e-01 6.919582173511e-01 6.926212158523e-01 6.934818272449e-01 6.943449863966e-01 6.950178603520e-01 6.954718906194e-01 6.958594000143e-01 6.963780787955e-01 6.971101929182e-01 6.979726109773e-01 6.987914203957e-01 6.994371378289e-01 6.999216768043e-01 7.003761310142e-01 7.009471103891e-01 7.016913126965e-01 7.025463074541e-01 7.033759189786e-01 7.040609812763e-01 7.045845088744e-01 7.050521824098e-01 7.056217051547e-01 7.063831528273e-01 7.072855036097e-01 7.081651834509e-01 7.088619126164e-01 7.093528053663e-01 7.097837398245e-01 7.103661347579e-01 7.111952296457e-01 7.121653917135e-01 7.130482146515e-01 7.136770748235e-01 7.140914278059e-01 7.145151384466e-01 7.151716266836e-01 7.160937611854e-01 7.170873096518e-01 7.178981343504e-01 7.184262416029e-01 7.188076117496e-01 7.193017226002e-01 7.200735604215e-01 7.210558774568e-01 7.220046775084e-01 7.227145581310e-01 7.231860118249e-01 7.236169952347e-01 7.242316661994e-01 7.250988007502e-01 7.260788940124e-01 7.269480304333e-01 7.275856595497e-01 7.280704950384e-01 7.286007461165e-01 7.293264623737e-01 7.302339267328e-01 7.311686518599e-01 7.319645248013e-01 7.325817308243e-01 7.331292818170e-01 7.337605309600e-01 7.345473409697e-01 7.354390663238e-01 7.363102448087e-01 7.370647001408e-01 7.377040991475e-01 7.383199545991e-01 7.390089316162e-01 7.398008266807e-01 7.406547534769e-01 7.414875506940e-01 7.422391303803e-01 7.429149535797e-01 7.435785921562e-01 7.442965760520e-01 7.450908190633e-01 7.459296463171e-01 7.467538490749e-01 7.475169488794e-01 7.482276367639e-01 7.489329539371e-01 7.496780195164e-01 7.504759741380e-01 7.513062593727e-01 7.521267974850e-01 7.529071729603e-01 7.536503176805e-01 7.543864867880e-01 7.551474044794e-01 7.559488721861e-01 7.567810576188e-01 7.576103901266e-01 7.584092908814e-01 7.591782370404e-01 7.599419147853e-01 7.607281939660e-01 7.615475336783e-01 7.623883095935e-01 7.632227833219e-01 7.640355174346e-01 7.648319094391e-01 7.656287519818e-01 7.664399539102e-01 7.672699250055e-01 7.681116323552e-01 7.689491514907e-01 7.697768132799e-01 7.705965119089e-01 7.714177517683e-01 7.722488801308e-01 7.730919556775e-01 7.739398121679e-01 7.747826849227e-01 7.756220565305e-01 7.764627076782e-01 7.773110448125e-01 7.781653660392e-01 7.790214660876e-01 7.798731470195e-01 7.807202484320e-01 7.815722277291e-01 7.824321742094e-01 7.832995523247e-01 7.841680132300e-01 7.850296633699e-01 7.858848693977e-01 7.867409231151e-01 7.876063126786e-01 7.884803311756e-01 7.893554000572e-01 7.902248168361e-01 7.910867701289e-01 7.919482730114e-01 7.928188657168e-01 7.936964806615e-01 7.945728205421e-01 7.954446435862e-01 7.963124793295e-01 7.971841833961e-01 7.980642112467e-01 7.989487149751e-01 7.998313929069e-01 8.007102005898e-01 8.015902779636e-01 8.024763182192e-01 8.033687258697e-01 8.042634626865e-01 8.051561189898e-01 8.060463212752e-01 8.069399160426e-01 8.078397780653e-01 8.087440384147e-01 8.096478221659e-01 8.105480358023e-01 8.114470130211e-01 8.123490153428e-01 8.132567352625e-01 8.141654264813e-01 8.150724958323e-01 8.159779024188e-01 8.168821711382e-01 8.177885489469e-01 8.186971992885e-01 8.196061512858e-01 8.205147884038e-01 8.214245646943e-01 8.223355557159e-01 8.232458336851e-01 8.241561269471e-01 8.250665141190e-01 8.259775057248e-01 8.268921431520e-01 8.278087207650e-01 8.287237496871e-01 8.296358623491e-01 8.305482839120e-01 8.314619431174e-01 8.323784723323e-01 8.332959310886e-01 8.342111693380e-01 8.351231924812e-01 8.360347665926e-01 8.369480474530e-01 8.378611021502e-01 8.387738714518e-01 8.396858165180e-01 8.405951663914e-01 8.415053744592e-01 8.424159898684e-01 8.433241044112e-01 8.442326692587e-01 8.451392736114e-01 8.460460000863e-01 8.469521807234e-01 8.478575898209e-01 8.487619551641e-01 8.496650252897e-01 8.505667860045e-01 8.514659732334e-01 8.523635918502e-01 8.532613042623e-01 8.541576900271e-01 8.550535916434e-01 8.559476987374e-01 8.568379074513e-01 8.577269546425e-01 8.586148483863e-01 8.595019178988e-01 8.603873139929e-01 8.612704690398e-01 8.621513002936e-01 8.630307922564e-01 8.639089748412e-01 8.647846140821e-01 8.656572029618e-01 8.665269383317e-01 8.673937634448e-01 8.682595021865e-01 8.691236148884e-01 8.699847477120e-01 8.708422409763e-01 8.716963431168e-01 8.725468641672e-01 8.733941527850e-01 8.742397306322e-01 8.750817877229e-01 8.759210229084e-01 8.767554560542e-01 8.775866301796e-01 8.784141738728e-01 8.792374376703e-01 8.800570849950e-01 8.808720527046e-01 8.816844348305e-01 8.824933465690e-01 8.832974376263e-01 8.840976349288e-01 8.848925475269e-01 8.856819359765e-01 8.864685784350e-01 8.872510503307e-01 8.880295993203e-01 8.888022633237e-01 8.895695332462e-01 8.903313214257e-01 8.910884783192e-01 8.918415887890e-01 8.925887482859e-01 8.933305037618e-01 8.940665194934e-01 8.947963598717e-01 8.955212790576e-01 8.962408696263e-01 8.969538130125e-01 8.976609902334e-01 8.983614836039e-01 8.990554233101e-01 8.997435393115e-01 9.004261069962e-01 9.011015845642e-01 9.017701014466e-01 9.024309361376e-01 9.030845120686e-01 9.037325343224e-01 9.043736225538e-01 9.050080929371e-01 9.056339423280e-01 9.062510391774e-01 9.068609582779e-01 9.074651885280e-01 9.080616297167e-01 9.086503147433e-01 9.092308466773e-01 9.098015709487e-01 9.103645150647e-01 9.109215648761e-01 9.114703272684e-01 9.120106324278e-01 9.125417028781e-01 9.130632889080e-01 9.135777158358e-01 9.140831988770e-01 9.145793224279e-01 9.150669950629e-01 9.155446293386e-01 9.160129053548e-01 9.164725740348e-01 9.169230931974e-01 9.173632700670e-01 9.177933398333e-01 9.182127342399e-01 9.186223790677e-01 9.190234548015e-01 9.194135982028e-01 9.197936250968e-01 9.201622391264e-01 9.205191486252e-01 9.208663682563e-01 9.212042175657e-01 9.215301348052e-01 9.218459121315e-01 9.221493996616e-01 9.224413580574e-01 9.227224861513e-01 9.229930694971e-01 9.232519971343e-01 9.234998383286e-01 9.237343376650e-01 9.239565535224e-01 9.241690718428e-01 9.243683755371e-01 9.245565390191e-01 9.247321055102e-01 9.248943871643e-01 9.250450021617e-01 9.251828586205e-01 9.253082704944e-01 9.254207104641e-01 9.255210899751e-01 9.256079088214e-01 9.256820287184e-01 9.257414137643e-01 9.257884558892e-01 9.258234569457e-01 9.258437011625e-01 9.258510253996e-01 9.258445798404e-01 9.258230288487e-01 9.257892871624e-01 9.257412446523e-01 9.256785849233e-01 9.256031873808e-01 9.255123697070e-01 9.254077370957e-01 9.252885510950e-01 9.251548016726e-01 9.250072664957e-01 9.248452792901e-01 9.246673770157e-01 9.244758033580e-01 9.242677341665e-01 9.240456728925e-01 9.238093961938e-01 9.235576291802e-01 9.232902093219e-01 9.230076892929e-01 9.227095789282e-01 9.223965043478e-01 9.220677231591e-01 9.217235224813e-01 9.213634089284e-01 9.209891209087e-01 9.205970596255e-01 9.201902243997e-01 9.197672846571e-01 9.193283448247e-01 9.188741859850e-01 9.184036223258e-01 9.179166112799e-01 9.174141234233e-01 9.168947355190e-01 9.163598434916e-01 9.158088271915e-01 9.152411106810e-01 9.146568454148e-01 9.140565238024e-01 9.134397255672e-01 9.128069549306e-01 9.121577432784e-01 9.114920351384e-01 9.108097469591e-01 9.101104147962e-01 9.093954067680e-01 9.086636596745e-01 9.079152519873e-01 9.071507979545e-01 9.063697096745e-01 9.055714256024e-01 9.047581996175e-01 9.039271715187e-01 9.030796825529e-01 9.022164585927e-01 9.013357783412e-01 9.004396561937e-01 8.995267475907e-01 8.985976530747e-01 8.976517793646e-01 8.966894642175e-01 8.957114999230e-01 8.947168198801e-01 8.937057123536e-01 8.926786342145e-01 8.916357035890e-01 8.905763834227e-01 8.895010742494e-01 8.884096840379e-01 8.873021018614e-01 8.861795729672e-01 8.850407108953e-01 8.838856155628e-01 8.827159019045e-01 8.815299856320e-01 8.803290629464e-01 8.791126560281e-01 8.778806081861e-01 8.766340186018e-01 8.753726058548e-01 8.740959911042e-01 8.728042752393e-01 8.714979257866e-01 8.701779215644e-01 8.688422906320e-01 8.674929143666e-01 8.661295646030e-01 8.647518404198e-01 8.633602760325e-01 8.619549614731e-01 8.605363470518e-01 8.591043218964e-01 8.576593388675e-01 8.562003110540e-01 8.547293846927e-01 8.532446974085e-01 8.517481787684e-01 8.502391492060e-01 8.487180877408e-01 8.471854166795e-01 8.456409138189e-01 8.440844180924e-01 8.425173892305e-01 8.409383137027e-01 8.393501550816e-01 8.377504945987e-01 8.361399651219e-01 8.345201501875e-01 8.328891227612e-01 8.312496867145e-01 8.296010661472e-01 8.279423981964e-01 8.262760953329e-01 8.246006777536e-01 8.229166045204e-01 8.212258867761e-01 8.195265545190e-01 8.178201190262e-01 8.161069126623e-01 8.143864392023e-01 8.126606020828e-01 8.109277573744e-01 8.091892450034e-01 8.074460933007e-01 8.056966159700e-01 8.039437816824e-01 8.021861983955e-01 8.004238036218e-01 7.986592239656e-01 7.968901794923e-01 7.951184474507e-01 7.933448236830e-01 7.915680664406e-01 7.897909244981e-01 7.880114583672e-01 7.862320001477e-01 7.844512425159e-01 7.826703325170e-01 7.808904767623e-01 7.791100106513e-01 7.773311644893e-01 7.755552169216e-01 7.737798098235e-01 7.720079208538e-01 7.702379776624e-01 7.684715653908e-01 7.667095503230e-01 7.649512391427e-01 7.631982490175e-01 7.614502909374e-01 7.597073333695e-01 7.579713779862e-01 7.562406026991e-01 7.545184681526e-01 7.528033454078e-01 7.510958354932e-01 7.493972331185e-01 7.477067337199e-01 7.460269497057e-01 7.443570706617e-01 7.426963937412e-01 7.410482856165e-01 7.394095968910e-01 7.377841643719e-01 7.361704702479e-01 7.345694774814e-01 7.329822006745e-01 7.314079641545e-01 7.298489546285e-01 7.283044336929e-01 7.267743725300e-01 7.252606586824e-01 7.237627888645e-01 7.222819224841e-01 7.208179687602e-01 7.193719143729e-01 7.179431983239e-01 7.165334268446e-01 7.151422839047e-01 7.137708565712e-01 7.124191587500e-01 7.110868184521e-01 7.097761283677e-01 7.084857494702e-01 7.072179755409e-01 7.059701981537e-01 7.047461600089e-01 7.035442276070e-01 7.023648131813e-01 7.012093342669e-01 7.000772953752e-01 6.989688506760e-01 6.978857040786e-01 6.968255642144e-01 6.957911794856e-01 6.947819430543e-01 6.937986001282e-01 6.928407931311e-01 6.919077656234e-01 6.910026907671e-01 6.901229272870e-01 6.892703004949e-01 6.884439845725e-01 6.876447693327e-01 6.868738999164e-01 6.861284581560e-01 6.854113671454e-01 6.847213861694e-01 6.840592239953e-01 6.834247769339e-01 6.828169011315e-01 6.822376032148e-01 6.816860855795e-01 6.811618537211e-01 6.806656643210e-01 6.801970177393e-01 6.797560220596e-01 6.793417577931e-01 6.789555719895e-01 6.785963760885e-01 6.782638997528e-01 6.779585962468e-01 6.776803052487e-01 6.774279572195e-01 6.772023679465e-01 6.770021850509e-01 6.768282391272e-01 6.766794933246e-01 6.765558250369e-01 6.764576726616e-01 6.763831492564e-01 6.763328513729e-01 6.763061138263e-01 6.763034970245e-01 6.763229946344e-01 6.763645449706e-01 6.764290029076e-01 6.765140329191e-01 6.766201521603e-01 6.767473201382e-01 6.768931759453e-01 6.770599472437e-01 6.772436495296e-01 6.774466766172e-01 6.776668508501e-01 6.779040756238e-01 6.781573701489e-01 6.784263529362e-01 6.787108057761e-01 6.790083916777e-01 6.793198416319e-01 6.796441658679e-01 6.799806141351e-01 6.803287169532e-01 6.806862671762e-01 6.810548141714e-01 6.814320929846e-01 6.818169670120e-01 6.822101043521e-01 6.826083458468e-01 6.830139137699e-01 6.834233939508e-01 6.838374145601e-01 6.842545738235e-01 6.846734680744e-01 6.850953328043e-01 6.855156769541e-01 6.859378554511e-01 6.863576232610e-01 6.867752810959e-01 6.871906782734e-01 6.876011758153e-01 6.880072271003e-01 6.884076219265e-01 6.888013726424e-01 6.891882909872e-01 6.895648892363e-01 6.899343085857e-01 6.902917098354e-01 6.906382048914e-01 6.909727154841e-01 6.912933992571e-01 6.916014243476e-01 6.918922062880e-01 6.921691905543e-01 6.924280045467e-01 6.926685877026e-01 6.928921634891e-01 6.930944442700e-01 6.932772123380e-01 6.934378677017e-01 6.935763839740e-01 6.936918553153e-01 6.937821775372e-01 6.938484933156e-01 6.938874863506e-01 6.939014896768e-01 6.938861528487e-01 6.938425824441e-01 6.937706128639e-01 6.936658887497e-01 6.935323703716e-01 6.933653294666e-01 6.931660246792e-01 6.929345189744e-01 6.926661785696e-01 6.923651023432e-01 6.920253951902e-01 6.916510759871e-01 6.912385217190e-01 6.907862368158e-01 6.902980369092e-01 6.897663721011e-01 6.891978746551e-01 6.885854473178e-01 6.879329053931e-01 6.872388879693e-01 6.864987942523e-01 6.857191968991e-01 6.848903709987e-01 6.840214163804e-01 6.831046714775e-01 6.821399942195e-01 6.811336493655e-01 6.800750517988e-01 6.789738008511e-01 6.778193279982e-01 6.766202973682e-01 6.753726878253e-01 6.740711726854e-01 6.727266731679e-01 6.713249681996e-01 6.698795520666e-01 6.683788084212e-01 6.668275849976e-01 6.652291614390e-01 6.635716132878e-01 6.618708986756e-01 6.601100171169e-01 6.583031507287e-01 6.564417794011e-01 6.545259199530e-01 6.525636177286e-01 6.505399143784e-01 6.484734219315e-01 6.463467597206e-01 6.441709181011e-01 6.419449553912e-01 6.396593902336e-01 6.373316890026e-01 6.349412827231e-01 6.325081202642e-01 6.300187620966e-01 6.274778733898e-01 6.248914002634e-01 6.222454896931e-01 6.195595852499e-01 6.168154084958e-01 6.140273684424e-01 6.111894539774e-01 6.083015888895e-01 6.053718928632e-01 6.023867928147e-01 5.993650090036e-01 5.962916024014e-01 5.931755542956e-01 5.900191522079e-01 5.868136662980e-01 5.835756454182e-01 5.802878765782e-01 5.769682431955e-01 5.736072559315e-01 5.702076503214e-01 5.667780453667e-01 5.633062712966e-01 5.598103817254e-01 5.562757235564e-01 5.527154513549e-01 5.491275344787e-01 5.455082912978e-01 5.418724280821e-01 5.382045056767e-01 5.345238232551e-01 5.308197967822e-01 5.270982382688e-01 5.233674394272e-01 5.196159083471e-01 5.158644794237e-01 5.120958382351e-01 5.083279913917e-01 5.045572381955e-01 5.007811777057e-01 4.970166406984e-01 4.932474811196e-01 4.894966784062e-01 4.857503442127e-01 4.820211668583e-01 4.783135532910e-01 4.746182991476e-01 4.709579174272e-01 4.673148376451e-01 4.637114912983e-01 4.601395648509e-01 4.566036861653e-01 4.531173300703e-01 4.496662846937e-01 4.462761112195e-01 4.429303076115e-01 4.396476515948e-01 4.364265053635e-01 4.332653041952e-01 4.301841775167e-01 4.271647897635e-01 4.242330989581e-01 4.213772168830e-01 4.186077135055e-01 4.159322896145e-01 4.133414687283e-01 4.108595437963e-01 4.084679292223e-01 4.061889040857e-01 4.040161120175e-01 4.019525344026e-01 4.000121492901e-01 3.981798259852e-01 3.964799117263e-01 3.948964654567e-01 3.934431817712e-01 3.921216303207e-01 3.909249225929e-01 3.898706384292e-01 3.889421373762e-01 3.881579659985e-01 3.875083065323e-01 3.869949866982e-01 3.866266160451e-01 3.863892149185e-01 3.863001085657e-01 3.863413330062e-01 3.865249334122e-01 3.868454961681e-01 3.872975972292e-01 3.878907430239e-01 3.886066372610e-01 3.894595006734e-01 3.904351914485e-01 3.915360430356e-01 3.927610711144e-01 3.940971694214e-01 3.955572452199e-01 3.971202041690e-01 3.987949391905e-01 4.005720919370e-01 4.024453180665e-01 4.044184529661e-01 4.064750607388e-01 4.086235977191e-01 4.108485170835e-01 4.131516977467e-01 4.155279507376e-01 4.179673223574e-01 4.204741626827e-01 4.230328349522e-01 4.256477581079e-01 4.283101406454e-01 4.310135380363e-01 4.337589759708e-01 4.365337686217e-01 4.393430168570e-01 4.421725612503e-01 4.450236996205e-01 4.478919366016e-01 4.507689752610e-01 4.536575658168e-01 4.565455667165e-01 4.594354148696e-01 4.623204555578e-01 4.651959061767e-01 4.680627958778e-01 4.709111620078e-01 4.737434393432e-01 4.765523769060e-01 4.793354734683e-01 4.820930801874e-01 4.848167721779e-01 4.875090457398e-01 4.901644838310e-01 4.927806920743e-01 4.953578681304e-01 4.978893332771e-01 5.003788367560e-01 5.028186490114e-01 5.052112569482e-01 5.075540359180e-01 5.098426986250e-01 5.120812344182e-01 5.142629038821e-01 5.163911196673e-01 5.184628211606e-01 5.204762211826e-01 5.224349141197e-01 5.243317757950e-01 5.261734640258e-01 5.279558112059e-01 5.296794280324e-01 5.313465169284e-01 5.329515319991e-01 5.345028004268e-01 5.359944876697e-01 5.374299694931e-01 5.388109086640e-01 5.401336814988e-01 5.414063069967e-01 5.426225903656e-01 5.437892665121e-01 5.449055162804e-01 5.459724184837e-01 5.469933825125e-01 5.479660911226e-01 5.488988187050e-01 5.497876823339e-01 5.506375312151e-01 5.514497306914e-01 5.522250506363e-01 5.529699501249e-01 5.536809242739e-01 5.543658257922e-01 5.550237993198e-01 5.556579382638e-01 5.562724538602e-01 5.568671562116e-01 5.574488226105e-01 5.580155690282e-01 5.585743097204e-01 5.591256689442e-01 5.596721979629e-01 5.602198713564e-01 5.607663897378e-01 5.613207310976e-01 5.618802570630e-01 5.624516100754e-01 5.630365164243e-01 5.636373382519e-01 5.642597613844e-01 5.649025600332e-01 5.655732311511e-01 5.662702634871e-01 5.669996129709e-01 5.677638262722e-01 5.685635503296e-01 5.694052116659e-01 5.702869844298e-01 5.712165163159e-01 5.721935345661e-01 5.732205910886e-01 5.743026204587e-01 5.754372853944e-01 5.766346276038e-01 5.778889861683e-01 5.792095733916e-01 5.805937375379e-01 5.820457774915e-01 5.835713534504e-01 5.851633436029e-01 5.868351644465e-01 5.885786195031e-01 5.904019571026e-01 5.923064665753e-01 5.942879552552e-01 5.963585006247e-01 5.985077664983e-01 6.007475369705e-01 6.030713299865e-01 6.054827868532e-01 6.079878240922e-01 6.105759026631e-01 6.132615872637e-01 6.160320307388e-01 6.188976989264e-01 6.218539905946e-01 6.248978327547e-01 6.280394098654e-01 6.312635026123e-01 6.345822280933e-01 6.379870670690e-01 6.414782062261e-01 6.450589137660e-01 6.487165116009e-01 6.524622739308e-01 6.562816134853e-01 6.601798870268e-01 6.641518109646e-01 6.681894948370e-01 6.722990995969e-01 6.764637846451e-01 6.806913629053e-01 6.849677364093e-01 6.892926699522e-01 6.936631571611e-01 6.980638841222e-01 7.025020574564e-01 7.069577224569e-01 7.114355347393e-01 7.159230950437e-01 7.204107141021e-01 7.249000485435e-01 7.293691041001e-01 7.338262891775e-01 7.382492300167e-01 7.426361325341e-01 7.469817187871e-01 7.512650735900e-01 7.554947268896e-01 7.596432301804e-01 7.637156923115e-01 7.676964077852e-01 7.715732786827e-01 7.753473258245e-01 7.789950897467e-01 7.825227958406e-01 7.859083246641e-01 7.891484282417e-01 7.922370991350e-01 7.951553060227e-01 7.979110387023e-01 8.004781378341e-01 8.028621520698e-01 8.050510475048e-01 8.070324480768e-01 8.088127574328e-01 8.103681052082e-01 8.117092753137e-01 8.128193897538e-01 8.136976438886e-01 8.143441004555e-01 8.147431426831e-01 8.149094375043e-01 8.148222028154e-01 8.144935058761e-01 8.139181249319e-01 8.130904310415e-01 8.120245161771e-01 8.107046316652e-01 8.091501712629e-01 8.073526236048e-01 8.053197397989e-01 8.030635633407e-01 8.005754114207e-01 7.978797371558e-01 7.949703888454e-01 7.918631320283e-01 7.885707493806e-01 7.850942585836e-01 7.814598663379e-01 7.776656306705e-01 7.737389011739e-01 7.696864031571e-01 7.655248236750e-01 7.612774002826e-01 7.569512634907e-01 7.525769339502e-01 7.481633688079e-01 7.437356845671e-01 7.393164275424e-01 7.349200492316e-01 7.305767365463e-01 7.262990281164e-01 7.221180561488e-01 7.180502453952e-01 7.141182893699e-01 7.103478438908e-01 7.067538072679e-01 7.033658979045e-01 7.001953864601e-01 6.972674616775e-01 6.945988402209e-01 6.922026615840e-01 6.901007446713e-01 6.882989186532e-01 6.868152391524e-01 6.856546198725e-01 6.848260292937e-01 6.843348915006e-01 6.841801964373e-01 6.843656936989e-01 6.848847406009e-01 6.857348792746e-01 6.869044506876e-01 6.883848482876e-01 6.901619585852e-01 6.922190224637e-01 6.945391939399e-01 6.970984874087e-01 6.998796829596e-01 7.028520408164e-01 7.059942485784e-01 7.092763962112e-01 7.126665493724e-01 7.161416412385e-01 7.196614634839e-01 7.232029976463e-01 7.267282336618e-01 7.302072957632e-01 7.336104656104e-01 7.368988099101e-01 7.400507915550e-01 7.430279749462e-01 7.458054407621e-01 7.483542731330e-01 7.506450259731e-01 7.526579216962e-01 7.543632535130e-01 7.557467279529e-01 7.567838774407e-01 7.574628166223e-01 7.577689223767e-01 7.576904332223e-01 7.572248557181e-01 7.563618271334e-01 7.551091297790e-01 7.534658295102e-01 7.514414781478e-01 7.490517416692e-01 7.463069009875e-01 7.432387584999e-01 7.398632369344e-01 7.362183975786e-01 7.323391713631e-01 7.282638109697e-01 7.240445317475e-01 7.197228716571e-01 7.153625716163e-01 7.110181176463e-01 7.067522466202e-01 7.026354446783e-01 6.987284050682e-01 6.951105756049e-01 6.918438750390e-01 6.890054438485e-01 6.866615229196e-01 6.848750804713e-01 6.837140861362e-01 6.832264156742e-01 6.834703921286e-01 6.844796016483e-01 6.862894928678e-01 6.889235474801e-01 6.923896550243e-01 6.966941756900e-01 7.018213440608e-01 7.077555882280e-01 7.144647354459e-01 7.219101400445e-01 7.300428009354e-01 7.388092555504e-01 7.481491349666e-01 7.579953461310e-01 7.682832649948e-01 7.789358997848e-01 7.898874262095e-01 8.010637819548e-01 8.123901014825e-01 8.238068307523e-01 8.352342953803e-01 8.466190122558e-01 8.578956446017e-01 8.690047837028e-01 8.799032802768e-01 8.905299707009e-01 9.008517266577e-01 9.108236922625e-01 9.204097577972e-01 9.295841275235e-01 9.383131656170e-01 9.465814822770e-01 9.543638638757e-01 9.616494448806e-01 9.684235282104e-01 9.746780436141e-01 9.804078443286e-01 9.856043008230e-01 9.902722136817e-01 9.944065247574e-01 9.980119764387e-01 1.001092293780e+00 1.003648747783e+00 1.005694077503e+00 1.007229060572e+00 1.008270145264e+00 1.008822484228e+00 1.008902446788e+00 1.008526502520e+00 1.007705039435e+00 1.006468953563e+00 1.004833106261e+00 1.002827672333e+00 1.000486990964e+00 9.978401508043e-01 9.949349237054e-01 9.918107833839e-01 9.885218699081e-01 9.851221743338e-01 9.816704138159e-01 9.782342816416e-01 9.748758986269e-01 9.716694786021e-01 9.686815986470e-01 9.659851853796e-01 9.636452730860e-01 9.617229761223e-01 9.602775905156e-01 9.593518013006e-01 9.589847322551e-01 9.591962705000e-01 9.599975263023e-01 9.613789699388e-01 9.633175087763e-01 9.657762929849e-01 9.686951525986e-01 9.720082265440e-01 9.756290282471e-01 9.794657173188e-01 9.834165871822e-01 9.873741558697e-01 9.912334297487e-01 9.948821367699e-01 9.982236424231e-01 1.001164145434e+00 1.003618359244e+00 1.005523266604e+00 1.006819627543e+00 1.007477404727e+00 1.007479404615e+00 1.006828210673e+00 1.005547732603e+00 1.003677747018e+00 1.001281116919e+00 9.984288029958e-01 9.952117812379e-01 9.917267252615e-01 9.880775979213e-01 9.843754646065e-01 9.807225095075e-01 9.772246498779e-01 9.739761521155e-01 9.710570278672e-01 9.685424739086e-01 9.664872645744e-01 9.649342679717e-01 9.639106193524e-01 9.634390308813e-01 9.635243872343e-01 9.641684699236e-01 9.653746335133e-01 9.671383948075e-01 9.694667083718e-01 9.723608538737e-01 9.758373068356e-01 9.799136643224e-01 9.846067998247e-01 9.899434579796e-01 9.959377848332e-01 1.002605737225e+00 1.009949646452e+00 1.017949251919e+00 1.026578741284e+00 1.035777328839e+00 1.045470831206e+00 1.055558421019e+00 1.065917108005e+00 1.076413191791e+00 1.086892391937e+00 1.097205179668e+00 1.107193170138e+00 1.116711030115e+00 1.125629099984e+00 1.133832606071e+00 1.141242557953e+00 1.147796588177e+00 1.153475052442e+00 1.158288987992e+00 1.162271796729e+00 1.165499171835e+00 1.168058534622e+00 1.170061808819e+00 1.171634037145e+00 1.172899359511e+00 1.173990911227e+00 1.175022922339e+00 1.176109235272e+00 1.177344925346e+00 1.178806756915e+00 1.180564987844e+00 1.182664015767e+00 1.185150091013e+00 1.188050977828e+00 1.191387100738e+00 1.195183615129e+00 1.199438682439e+00 1.204157236947e+00 1.209316656782e+00 1.214871676356e+00 1.220756689678e+00 1.226851194402e+00 1.233011169576e+00 1.239032501236e+00 1.244671044017e+00 1.249654061567e+00 1.251516410997e+00 1.250523727110e+00 1.248266810858e+00 1.246499121897e+00 1.246199196527e+00 1.246997174444e+00 1.247308153971e+00 1.245111177536e+00 1.238945283344e+00 1.228607711473e+00 1.215280185629e+00 1.201036675997e+00 1.187874689171e+00 1.176803385219e+00 1.167456676008e+00 1.158429423498e+00 1.148168681143e+00 1.135977377877e+00 1.122579018807e+00 1.109945876124e+00 1.100501733906e+00 1.096017401519e+00 1.096748440257e+00 1.101382076743e+00 1.107806365500e+00 1.114208974710e+00 1.119936437910e+00 1.125733563020e+00 1.133198742660e+00 1.143761669073e+00 1.157779330642e+00 1.174176201765e+00 1.190839114248e+00 1.205577755902e+00 1.217100482648e+00 1.225498066768e+00 1.232096187051e+00 1.238763297027e+00 1.246913217765e+00 1.256774731785e+00 1.267303839060e+00 1.276746837907e+00 1.283522413633e+00 1.287025822017e+00 1.287928361858e+00 1.287805302459e+00 1.288349598437e+00 1.290503691183e+00 1.293934244106e+00 1.297171773679e+00 1.298356648522e+00 1.296132372996e+00 1.290272425568e+00 1.281810359152e+00 1.272553487774e+00 1.264206196141e+00 1.257580917934e+00 1.252273344538e+00 1.246943417495e+00 1.240104668771e+00 1.230978383266e+00 1.219937831376e+00 1.208368679904e+00 1.198020532212e+00 1.190113106145e+00 1.184675416611e+00 1.180537477958e+00 1.175945370384e+00 1.169446313369e+00 1.160656605717e+00 1.150503813534e+00 1.140795188946e+00 1.133354873709e+00 1.129158464641e+00 1.127843771202e+00 1.127942653014e+00 1.127696542319e+00 1.125956152739e+00 1.122719799892e+00 1.119093459860e+00 1.116661535924e+00 1.116573209513e+00 1.118867369583e+00 1.122442788347e+00 1.125822827692e+00 1.128646240134e+00 1.108855815663e+00 1.034342339338e+00 9.263964664076e-01 8.583390760823e-01 8.869457958663e-01 9.885731033845e-01 1.090033750030e+00 1.135428625816e+00 1.106531318748e+00 1.022656045158e+00 9.364191337686e-01 9.118818696522e-01 9.708583703592e-01 1.069501835325e+00 1.146664786246e+00 1.164597478343e+00 1.117213313427e+00 1.027995818532e+00 9.438241654753e-01 9.152222302333e-01 9.583864990088e-01 1.041820510718e+00 1.120156246950e+00 1.163443651682e+00 1.162638311376e+00 1.125565783706e+00 1.071392811789e+00 1.024204515051e+00 1.004571363409e+00 1.020338361846e+00 1.062921413562e+00 1.113114440761e+00 1.150675378597e+00 1.161724781654e+00 1.143084745154e+00 1.104162929525e+00 1.065005869029e+00 1.047369473300e+00 1.060230857883e+00 1.091800675989e+00 1.117988719914e+00 1.118358535955e+00 1.087138207669e+00 1.036586841821e+00 9.922887915902e-01 9.785588313619e-01 9.995583759543e-01 1.035575541124e+00 1.059464532770e+00 1.054053548265e+00 1.019326145514e+00 9.706953931748e-01 9.304972202212e-01 9.144994819301e-01 9.220634835420e-01 9.402410399151e-01 9.565339861275e-01 9.667518132092e-01 9.731830083241e-01 9.776258867476e-01 9.765118254341e-01 9.630582696310e-01 9.349992271945e-01 9.015252927340e-01 8.827336596177e-01 8.965109325043e-01 9.405293477165e-01 9.906203435166e-01 1.017832674354e+00 1.005779170513e+00 9.595918955005e-01 9.068355629370e-01 8.852684123835e-01 9.134423831371e-01 9.709702090170e-01 1.017520414152e+00 1.023401875891e+00 9.850834281437e-01 9.284814397343e-01 8.991033779506e-01 9.289345866399e-01 1.002797914987e+00 1.072994286640e+00 1.097941425725e+00 1.062764815373e+00 9.852686955842e-01 9.137838939528e-01 9.040380295608e-01 9.686801525101e-01 1.062505081748e+00 1.128580732831e+00 1.133755845576e+00 1.076970489435e+00 9.878877239568e-01 9.173332631288e-01 9.075063596245e-01 9.531240842028e-01 1.008627942088e+00 1.031132955148e+00 1.004348407818e+00 9.411919775710e-01 8.761189757859e-01 8.451772353593e-01 8.567196555240e-01 8.845225493162e-01 8.947241926529e-01 8.712384437488e-01 8.234568528724e-01 7.806352697802e-01 7.723884303866e-01 8.020750654968e-01
 6.389303590032e-01 6.393957013999e-01 6.400241802198e-01 6.408199795013e-01 6.416670521104e-01 6.424105990253e-01 6.429676137220e-01 6.434050663773e-01 6.439028661689e-01 6.446039866906e-01 6.454819229266e-01 6.463633531864e-01 6.470796397270e-01 6.476023164605e-01 6.480526528450e-01 6.486034461074e-01 6.493560889964e-01 6.502621252464e-01 6.511491845549e-01 6.518496906854e-01 6.523428586537e-01 6.527723853868e-01 6.533314384377e-01 6.541131540017e-01 6.550373378035e-01 6.559139075034e-01 6.565833450925e-01 6.570452503838e-01 6.574656408173e-01 6.580406858561e-01 6.588399537281e-01 6.597538625675e-01 6.605922976197e-01 6.612324599780e-01 6.616981516598e-01 6.621379699842e-01 6.627149993861e-01 6.634910399315e-01 6.643762969353e-01 6.651957653881e-01 6.658232775510e-01 6.662783434703e-01 6.667116683500e-01 6.672915948507e-01 6.680734039421e-01 6.689518577165e-01 6.697426576528e-01 6.703325452866e-01 6.707707311387e-01 6.712231465327e-01 6.718345381419e-01 6.726201500466e-01 6.734637974010e-01 6.742156402111e-01 6.747977143852e-01 6.752541261715e-01 6.757179800016e-01 6.763155176468e-01 6.770799867022e-01 6.779212836467e-01 6.786878261957e-01 6.792742534715e-01 6.797058256733e-01 6.801360357372e-01 6.807345318518e-01 6.815441229586e-01 6.824314560673e-01 6.831911693970e-01 6.837189491869e-01 6.841021880539e-01 6.845535510047e-01 6.852305426800e-01 6.861052607274e-01 6.869849464888e-01 6.876780909653e-01 6.881539509735e-01 6.885630752451e-01 6.891005654994e-01 6.898494178673e-01 6.907273231519e-01 6.915615868375e-01 6.922256931502e-01 6.927317785704e-01 6.932101783696e-01 6.938025051001e-01 6.945632463230e-01 6.954303653600e-01 6.962738645829e-01 6.969775214102e-01 6.975252599893e-01 6.980183637778e-01 6.986075795062e-01 6.993809129174e-01 7.002927645969e-01 7.011858327876e-01 7.019040687473e-01 7.024199333622e-01 7.028740295497e-01 7.034707204627e-01 7.043077305392e-01 7.052870975274e-01 7.061863059420e-01 7.068373071041e-01 7.072754439671e-01 7.077168058812e-01 7.083849896417e-01 7.093154250413e-01 7.103205726744e-01 7.111499916514e-01 7.117001053026e-01 7.121030154958e-01 7.126131088118e-01 7.133968430499e-01 7.143892480226e-01 7.153516546384e-01 7.160805166587e-01 7.165730233024e-01 7.170238846623e-01 7.176540206603e-01 7.185329278020e-01 7.195242851653e-01 7.204073520914e-01 7.210642979615e-01 7.215694450071e-01 7.221182142014e-01 7.228584044979e-01 7.237775590744e-01 7.247244875838e-01 7.255352637005e-01 7.261701921201e-01 7.267367437923e-01 7.273845889325e-01 7.281865048604e-01 7.290914680415e-01 7.299756233373e-01 7.307445657398e-01 7.314013214740e-01 7.320356303214e-01 7.327403794320e-01 7.335475217724e-01 7.344154010119e-01 7.352624191983e-01 7.360288813328e-01 7.367211024207e-01 7.374015828863e-01 7.381365325337e-01 7.389457464455e-01 7.398002243050e-01 7.406389385910e-01 7.414173684801e-01 7.421436112913e-01 7.428659246634e-01 7.436276976081e-01 7.444426244374e-01 7.452877857736e-01 7.461239525672e-01 7.469197212531e-01 7.476788724576e-01 7.484316357776e-01 7.492090700692e-01 7.500279855975e-01 7.508766390480e-01 7.517218843891e-01 7.525362042972e-01 7.533210224141e-01 7.541021106980e-01 7.549051802138e-01 7.557427501711e-01 7.566004298202e-01 7.574512927787e-01 7.582800222673e-01 7.590936906603e-01 7.599080404855e-01 7.607361152178e-01 7.615848927195e-01 7.624432661429e-01 7.632981272451e-01 7.641421809009e-01 7.649799003013e-01 7.658194483457e-01 7.666688036106e-01 7.675300826870e-01 7.683953039955e-01 7.692555778125e-01 7.701125400190e-01 7.709725849085e-01 7.718392280716e-01 7.727120463373e-01 7.735863810746e-01 7.744559005747e-01 7.753218456460e-01 7.761930153905e-01 7.770722904885e-01 7.779584842624e-01 7.788459877452e-01 7.797264215148e-01 7.806013520968e-01 7.814776001065e-01 7.823629969090e-01 7.832567396982e-01 7.841515977854e-01 7.850413681977e-01 7.859240173658e-01 7.868069911373e-01 7.876990596698e-01 7.885975441093e-01 7.894959480823e-01 7.903886827964e-01 7.912791326461e-01 7.921737539345e-01 7.930752158765e-01 7.939831643846e-01 7.948885890874e-01 7.957913009237e-01 7.966945627058e-01 7.976041538751e-01 7.985204290686e-01 7.994398128188e-01 8.003570317113e-01 8.012711377264e-01 8.021897571156e-01 8.031153921429e-01 8.040453694200e-01 8.049741038662e-01 8.059001793669e-01 8.068252238532e-01 8.077540371416e-01 8.086881728218e-01 8.096240651838e-01 8.105578689302e-01 8.114910194675e-01 8.124231806269e-01 8.133576975155e-01 8.142945199017e-01 8.152328463975e-01 8.161703902257e-01 8.171094469437e-01 8.180504460194e-01 8.189914468253e-01 8.199313840440e-01 8.208723893008e-01 8.218144221608e-01 8.227611602285e-01 8.237094928097e-01 8.246561996309e-01 8.256013585374e-01 8.265465282903e-01 8.274930015510e-01 8.284428354182e-01 8.293948475898e-01 8.303435730728e-01 8.312904440744e-01 8.322372722762e-01 8.331855689943e-01 8.341344447559e-01 8.350839989158e-01 8.360315677160e-01 8.369780526071e-01 8.379260804878e-01 8.388743177447e-01 8.398211328565e-01 8.407674406669e-01 8.417134647730e-01 8.426592053686e-01 8.436055436240e-01 8.445515452784e-01 8.454965672572e-01 8.464404541077e-01 8.473844949900e-01 8.483252608163e-01 8.492655813565e-01 8.502065840553e-01 8.511460042040e-01 8.520853105453e-01 8.530236469744e-01 8.539589271786e-01 8.548935261353e-01 8.558274480926e-01 8.567604477484e-01 8.576922680989e-01 8.586232231378e-01 8.595512888305e-01 8.604791742348e-01 8.614058113930e-01 8.623301677242e-01 8.632524462512e-01 8.641728800141e-01 8.650906104910e-01 8.660079161538e-01 8.669231462555e-01 8.678366599576e-01 8.687469576296e-01 8.696539662518e-01 8.705577241216e-01 8.714593858000e-01 8.723596621431e-01 8.732575990764e-01 8.741522372854e-01 8.750429728001e-01 8.759306367858e-01 8.768156498996e-01 8.776970169824e-01 8.785755733696e-01 8.794497969071e-01 8.803217784932e-01 8.811905063554e-01 8.820554391155e-01 8.829168636921e-01 8.837732866480e-01 8.846251629269e-01 8.854745329121e-01 8.863207252994e-01 8.871629201937e-01 8.880008308655e-01 8.888328934628e-01 8.896604836928e-01 8.904841893365e-01 8.913042381806e-01 8.921185647223e-01 8.929288023680e-01 8.937330436494e-01 8.945320550884e-01 8.953267750257e-01 8.961160384922e-01 8.968996933732e-01 8.976783918036e-01 8.984507604056e-01 8.992174342328e-01 8.999790131733e-01 9.007349450924e-01 9.014846243894e-01 9.022286983416e-01 9.029643630539e-01 9.036938182528e-01 9.044184862579e-01 9.051367782201e-01 9.058487660525e-01 9.065530408524e-01 9.072491714462e-01 9.079385869450e-01 9.086221219253e-01 9.092996242784e-01 9.099696911546e-01 9.106319633269e-01 9.112849462093e-01 9.119312546432e-01 9.125719663490e-01 9.132040080299e-01 9.138290245222e-01 9.144453507629e-01 9.150524936162e-01 9.156529712524e-01 9.162452141003e-01 9.168293534206e-01 9.174051356977e-01 9.179706792872e-01 9.185277001156e-01 9.190770874735e-01 9.196174371969e-01 9.201479921253e-01 9.206697048516e-01 9.211803861353e-01 9.216822487253e-01 9.221757652120e-01 9.226592930367e-01 9.231325639047e-01 9.235953415457e-01 9.240474568369e-01 9.244898495713e-01 9.249233139648e-01 9.253459037177e-01 9.257581508001e-01 9.261590913371e-01 9.265485208132e-01 9.269277316992e-01 9.272972978826e-01 9.276550101356e-01 9.280022981350e-01 9.283367497468e-01 9.286601422418e-01 9.289736324305e-01 9.292743175459e-01 9.295639848199e-01 9.298415981953e-01 9.301070785495e-01 9.303608102133e-01 9.306023740682e-01 9.308314706875e-01 9.310492932087e-01 9.312534855232e-01 9.314452179514e-01 9.316246994831e-01 9.317906199910e-01 9.319439370242e-01 9.320847003570e-01 9.322125096828e-01 9.323269409576e-01 9.324273207920e-01 9.325143711136e-01 9.325889925680e-01 9.326491259735e-01 9.326957680063e-01 9.327294651172e-01 9.327483486015e-01 9.327535095713e-01 9.327437486607e-01 9.327201035790e-01 9.326831646025e-01 9.326311940829e-01 9.325650406885e-01 9.324837196445e-01 9.323876669092e-01 9.322772689801e-01 9.321519543713e-01 9.320113667846e-01 9.318562227219e-01 9.316863867707e-01 9.315001291814e-01 9.312997696572e-01 9.310827472246e-01 9.308511999585e-01 9.306044931891e-01 9.303416116846e-01 9.300628944078e-01 9.297683303784e-01 9.294585943319e-01 9.291327021576e-01 9.287913498184e-01 9.284333242652e-01 9.280590603009e-01 9.276687269436e-01 9.272622788783e-01 9.268398273986e-01 9.264013726245e-01 9.259452383930e-01 9.254736473830e-01 9.249854498543e-01 9.244801377537e-01 9.239590038366e-01 9.234213355262e-01 9.228664084809e-01 9.222950305414e-01 9.217067726675e-01 9.211023252089e-01 9.204811482466e-01 9.198429978044e-01 9.191883239202e-01 9.185161623439e-01 9.178266807525e-01 9.171207777509e-01 9.163985258412e-01 9.156595534958e-01 9.149032063717e-01 9.141294646170e-01 9.133397832920e-01 9.125324480754e-01 9.117084317422e-01 9.108674486761e-01 9.100096287434e-01 9.091351059545e-01 9.082435294498e-01 9.073350564139e-01 9.064097930187e-01 9.054679491368e-01 9.045080948163e-01 9.035327396519e-01 9.025405399361e-01 9.015312822461e-01 9.005054753457e-01 8.994630112787e-01 8.984040871344e-01 8.973291332257e-01 8.962369716568e-01 8.951298074669e-01 8.940048784348e-01 8.928636137380e-01 8.917076589556e-01 8.905351787916e-01 8.893465297196e-01 8.881418365281e-01 8.869213938111e-01 8.856856329453e-01 8.844342800325e-01 8.831673072869e-01 8.818850830044e-01 8.805877334515e-01 8.792748045242e-01 8.779471206720e-01 8.766043200915e-01 8.752471954377e-01 8.738749435914e-01 8.724878061540e-01 8.710875051629e-01 8.696723282434e-01 8.682437742360e-01 8.668012234788e-01 8.653436330283e-01 8.638747499433e-01 8.623908720522e-01 8.608946476009e-01 8.593859552080e-01 8.578630510438e-01 8.563287625940e-01 8.547818797297e-01 8.532228619202e-01 8.516524197758e-01 8.500692364272e-01 8.484752399958e-01 8.468703421786e-01 8.452535012118e-01 8.436271222527e-01 8.419892321649e-01 8.403409206458e-01 8.386834771364e-01 8.370155948062e-01 8.353387783766e-01 8.336531763008e-01 8.319577918801e-01 8.302546901766e-01 8.285422975074e-01 8.268225173355e-01 8.250954143875e-01 8.233597976250e-01 8.216190979487e-01 8.198702051111e-01 8.181141116409e-01 8.163536842772e-01 8.145862491876e-01 8.128145202097e-01 8.110374049842e-01 8.092545889215e-01 8.074696668601e-01 8.056791343706e-01 8.038852305484e-01 8.020887814701e-01 8.002888307576e-01 7.984875472307e-01 7.966831818455e-01 7.948778346681e-01 7.930712963698e-01 7.912634395372e-01 7.894561722799e-01 7.876482877918e-01 7.858411391333e-01 7.840348003316e-01 7.822295748997e-01 7.804276205983e-01 7.786263246886e-01 7.768286421024e-01 7.750344115127e-01 7.732428777336e-01 7.714560607393e-01 7.696739615830e-01 7.678965747063e-01 7.661251368380e-01 7.643596350223e-01 7.626002223572e-01 7.608478064369e-01 7.591029583076e-01 7.573663429152e-01 7.556376437374e-01 7.539177563658e-01 7.522081140499e-01 7.505074560190e-01 7.488180151977e-01 7.471383919339e-01 7.454704730192e-01 7.438149200285e-01 7.421711433473e-01 7.405407939791e-01 7.389234700177e-01 7.373200690577e-01 7.357308323073e-01 7.341559203540e-01 7.325976221502e-01 7.310542024171e-01 7.295274621497e-01 7.280170138359e-01 7.265241131524e-01 7.250491198729e-01 7.235920403458e-01 7.221535225512e-01 7.207345357313e-01 7.193341428887e-01 7.179545248320e-01 7.165950724269e-01 7.152561942630e-01 7.139391861392e-01 7.126426574115e-01 7.113686947757e-01 7.101175671243e-01 7.088880410962e-01 7.076835382455e-01 7.065015908254e-01 7.053436164754e-01 7.042094390384e-01 7.031002845665e-01 7.020163356476e-01 7.009564184352e-01 6.999234767030e-01 6.989155519385e-01 6.979335224711e-01 6.969781883720e-01 6.960483589165e-01 6.951463964152e-01 6.942706556122e-01 6.934220618449e-01 6.926011745957e-01 6.918071616621e-01 6.910416082971e-01 6.903027908444e-01 6.895916533980e-01 6.889090494644e-01 6.882543420559e-01 6.876269416201e-01 6.870279646288e-01 6.864569708961e-01 6.859141992737e-01 6.853982290685e-01 6.849112234198e-01 6.844517322017e-01 6.840199545526e-01 6.836156321224e-01 6.832388610073e-01 6.828900608638e-01 6.825677435636e-01 6.822724945388e-01 6.820034196851e-01 6.817613395972e-01 6.815454441689e-01 6.813550803395e-01 6.811911296086e-01 6.810519627509e-01 6.809377269859e-01 6.808488099176e-01 6.807833147248e-01 6.807417745844e-01 6.807235833310e-01 6.807280078419e-01 6.807561973212e-01 6.808048885959e-01 6.808754732510e-01 6.809674389060e-01 6.810796169902e-01 6.812118904073e-01 6.813623866902e-01 6.815329359273e-01 6.817208868614e-01 6.819264513111e-01 6.821490521343e-01 6.823875364151e-01 6.826415451234e-01 6.829096437192e-01 6.831929423410e-01 6.834889030803e-01 6.837972193870e-01 6.841183407529e-01 6.844488965030e-01 6.847917922213e-01 6.851429564935e-01 6.855026361322e-01 6.858712134525e-01 6.862461010407e-01 6.866276370720e-01 6.870131740493e-01 6.874049241687e-01 6.877991048849e-01 6.881964196884e-01 6.885961967152e-01 6.889955767600e-01 6.893973064126e-01 6.897964419946e-01 6.901940899785e-01 6.905893730095e-01 6.909802831807e-01 6.913683708463e-01 6.917491498511e-01 6.921242468964e-01 6.924923259765e-01 6.928514052943e-01 6.932025353769e-01 6.935421143253e-01 6.938712177045e-01 6.941881814558e-01 6.944921726489e-01 6.947829592379e-01 6.950569818113e-01 6.953170599159e-01 6.955596917373e-01 6.957839342555e-01 6.959904487464e-01 6.961757738200e-01 6.963425809213e-01 6.964856865619e-01 6.966083786298e-01 6.967066167794e-01 6.967805262040e-01 6.968300579264e-01 6.968522048403e-01 6.968498648687e-01 6.968169947672e-01 6.967564300392e-01 6.966671172079e-01 6.965449631529e-01 6.963937823664e-01 6.962080871428e-01 6.959920792622e-01 6.957405892261e-01 6.954541354202e-01 6.951342696559e-01 6.947748244169e-01 6.943821911358e-01 6.939481817012e-01 6.934776710827e-01 6.929686436225e-01 6.924164210899e-01 6.918274414990e-01 6.911925065872e-01 6.905202954767e-01 6.898020883318e-01 6.890402401006e-01 6.882375868387e-01 6.873853153991e-01 6.864939020861e-01 6.855509061351e-01 6.845654882869e-01 6.835317051202e-01 6.824485885384e-01 6.813223697491e-01 6.801414423254e-01 6.789180365977e-01 6.776403158323e-01 6.763156928306e-01 6.749412147544e-01 6.735117921548e-01 6.720390587486e-01 6.705077182181e-01 6.689308583698e-01 6.672989839846e-01 6.656145882083e-01 6.638835657983e-01 6.620919004362e-01 6.602566130913e-01 6.583599199126e-01 6.564176674779e-01 6.544204463617e-01 6.523670424113e-01 6.502684810628e-01 6.481080978729e-01 6.459033619703e-01 6.436406733162e-01 6.413266845771e-01 6.389633069650e-01 6.365415955364e-01 6.340772122953e-01 6.315528997461e-01 6.289834156867e-01 6.263608943661e-01 6.236859616123e-01 6.209671150090e-01 6.181906990077e-01 6.153739817247e-01 6.125018137357e-01 6.095867762229e-01 6.066243455130e-01 6.036114828743e-01 6.005620227432e-01 5.974578306811e-01 5.943183543336e-01 5.911326221983e-01 5.879046989504e-01 5.846408843266e-01 5.813305423476e-01 5.779910862803e-01 5.746058849103e-01 5.711906196995e-01 5.677408684252e-01 5.642547114508e-01 5.607444761802e-01 5.571962705358e-01 5.536278423387e-01 5.500290165144e-01 5.464065966018e-01 5.427657636219e-01 5.390970653686e-01 5.354200370018e-01 5.317173184957e-01 5.280070140867e-01 5.242829253324e-01 5.205476777176e-01 5.168125684367e-01 5.130636117910e-01 5.093231137367e-01 5.055764070371e-01 5.018366821079e-01 4.981069627607e-01 4.943789501926e-01 4.906759575547e-01 4.869779223870e-01 4.833077586185e-01 4.796560725465e-01 4.760304410479e-01 4.724396911951e-01 4.688731386385e-01 4.653548174267e-01 4.618674458945e-01 4.584311177042e-01 4.550423065910e-01 4.517009280047e-01 4.484259282193e-01 4.451988677384e-01 4.420475977229e-01 4.389570204698e-01 4.359418765960e-01 4.330066429889e-01 4.301436408722e-01 4.273769158996e-01 4.246878002543e-01 4.221000448520e-01 4.196055721201e-01 4.172099529557e-01 4.149257977555e-01 4.127401782530e-01 4.106769082626e-01 4.087206897691e-01 4.068869289622e-01 4.051756840738e-01 4.035844631640e-01 4.021293278708e-01 4.007935863860e-01 3.995985957400e-01 3.985340826051e-01 3.976053565798e-01 3.968186210323e-01 3.961627810434e-01 3.956567222646e-01 3.952827423534e-01 3.950550525206e-01 3.949669347407e-01 3.950164379184e-01 3.952129079290e-01 3.955392079336e-01 3.960127267527e-01 3.966164476787e-01 3.973558293859e-01 3.982307029978e-01 3.992296877292e-01 4.003644210500e-01 4.016148969918e-01 4.029935035084e-01 4.044872746453e-01 4.060938782660e-01 4.078159839946e-01 4.096376772951e-01 4.115695530633e-01 4.135939746981e-01 4.157145472446e-01 4.179253417173e-01 4.202175003796e-01 4.225952532088e-01 4.250426968573e-01 4.275651764316e-01 4.301518364316e-01 4.327983494127e-01 4.355053348782e-01 4.382577335641e-01 4.410631267068e-01 4.439057490228e-01 4.467875775886e-01 4.497030404843e-01 4.526437874774e-01 4.556117637484e-01 4.585944950805e-01 4.615957693084e-01 4.646061763040e-01 4.676224336204e-01 4.706431250414e-01 4.736593713677e-01 4.766727135312e-01 4.796758327921e-01 4.826656078386e-01 4.856415960724e-01 4.885949205764e-01 4.915280373709e-01 4.944338325100e-01 4.973107999413e-01 5.001577816529e-01 5.029676374950e-01 5.057438135134e-01 5.084781743556e-01 5.111718234042e-01 5.138233014095e-01 5.164267330403e-01 5.189850886175e-01 5.214914480240e-01 5.239498150634e-01 5.263548644370e-01 5.287045864234e-01 5.310029296972e-01 5.332420687757e-01 5.354280005577e-01 5.375546228308e-01 5.396234552318e-01 5.416356269738e-01 5.435863283031e-01 5.454815711349e-01 5.473158387632e-01 5.490918992053e-01 5.508103169389e-01 5.524687613404e-01 5.540718215314e-01 5.556145594706e-01 5.571034385846e-01 5.585357273022e-01 5.599130522064e-01 5.612387993887e-01 5.625096455453e-01 5.637324071162e-01 5.649035481945e-01 5.660267901413e-01 5.671043491716e-01 5.681357541223e-01 5.691259389907e-01 5.700729275451e-01 5.709825052416e-01 5.718543480247e-01 5.726908406284e-01 5.734952414364e-01 5.742676730294e-01 5.750146876586e-01 5.757333723777e-01 5.764310103780e-01 5.771066561775e-01 5.777631552078e-01 5.784063669138e-01 5.790339144199e-01 5.796542530354e-01 5.802636884261e-01 5.808699689472e-01 5.814746226613e-01 5.820778552816e-01 5.826873831605e-01 5.833000357118e-01 5.839242302113e-01 5.845591059970e-01 5.852088586924e-01 5.858772858682e-01 5.865637970087e-01 5.872761365800e-01 5.880117220994e-01 5.887784246876e-01 5.895750229320e-01 5.904061658646e-01 5.912755048119e-01 5.921813740364e-01 5.931337806838e-01 5.941278207561e-01 5.951727892843e-01 5.962667429693e-01 5.974129366148e-01 5.986174139451e-01 5.998757127691e-01 6.011997804842e-01 6.025820884121e-01 6.040324227631e-01 6.055509184098e-01 6.071364165767e-01 6.087988734074e-01 6.105302721941e-01 6.123430547766e-01 6.142327551859e-01 6.162010164704e-01 6.182567297250e-01 6.203892105758e-01 6.226140444740e-01 6.249212297407e-01 6.273185821962e-01 6.298066999031e-01 6.323803068132e-01 6.350518886155e-01 6.378082298071e-01 6.406619618703e-01 6.436056856318e-01 6.466401033671e-01 6.497717576897e-01 6.529872745267e-01 6.563002960198e-01 6.596972811507e-01 6.631844569282e-01 6.667587231198e-01 6.704120804475e-01 6.741532561826e-01 6.779658039785e-01 6.818596103154e-01 6.858222408548e-01 6.898530346179e-01 6.939501276495e-01 6.981008240476e-01 7.023120525319e-01 7.065663852851e-01 7.108672542161e-01 7.152044876600e-01 7.195684501581e-01 7.239628966853e-01 7.283662438046e-01 7.327849827162e-01 7.372004265179e-01 7.416099772595e-01 7.460081177674e-01 7.503752568727e-01 7.547191940875e-01 7.590129086241e-01 7.632611012730e-01 7.674490941326e-01 7.715633365544e-01 7.756055847570e-01 7.795508273171e-01 7.834046145636e-01 7.871458649421e-01 7.907689402646e-01 7.942694088792e-01 7.976244402808e-01 8.008420029608e-01 8.038965265113e-01 8.067894779538e-01 8.095094296899e-01 8.120424084125e-01 8.143924272789e-01 8.165347906893e-01 8.184793474280e-01 8.202065184801e-01 8.217136858967e-01 8.229998790090e-01 8.240456351394e-01 8.248645649511e-01 8.254356835148e-01 8.257649408039e-01 8.258479045791e-01 8.256745613357e-01 8.252588739625e-01 8.245809813267e-01 8.236574721560e-01 8.224789051759e-01 8.210491687070e-01 8.193771288845e-01 8.174522933967e-01 8.152970686977e-01 8.129010806344e-01 8.102786707905e-01 8.074392075479e-01 8.043810671504e-01 8.011280182327e-01 7.976765449210e-01 7.940490053003e-01 7.902523527062e-01 7.862985327847e-01 7.822104118719e-01 7.779914973875e-01 7.736712953886e-01 7.692572295170e-01 7.647712066375e-01 7.602357424194e-01 7.556633026284e-01 7.510851394968e-01 7.465123082015e-01 7.419742438740e-01 7.374896510766e-01 7.330820342623e-01 7.287780290104e-01 7.245937439881e-01 7.205601318390e-01 7.166936426056e-01 7.130208958228e-01 7.095624742864e-01 7.063367726710e-01 7.033700743506e-01 7.006732767809e-01 6.982706596169e-01 6.961740115803e-01 6.943981637693e-01 6.929562662186e-01 6.918543494342e-01 6.911049181827e-01 6.907076951263e-01 6.906672377231e-01 6.909814719935e-01 6.916485572506e-01 6.926607541379e-01 6.940076537592e-01 6.956805176309e-01 6.976605808014e-01 6.999347286890e-01 7.024788574515e-01 7.052747022979e-01 7.082963624782e-01 7.115154117177e-01 7.149097578942e-01 7.184413775211e-01 7.220886080827e-01 7.258129546271e-01 7.295832611579e-01 7.333701955800e-01 7.371321280585e-01 7.408462629235e-01 7.444701451643e-01 7.479755860371e-01 7.513310062442e-01 7.544995566464e-01 7.574604974891e-01 7.601766916814e-01 7.626269912368e-01 7.647830057859e-01 7.666234317486e-01 7.681290293247e-01 7.692779716542e-01 7.700614913177e-01 7.704607221536e-01 7.704732181850e-01 7.700905011400e-01 7.693110825458e-01 7.681423168346e-01 7.665837052755e-01 7.646537131867e-01 7.623627134474e-01 7.597348976646e-01 7.567941206098e-01 7.535676057367e-01 7.500979513976e-01 7.464161772565e-01 7.425750190657e-01 7.386181864471e-01 7.346012920901e-01 7.305864793590e-01 7.266283860534e-01 7.228003195051e-01 7.191614363597e-01 7.157872348335e-01 7.127458561026e-01 7.101046266108e-01 7.079375536570e-01 7.063028037081e-01 7.052692800750e-01 7.048883249209e-01 7.052110395444e-01 7.062830023094e-01 7.081306429967e-01 7.107863752958e-01 7.142572366255e-01 7.185511188524e-01 7.236586575891e-01 7.295618206994e-01 7.362360970287e-01 7.436420117544e-01 7.517370106794e-01 7.604669785135e-01 7.697772068738e-01 7.796010287783e-01 7.898757349628e-01 8.005299835263e-01 8.114921881575e-01 8.226987199217e-01 8.340695419113e-01 8.455441963639e-01 8.570533840862e-01 8.685296489064e-01 8.799219466741e-01 8.911622348816e-01 9.022057112863e-01 9.129990870037e-01 9.234970656281e-01 9.336648632665e-01 9.434576447970e-01 9.528516411174e-01 9.618125934801e-01 9.703181819049e-01 9.783488796433e-01 9.858848651923e-01 9.929137547094e-01 9.994216944296e-01 1.005402881998e+00 1.010845376692e+00 1.015750006508e+00 1.020110872778e+00 1.023924398319e+00 1.027197010303e+00 1.029923934419e+00 1.032114028955e+00 1.033767245860e+00 1.034892297745e+00 1.035499708594e+00 1.035593607474e+00 1.035196192728e+00 1.034314653240e+00 1.032972371201e+00 1.031195964729e+00 1.029004451327e+00 1.026439123718e+00 1.023531687707e+00 1.020328234300e+00 1.016878457756e+00 1.013233595135e+00 1.009459173310e+00 1.005616280271e+00 1.001778601827e+00 9.980187526923e-01 9.944135840462e-01 9.910425841486e-01 9.879778291017e-01 9.852975520894e-01 9.830677141514e-01 9.813504368122e-01 9.801952304152e-01 9.796419220971e-01 9.797147404458e-01 9.804209390435e-01 9.817558379622e-01 9.836875294580e-01 9.861765229837e-01 9.891623369774e-01 9.925681359558e-01 9.963058179755e-01 1.000275463950e+00 1.004371563671e+00 1.008480250337e+00 1.012493152107e+00 1.016298070539e+00 1.019791505522e+00 1.022883991643e+00 1.025488758152e+00 1.027543915893e+00 1.028997920416e+00 1.029818422078e+00 1.029996087698e+00 1.029536264572e+00 1.028466306384e+00 1.026831425585e+00 1.024693627214e+00 1.022127214244e+00 1.019219959995e+00 1.016067560702e+00 1.012767673159e+00 1.009423974189e+00 1.006131280524e+00 1.002982523168e+00 1.000061876508e+00 9.974399382357e-01 9.951779896649e-01 9.933206941056e-01 9.919074598228e-01 9.909603062511e-01 9.904942458525e-01 9.905264067564e-01 9.910602310026e-01 9.921094463001e-01 9.936852803068e-01 9.958068884482e-01 9.984985450619e-01 1.001786813147e+00 1.005712083367e+00 1.010304127107e+00 1.015598302260e+00 1.021623062797e+00 1.028388784924e+00 1.035902195133e+00 1.044136139738e+00 1.053049477149e+00 1.062573814876e+00 1.072613308401e+00 1.083054019840e+00 1.093753430048e+00 1.104563977948e+00 1.115321759687e+00 1.125862243744e+00 1.136029444420e+00 1.145671674958e+00 1.154665260732e+00 1.162900148300e+00 1.170300782998e+00 1.176823580912e+00 1.182445591404e+00 1.187189495080e+00 1.191095302115e+00 1.194231720416e+00 1.196688844147e+00 1.198563595049e+00 1.199972649566e+00 1.201024727300e+00 1.201832324179e+00 1.202501474162e+00 1.203124080390e+00 1.203794593425e+00 1.204584452131e+00 1.205568178084e+00 1.206812802077e+00 1.208374926221e+00 1.210323135182e+00 1.212704960636e+00 1.215577235768e+00 1.218979434227e+00 1.222929313691e+00 1.227433489795e+00 1.232441216861e+00 1.237877549327e+00 1.243607687409e+00 1.249436883962e+00 1.255131677849e+00 1.257915838257e+00 1.258162299673e+00 1.257490057887e+00 1.257657958089e+00 1.259605537483e+00 1.262892034572e+00 1.265833778333e+00 1.266315186213e+00 1.262796141090e+00 1.255007903702e+00 1.244069122660e+00 1.231972547455e+00 1.220622648046e+00 1.210919940918e+00 1.202401146508e+00 1.193581026731e+00 1.182849508854e+00 1.169466148540e+00 1.154132231836e+00 1.138835803073e+00 1.126071379741e+00 1.117752904052e+00 1.114328312063e+00 1.114673571074e+00 1.116829830466e+00 1.119094356166e+00 1.120901599101e+00 1.123095744300e+00 1.127406443654e+00 1.135399888956e+00 1.147519456360e+00 1.162707247347e+00 1.178788805378e+00 1.193464930980e+00 1.205334708398e+00 1.214413566100e+00 1.221981443175e+00 1.229874185685e+00 1.239483486541e+00 1.250991087196e+00 1.263288730298e+00 1.274569882355e+00 1.283223816839e+00 1.288643278749e+00 1.291526002611e+00 1.293484721048e+00 1.296228853295e+00 1.300684657018e+00 1.306475407833e+00 1.312061448014e+00 1.315503045603e+00 1.315372617123e+00 1.311381612719e+00 1.304497107303e+00 1.296464884209e+00 1.288929034795e+00 1.282650070203e+00 1.277192844539e+00 1.271211665300e+00 1.263235862850e+00 1.252523551391e+00 1.239512181413e+00 1.225674781633e+00 1.212872935100e+00 1.202443003851e+00 1.194508786412e+00 1.187940477272e+00 1.180962344271e+00 1.172067736220e+00 1.160807043132e+00 1.148080207032e+00 1.135728959477e+00 1.125676886488e+00 1.119024264474e+00 1.115538889831e+00 1.113836836792e+00 1.112185935467e+00 1.109417490280e+00 1.105476325392e+00 1.101374126112e+00 1.098549899600e+00 1.097933883672e+00 1.099280393011e+00 1.101171096495e+00 1.101673375644e+00 1.098550608188e+00 1.076647910725e+00 9.929413518541e-01 8.960019091846e-01 8.573733058280e-01 9.130179136708e-01 1.020165044269e+00 1.108419057907e+00 1.132826882134e+00 1.085879751057e+00 9.970543059806e-01 9.262232856503e-01 9.311438397380e-01 1.011660547113e+00 1.111090253175e+00 1.171676744137e+00 1.164337287456e+00 1.092609508102e+00 9.905732369110e-01 9.145533280712e-01 9.129479344619e-01 9.824347687807e-01 1.074840870694e+00 1.143353802511e+00 1.164772105026e+00 1.139436670725e+00 1.085217639115e+00 1.029469740561e+00 9.978268447417e-01 1.001885233471e+00 1.034599803141e+00 1.077850945306e+00 1.113438885620e+00 1.129223999200e+00 1.121262746834e+00 1.094589348420e+00 1.062732053002e+00 1.043564909161e+00 1.049626210273e+00 1.078276576915e+00 1.111751733209e+00 1.127956029535e+00 1.112600527811e+00 1.066651624389e+00 1.008191777224e+00 9.663277740736e-01 9.639544639777e-01 9.986044469812e-01 1.044111315095e+00 1.071046366064e+00 1.063048615590e+00 1.022008099845e+00 9.655596647946e-01 9.184846957493e-01 8.986796252323e-01 9.061240885584e-01 9.267359888146e-01 9.462083940597e-01 9.587422185536e-01 9.655953621898e-01 9.684482868904e-01 9.646480213864e-01 9.489651908112e-01 9.205761792807e-01 8.892164551324e-01 8.738933625412e-01 8.898572573416e-01 9.326231222410e-01 9.783148969971e-01 1.000223858885e+00 9.848218263473e-01 9.398454549112e-01 8.940240129966e-01 8.825548391518e-01 9.176418373517e-01 9.744792322632e-01 1.013416932596e+00 1.008072850594e+00 9.589869316986e-01 8.967281715376e-01 8.706316057403e-01 9.107154377045e-01 9.940583559066e-01 1.067789770009e+00 1.089897785409e+00 1.047207539954e+00 9.601668011417e-01 8.811478780261e-01 8.703703565675e-01 9.398199266488e-01 1.038893299171e+00 1.107676182202e+00 1.113252672890e+00 1.056217592867e+00 9.683384995559e-01 9.018951703530e-01 8.977210636170e-01 9.466762311378e-01 1.001276858672e+00 1.019760422963e+00 9.884042729822e-01 9.232867542173e-01 8.616464601665e-01 8.391932560732e-01 8.591655881973e-01 8.900232524299e-01 8.964255344584e-01 8.637157429498e-01 8.044473352588e-01 7.527197531260e-01 7.427027472677e-01 7.769847382070e-01
 6.296448773059e-01 6.301392587728e-01 6.307899828932e-01 6.316029704986e-01 6.324670165502e-01 6.332324874432e-01 6.338169052937e-01 6.342842255015e-01 6.348101215618e-01 6.355343300626e-01 6.364304352464e-01 6.373284558646e-01 6.380657091159e-01 6.386170286815e-01 6.390987696863e-01 6.396776065461e-01 6.404519521982e-01 6.413750112001e-01 6.422777033485e-01 6.429999897451e-01 6.435228417116e-01 6.439848702447e-01 6.445721699998e-01 6.453732082450e-01 6.463125951744e-01 6.472062387932e-01 6.478991426309e-01 6.483898619330e-01 6.488407838257e-01 6.494430103192e-01 6.502624554620e-01 6.511909845956e-01 6.520458799812e-01 6.527093741030e-01 6.532047438259e-01 6.536747582896e-01 6.542763377077e-01 6.550692961773e-01 6.559684183697e-01 6.568052699932e-01 6.574578946826e-01 6.579420991944e-01 6.584026980784e-01 6.590034323920e-01 6.598000971657e-01 6.606935059196e-01 6.615029490381e-01 6.621179301786e-01 6.625835088307e-01 6.630609014445e-01 6.636918707918e-01 6.644922892967e-01 6.653507003626e-01 6.661212761719e-01 6.667272473497e-01 6.672106734787e-01 6.676988458068e-01 6.683149945900e-01 6.690927268768e-01 6.699481119742e-01 6.707338026464e-01 6.713451590589e-01 6.718032127977e-01 6.722553032688e-01 6.728689246055e-01 6.736904903614e-01 6.745935720601e-01 6.753747100062e-01 6.759276509154e-01 6.763346897280e-01 6.768049843153e-01 6.774970753372e-01 6.783866925078e-01 6.792839872620e-01 6.799974973943e-01 6.804962328644e-01 6.809282194424e-01 6.814861355695e-01 6.822526998668e-01 6.831464798244e-01 6.839961448012e-01 6.846798927932e-01 6.852094233371e-01 6.857128157889e-01 6.863279390774e-01 6.871053051251e-01 6.879855959524e-01 6.888429965905e-01 6.895660102141e-01 6.901400691896e-01 6.906594120749e-01 6.912695554933e-01 6.920550460485e-01 6.929764156892e-01 6.938830170913e-01 6.946231744951e-01 6.951656759602e-01 6.956438613193e-01 6.962554526057e-01 6.971008151203e-01 6.980898642425e-01 6.990054826557e-01 6.996802379763e-01 7.001427086513e-01 7.006030032746e-01 7.012834802150e-01 7.022229914853e-01 7.032402042269e-01 7.040883502634e-01 7.046614238263e-01 7.050860706723e-01 7.056138427009e-01 7.064097549210e-01 7.074128242300e-01 7.083896220609e-01 7.091373674111e-01 7.096520701925e-01 7.101226462918e-01 7.107694386130e-01 7.116603059508e-01 7.126640406448e-01 7.135621507967e-01 7.142369918218e-01 7.147626278765e-01 7.153304324930e-01 7.160859095790e-01 7.170179066854e-01 7.179774534732e-01 7.188029904714e-01 7.194563652137e-01 7.200424591419e-01 7.207075597612e-01 7.215242774737e-01 7.224420391091e-01 7.233401670542e-01 7.241242371586e-01 7.247981942255e-01 7.254501440777e-01 7.261716092049e-01 7.269948903528e-01 7.278768139235e-01 7.287378135702e-01 7.295195553211e-01 7.302281563979e-01 7.309258766572e-01 7.316773538815e-01 7.325028977914e-01 7.333725494499e-01 7.342254339235e-01 7.350190208469e-01 7.357616914483e-01 7.365008395760e-01 7.372787222990e-01 7.381094890358e-01 7.389709536939e-01 7.398224017518e-01 7.406329850740e-01 7.414080003799e-01 7.421774412094e-01 7.429718641963e-01 7.438074484527e-01 7.446723251639e-01 7.455334998059e-01 7.463633921556e-01 7.471639933048e-01 7.479615557201e-01 7.487820855362e-01 7.496365392884e-01 7.505109936799e-01 7.513775744490e-01 7.522222296939e-01 7.530520303194e-01 7.538833368104e-01 7.547292450869e-01 7.555950101496e-01 7.564701414627e-01 7.573413936749e-01 7.582017214168e-01 7.590569490991e-01 7.599140561892e-01 7.607809309571e-01 7.616595265836e-01 7.625410783501e-01 7.634188715057e-01 7.642934071612e-01 7.651713718791e-01 7.660555032922e-01 7.669460529295e-01 7.678376846886e-01 7.687243494061e-01 7.696079489801e-01 7.704975206653e-01 7.713957587158e-01 7.722999457843e-01 7.732049491893e-01 7.741038266912e-01 7.749968968335e-01 7.758921296270e-01 7.767968564168e-01 7.777097951014e-01 7.786237544055e-01 7.795323087466e-01 7.804344167029e-01 7.813379534393e-01 7.822500449465e-01 7.831682622512e-01 7.840870585430e-01 7.850001782476e-01 7.859117412471e-01 7.868271543433e-01 7.877510788128e-01 7.886803097405e-01 7.896069834395e-01 7.905310936390e-01 7.914567829796e-01 7.923890692608e-01 7.933277881781e-01 7.942699774375e-01 7.952096778414e-01 7.961473426588e-01 7.970897665174e-01 7.980390642884e-01 7.989922799166e-01 7.999449349334e-01 8.008952544723e-01 8.018456025225e-01 8.027988465486e-01 8.037579349520e-01 8.047186332967e-01 8.056785214238e-01 8.066369361601e-01 8.075955402772e-01 8.085563185521e-01 8.095205087555e-01 8.104848297950e-01 8.114498854032e-01 8.124167138573e-01 8.133855862872e-01 8.143542632309e-01 8.153233460575e-01 8.162931608615e-01 8.172647568804e-01 8.182406672633e-01 8.192187508907e-01 8.201958638510e-01 8.211710791179e-01 8.221466965896e-01 8.231242184219e-01 8.241056624804e-01 8.250896395809e-01 8.260703667573e-01 8.270492676277e-01 8.280293575574e-01 8.290104921450e-01 8.299928684900e-01 8.309766745459e-01 8.319587514830e-01 8.329395401210e-01 8.339226514023e-01 8.349059395720e-01 8.358889932122e-01 8.368720366158e-01 8.378546399906e-01 8.388370941444e-01 8.398209674437e-01 8.408049405255e-01 8.417880128939e-01 8.427713182640e-01 8.437536552628e-01 8.447334783757e-01 8.457143796315e-01 8.466955663758e-01 8.476762031758e-01 8.486574591363e-01 8.496373538792e-01 8.506154705105e-01 8.515919021960e-01 8.525689538346e-01 8.535458491923e-01 8.545219143737e-01 8.554972756641e-01 8.564707633302e-01 8.574436079998e-01 8.584167696264e-01 8.593880470286e-01 8.603573728021e-01 8.613248066086e-01 8.622903786860e-01 8.632555438488e-01 8.642202724739e-01 8.651827345596e-01 8.661430308334e-01 8.671011519697e-01 8.680559225714e-01 8.690095465297e-01 8.699612805451e-01 8.709112068788e-01 8.718583565672e-01 8.728034742283e-01 8.737459929287e-01 8.746854805059e-01 8.756220106164e-01 8.765556383841e-01 8.774863311356e-01 8.784148838756e-01 8.793409157070e-01 8.802639623732e-01 8.811843888072e-01 8.820994192330e-01 8.830111793949e-01 8.839210527586e-01 8.848279826998e-01 8.857314154441e-01 8.866306644580e-01 8.875254197780e-01 8.884160644486e-01 8.893034209477e-01 8.901874890014e-01 8.910665601666e-01 8.919416891745e-01 8.928119339134e-01 8.936771909805e-01 8.945393105343e-01 8.953959883648e-01 8.962480781753e-01 8.970956080427e-01 8.979373927850e-01 8.987734875813e-01 8.996055400794e-01 9.004328305418e-01 9.012537703728e-01 9.020694999353e-01 9.028783973304e-01 9.036818973603e-01 9.044804396808e-01 9.052739287427e-01 9.060604616051e-01 9.068409596849e-01 9.076130346294e-01 9.083793026180e-01 9.091410468103e-01 9.098965271504e-01 9.106456570833e-01 9.113870207372e-01 9.121197879503e-01 9.128468193829e-01 9.135681303106e-01 9.142823293351e-01 9.149897914337e-01 9.156885738866e-01 9.163794131307e-01 9.170640051425e-01 9.177413248197e-01 9.184103586759e-01 9.190714020825e-01 9.197237450666e-01 9.203677599024e-01 9.210050295500e-01 9.216328555378e-01 9.222521414103e-01 9.228627017147e-01 9.234637043072e-01 9.240560670282e-01 9.246398636061e-01 9.252149487796e-01 9.257802819610e-01 9.263358603637e-01 9.268808109699e-01 9.274170936271e-01 9.279440299593e-01 9.284617356153e-01 9.289692668296e-01 9.294656155519e-01 9.299513075987e-01 9.304280900467e-01 9.308943852658e-01 9.313502673156e-01 9.317958095216e-01 9.322291498061e-01 9.326525128705e-01 9.330649123939e-01 9.334661756095e-01 9.338568449851e-01 9.342363017760e-01 9.346035157066e-01 9.349594627507e-01 9.353040221841e-01 9.356358169766e-01 9.359571631704e-01 9.362654278460e-01 9.365624020769e-01 9.368463940281e-01 9.371179547639e-01 9.373773317778e-01 9.376240993436e-01 9.378582923466e-01 9.380796588828e-01 9.382879621022e-01 9.384831951501e-01 9.386654144472e-01 9.388343562383e-01 9.389902122672e-01 9.391332182993e-01 9.392618149745e-01 9.393765120380e-01 9.394774439861e-01 9.395644825974e-01 9.396384923723e-01 9.396977390918e-01 9.397433028448e-01 9.397735483704e-01 9.397899493978e-01 9.397912788641e-01 9.397789651540e-01 9.397516979749e-01 9.397097412397e-01 9.396526927376e-01 9.395801879612e-01 9.394926578948e-01 9.393904616007e-01 9.392728641897e-01 9.391405104082e-01 9.389918400390e-01 9.388276692102e-01 9.386484783029e-01 9.384533486401e-01 9.382419629866e-01 9.380152404809e-01 9.377720580584e-01 9.375131348607e-01 9.372381292319e-01 9.369464541313e-01 9.366396956472e-01 9.363159500798e-01 9.359751031676e-01 9.356189666725e-01 9.352450128485e-01 9.348554575041e-01 9.344497476802e-01 9.340267351320e-01 9.335865893563e-01 9.331300167824e-01 9.326564858310e-01 9.321659558131e-01 9.316590169259e-01 9.311343334130e-01 9.305933673186e-01 9.300347802678e-01 9.294591552300e-01 9.288670373491e-01 9.282570206223e-01 9.276302261477e-01 9.269862737291e-01 9.263245888615e-01 9.256458891915e-01 9.249501308221e-01 9.242359572970e-01 9.235056462475e-01 9.227579361463e-01 9.219923830459e-01 9.212098970945e-01 9.204094069672e-01 9.195917378366e-01 9.187573909607e-01 9.179047052422e-01 9.170354061788e-01 9.161486878537e-01 9.152445323886e-01 9.143238332503e-01 9.133837372700e-01 9.124280795333e-01 9.114552722059e-01 9.104645930715e-01 9.094575334625e-01 9.084323587215e-01 9.073909144311e-01 9.063330436737e-01 9.052570922455e-01 9.041650533446e-01 9.030561865672e-01 9.019305676215e-01 9.007881323105e-01 8.996287918296e-01 8.984532511457e-01 8.972618090683e-01 8.960536108749e-01 8.948284094921e-01 8.935886112612e-01 8.923313849928e-01 8.910589409449e-01 8.897702253144e-01 8.884657741633e-01 8.871469065243e-01 8.858116415205e-01 8.844601666183e-01 8.830951225636e-01 8.817129373694e-01 8.803180671118e-01 8.789075817314e-01 8.774824372030e-01 8.760432327643e-01 8.745884426596e-01 8.731209353192e-01 8.716394529499e-01 8.701436964756e-01 8.686350674031e-01 8.671118588270e-01 8.655760084871e-01 8.640272665301e-01 8.624653696008e-01 8.608918582525e-01 8.593050208719e-01 8.577065712260e-01 8.560963747068e-01 8.544734527655e-01 8.528404392649e-01 8.511957972407e-01 8.495399821539e-01 8.478744396448e-01 8.461972329133e-01 8.445107413207e-01 8.428144745050e-01 8.411080249781e-01 8.393930921043e-01 8.376678146003e-01 8.359344727797e-01 8.341939321138e-01 8.324440402221e-01 8.306875952659e-01 8.289225282719e-01 8.271508453969e-01 8.253732554496e-01 8.235872545589e-01 8.217968482740e-01 8.200003414126e-01 8.181982943022e-01 8.163922158102e-01 8.145800491685e-01 8.127643737119e-01 8.109449279245e-01 8.091216188393e-01 8.072967058659e-01 8.054674352055e-01 8.036361805801e-01 8.018040216583e-01 7.999696479603e-01 7.981348362319e-01 7.962994122547e-01 7.944635054127e-01 7.926280586467e-01 7.907928272054e-01 7.889598209434e-01 7.871284283354e-01 7.852986351616e-01 7.834715020549e-01 7.816469892390e-01 7.798263720453e-01 7.780097463712e-01 7.761985012216e-01 7.743906540767e-01 7.725889359319e-01 7.707928370252e-01 7.690030515640e-01 7.672207608555e-01 7.654451569944e-01 7.636772691525e-01 7.619182179154e-01 7.601677993247e-01 7.584269309750e-01 7.566959117107e-01 7.549755059183e-01 7.532650229102e-01 7.515671713525e-01 7.498800331242e-01 7.482068333679e-01 7.465452930747e-01 7.448971435491e-01 7.432637764648e-01 7.416437117990e-01 7.400397675311e-01 7.384506283638e-01 7.368774622214e-01 7.353202855815e-01 7.337802150115e-01 7.322580338463e-01 7.307532104344e-01 7.292665582111e-01 7.277992190039e-01 7.263499500118e-01 7.249217776074e-01 7.235133123044e-01 7.221250793848e-01 7.207584530122e-01 7.194122223858e-01 7.180893852231e-01 7.167870714095e-01 7.155084775038e-01 7.142526372499e-01 7.130205863495e-01 7.118120825926e-01 7.106276408719e-01 7.094680333828e-01 7.083335580620e-01 7.072235505149e-01 7.061393800795e-01 7.050805231255e-01 7.040486508980e-01 7.030424338169e-01 7.020627500669e-01 7.011099892897e-01 7.001841576354e-01 6.992856536945e-01 6.984146738572e-01 6.975709034649e-01 6.967550117308e-01 6.959673806938e-01 6.952071666331e-01 6.944755532685e-01 6.937721775675e-01 6.930969057172e-01 6.924495199424e-01 6.918306360887e-01 6.912400280604e-01 6.906774433725e-01 6.901435597120e-01 6.896368234693e-01 6.891595835963e-01 6.887100020489e-01 6.882876187339e-01 6.878938160818e-01 6.875271518378e-01 6.871880172536e-01 6.868758769102e-01 6.865896372961e-01 6.863317293767e-01 6.860992614954e-01 6.858940844230e-01 6.857130752444e-01 6.855586597932e-01 6.854299999162e-01 6.853246840335e-01 6.852441537092e-01 6.851875531412e-01 6.851543513036e-01 6.851449321202e-01 6.851568117602e-01 6.851921077213e-01 6.852477707463e-01 6.853250237157e-01 6.854229733973e-01 6.855397659411e-01 6.856771306507e-01 6.858319905053e-01 6.860054720565e-01 6.861963323279e-01 6.864036980907e-01 6.866274735964e-01 6.868660867775e-01 6.871197979699e-01 6.873865865028e-01 6.876671013133e-01 6.879603017675e-01 6.882644375766e-01 6.885795333100e-01 6.889049529500e-01 6.892397332090e-01 6.895822033958e-01 6.899321397212e-01 6.902903663364e-01 6.906522635554e-01 6.910206349387e-01 6.913916538162e-01 6.917673073989e-01 6.921451566101e-01 6.925232424605e-01 6.929030846999e-01 6.932811792923e-01 6.936589008849e-01 6.940338688550e-01 6.944055451509e-01 6.947738011014e-01 6.951359152232e-01 6.954922374275e-01 6.958415397287e-01 6.961824208151e-01 6.965153778645e-01 6.968366958474e-01 6.971497824070e-01 6.974481780914e-01 6.977343803572e-01 6.980082990047e-01 6.982658798690e-01 6.985091165987e-01 6.987339307101e-01 6.989422679517e-01 6.991316315028e-01 6.993008152096e-01 6.994505231293e-01 6.995771686544e-01 6.996835571244e-01 6.997639989835e-01 6.998222932379e-01 6.998550796949e-01 6.998604150638e-01 6.998409027709e-01 6.997905737966e-01 6.997141712182e-01 6.996057288629e-01 6.994672967523e-01 6.992990481691e-01 6.990947397608e-01 6.988616128303e-01 6.985904439363e-01 6.982865505097e-01 6.979474523747e-01 6.975694542737e-01 6.971578474107e-01 6.967043662252e-01 6.962155033154e-01 6.956836375861e-01 6.951130559198e-01 6.945031226132e-01 6.938466844120e-01 6.931538173232e-01 6.924121613416e-01 6.916315310445e-01 6.908039716076e-01 6.899307080103e-01 6.890154646090e-01 6.880488395389e-01 6.870415005664e-01 6.859813198462e-01 6.848763754918e-01 6.837231400359e-01 6.825185909676e-01 6.812696792361e-01 6.799640724177e-01 6.786154318173e-01 6.772119464082e-01 6.757582861255e-01 6.742569554152e-01 6.726973765029e-01 6.710948469069e-01 6.694322128062e-01 6.677235447902e-01 6.659590621702e-01 6.641410721906e-01 6.622759670171e-01 6.603497719716e-01 6.583792512603e-01 6.563490942278e-01 6.542695632201e-01 6.521378693639e-01 6.499484153251e-01 6.477148332629e-01 6.454192456567e-01 6.430788505888e-01 6.406821713083e-01 6.382329255368e-01 6.357371286275e-01 6.331820071730e-01 6.305856003818e-01 6.279297929742e-01 6.252295865930e-01 6.224792439255e-01 6.196761380051e-01 6.168318093709e-01 6.139311194425e-01 6.109918198080e-01 6.080013985134e-01 6.049660395931e-01 6.018902437838e-01 5.987636791880e-01 5.956033393677e-01 5.923930083016e-01 5.891486707704e-01 5.858635019225e-01 5.825373231682e-01 5.791809028806e-01 5.757805672907e-01 5.723559727031e-01 5.688921719665e-01 5.654002121225e-01 5.618812440181e-01 5.583294674132e-01 5.547601159136e-01 5.511584218650e-01 5.475428952149e-01 5.439039309430e-01 5.402461051560e-01 5.365792743651e-01 5.328898595527e-01 5.292006110104e-01 5.254947191752e-01 5.217878096714e-01 5.180788013284e-01 5.143644511018e-01 5.106620501402e-01 5.069542950524e-01 5.032648267109e-01 4.995806371693e-01 4.959126451078e-01 4.922677290224e-01 4.886352054412e-01 4.850383768831e-01 4.814597761537e-01 4.779206330455e-01 4.744146292379e-01 4.709457161438e-01 4.675277562666e-01 4.641458876299e-01 4.608270195542e-01 4.575543754226e-01 4.543449898055e-01 4.512000115739e-01 4.481161367679e-01 4.451139519029e-01 4.421768515730e-01 4.393280784690e-01 4.365584726488e-01 4.338772936180e-01 4.312929487044e-01 4.287962078589e-01 4.264100404167e-01 4.241192610560e-01 4.219416985076e-01 4.198750615168e-01 4.179188058505e-01 4.160900000743e-01 4.143720793562e-01 4.127889565008e-01 4.113266633023e-01 4.099966144221e-01 4.088030195582e-01 4.077367609704e-01 4.068180573249e-01 4.060274978520e-01 4.053842056190e-01 4.048790869180e-01 4.045138907476e-01 4.042981212884e-01 4.042144256516e-01 4.042834804641e-01 4.044866298191e-01 4.048351197511e-01 4.053240054216e-01 4.059469184807e-01 4.067146896499e-01 4.076090035590e-01 4.086435904760e-01 4.098038535504e-01 4.110919411267e-01 4.125086615170e-01 4.140394333070e-01 4.156950541983e-01 4.174580684936e-01 4.193352027420e-01 4.213180789513e-01 4.233989552042e-01 4.255834063510e-01 4.278537455106e-01 4.302189797517e-01 4.326645899854e-01 4.351883078614e-01 4.377907794988e-01 4.404568447123e-01 4.431933344003e-01 4.459851656781e-01 4.488348193814e-01 4.517340948787e-01 4.546765342587e-01 4.576639548894e-01 4.606827740687e-01 4.637369820712e-01 4.668157874247e-01 4.699167676993e-01 4.730380255213e-01 4.761695083477e-01 4.793139441114e-01 4.824609314197e-01 4.856106290242e-01 4.887580133998e-01 4.918963956727e-01 4.950276430100e-01 4.981431524859e-01 5.012422756329e-01 5.043212415188e-01 5.073754291298e-01 5.104050679911e-01 5.134027719677e-01 5.163700357512e-01 5.193013073445e-01 5.221947183251e-01 5.250498575020e-01 5.278599781461e-01 5.306285828785e-01 5.333489483325e-01 5.360216125586e-01 5.386468077429e-01 5.412168551459e-01 5.437373012261e-01 5.462017468201e-01 5.486115939322e-01 5.509669445153e-01 5.532628597156e-01 5.555038203341e-01 5.576838840255e-01 5.598070681390e-01 5.618706994898e-01 5.638738117229e-01 5.658206182459e-01 5.677043431362e-01 5.695315236308e-01 5.712994093604e-01 5.730083869347e-01 5.746616799443e-01 5.762548315276e-01 5.777947991687e-01 5.792776252938e-01 5.807063937622e-01 5.820820110801e-01 5.834055502944e-01 5.846800821007e-01 5.859020063899e-01 5.870788143326e-01 5.882073794940e-01 5.892924850989e-01 5.903357718313e-01 5.913352957366e-01 5.922991880402e-01 5.932231000778e-01 5.941137418512e-01 5.949712729058e-01 5.957977128690e-01 5.965971883259e-01 5.973666979480e-01 5.981169290498e-01 5.988424533098e-01 5.995499757306e-01 6.002413173204e-01 6.009163384283e-01 6.015834063275e-01 6.022380777901e-01 6.028884886034e-01 6.035337538765e-01 6.041775960088e-01 6.048248682707e-01 6.054729901465e-01 6.061311244043e-01 6.067958726166e-01 6.074748676548e-01 6.081673718647e-01 6.088772423249e-01 6.096090872099e-01 6.103614084103e-01 6.111424257243e-01 6.119481276872e-01 6.127884617463e-01 6.136614205582e-01 6.145697919595e-01 6.155208240254e-01 6.165097685890e-01 6.175483928734e-01 6.186307209297e-01 6.197650122945e-01 6.209538269283e-01 6.221941179777e-01 6.234983178162e-01 6.248582429775e-01 6.262856149986e-01 6.277783917578e-01 6.293382861928e-01 6.309728535037e-01 6.326765579995e-01 6.344618269803e-01 6.363206370469e-01 6.382620437562e-01 6.402869761244e-01 6.423924837100e-01 6.445903020251e-01 6.468694270236e-01 6.492438616408e-01 6.517059970620e-01 6.542587364233e-01 6.569091832797e-01 6.596464456263e-01 6.624844716451e-01 6.654117027416e-01 6.684341903822e-01 6.715516948727e-01 6.747580614905e-01 6.780626680624e-01 6.814506118623e-01 6.849315130486e-01 6.884974937134e-01 6.921460638093e-01 6.958793024554e-01 6.996847965347e-01 7.035707868793e-01 7.075220466696e-01 7.115402727799e-01 7.156203976722e-01 7.197522920543e-01 7.239389841116e-01 7.281622981836e-01 7.324287378577e-01 7.367208791779e-01 7.410363498596e-01 7.453700758668e-01 7.497042114255e-01 7.540449081285e-01 7.583688980564e-01 7.626786287252e-01 7.669604043917e-01 7.712006345232e-01 7.754010715748e-01 7.795366038814e-01 7.836126647525e-01 7.876093104178e-01 7.915173551220e-01 7.953344098821e-01 7.990365084495e-01 8.026293799248e-01 8.060893407444e-01 8.094155318801e-01 8.125947051056e-01 8.156121690369e-01 8.184720163318e-01 8.211480859950e-01 8.236461365514e-01 8.259482708062e-01 8.280470988167e-01 8.299423908366e-01 8.316131962947e-01 8.330682633966e-01 8.342877611468e-01 8.352732685359e-01 8.360202656594e-01 8.365160297674e-01 8.367697096883e-01 8.367630374822e-01 8.365066568333e-01 8.359918093723e-01 8.352161235953e-01 8.341884618747e-01 8.328957022899e-01 8.313560272754e-01 8.295576538954e-01 8.275120656279e-01 8.252251826243e-01 8.226926107552e-01 8.199363563142e-01 8.169486117378e-01 8.137488194277e-01 8.103435912890e-01 8.067391665224e-01 8.029584379363e-01 7.990003150907e-01 7.948928197968e-01 7.906404438680e-01 7.862643823753e-01 7.817838094133e-01 7.772086550710e-01 7.725699423797e-01 7.678763714335e-01 7.631566092308e-01 7.584300646206e-01 7.537159953635e-01 7.490437053183e-01 7.444291814309e-01 7.399041952016e-01 7.354858987093e-01 7.312028833677e-01 7.270778451489e-01 7.231329114416e-01 7.193975024654e-01 7.158856313448e-01 7.126273156101e-01 7.096382307256e-01 7.069404788962e-01 7.045524174489e-01 7.024866383924e-01 7.007632724116e-01 6.993887033910e-01 6.983770670100e-01 6.977330926221e-01 6.974614751964e-01 6.975646531621e-01 6.980400724061e-01 6.988858005205e-01 7.000908158871e-01 7.016492452707e-01 7.035439054132e-01 7.057612803109e-01 7.082824189541e-01 7.110828902257e-01 7.141448625780e-01 7.174339004987e-01 7.209311910382e-01 7.246006407461e-01 7.284114247860e-01 7.323356413646e-01 7.363316661876e-01 7.403757640454e-01 7.444234572298e-01 7.484449236701e-01 7.524060862559e-01 7.562668142494e-01 7.600032258703e-01 7.635718214729e-01 7.669468178508e-01 7.700977674017e-01 7.729930463543e-01 7.756096281990e-01 7.779176254988e-01 7.799007693842e-01 7.815343912595e-01 7.828055912046e-01 7.836991555466e-01 7.842037201621e-01 7.843160665297e-01 7.840279675513e-01 7.833475931154e-01 7.822739509751e-01 7.808196306202e-01 7.790005255280e-01 7.768323995804e-01 7.743436973543e-01 7.715564914926e-01 7.685123238747e-01 7.652444494273e-01 7.617981184359e-01 7.582240470177e-01 7.545693292950e-01 7.508992226297e-01 7.472666154832e-01 7.437398376786e-01 7.403851310638e-01 7.372678282139e-01 7.344618360576e-01 7.320298406529e-01 7.300474342693e-01 7.285724174345e-01 7.276695824038e-01 7.273979208521e-01 7.278024582405e-01 7.289330123901e-01 7.308169015047e-01 7.334863636547e-01 7.369546166232e-01 7.412247742885e-01 7.462971350343e-01 7.521526233456e-01 7.587715214818e-01 7.661150918444e-01 7.741464305430e-01 7.828133093496e-01 7.920616260458e-01 8.018324953301e-01 8.120580032568e-01 8.226784028501e-01 8.336169810744e-01 8.448111400165e-01 8.561899607902e-01 8.676825915637e-01 8.792316174360e-01 8.907627414128e-01 9.022256524116e-01 9.135583688095e-01 9.247063547250e-01 9.356266089146e-01 9.462646368727e-01 9.565869322679e-01 9.665527531164e-01 9.761281811026e-01 9.852856464702e-01 9.939963660499e-01 1.002240742283e+00 1.009995576623e+00 1.017248294722e+00 1.023979605901e+00 1.030181843109e+00 1.035844359098e+00 1.040956463030e+00 1.045517636921e+00 1.049515518150e+00 1.052953932247e+00 1.055827976673e+00 1.058137191539e+00 1.059886539774e+00 1.061073117297e+00 1.061710762251e+00 1.061799999254e+00 1.061356135731e+00 1.060395761858e+00 1.058929048977e+00 1.056990769439e+00 1.054601035069e+00 1.051795171224e+00 1.048616113162e+00 1.045106091815e+00 1.041323580595e+00 1.037323373592e+00 1.033174081812e+00 1.028947852835e+00 1.024720476047e+00 1.020574730573e+00 1.016592995093e+00 1.012862710028e+00 1.009464791876e+00 1.006480806588e+00 1.003984853169e+00 1.002042948256e+00 1.000709351832e+00 1.000023466000e+00 1.000013264460e+00 1.000683744303e+00 1.002025531965e+00 1.004009945668e+00 1.006586704728e+00 1.009691318438e+00 1.013242210634e+00 1.017145392203e+00 1.021293259081e+00 1.025576997019e+00 1.029878212130e+00 1.034081807747e+00 1.038079596524e+00 1.041762114679e+00 1.045039739313e+00 1.047832419359e+00 1.050074241636e+00 1.051721279758e+00 1.052743413030e+00 1.053136003781e+00 1.052908893281e+00 1.052090749656e+00 1.050730891676e+00 1.048891214308e+00 1.046646430735e+00 1.044079643680e+00 1.041283441587e+00 1.038348564321e+00 1.035368391119e+00 1.032431213968e+00 1.029614693113e+00 1.026993863073e+00 1.024627011315e+00 1.022565676873e+00 1.020849083193e+00 1.019504595093e+00 1.018561224675e+00 1.018033104728e+00 1.017939661508e+00 1.018298475873e+00 1.019133849257e+00 1.020475618713e+00 1.022355691754e+00 1.024820337081e+00 1.027913648860e+00 1.031687044875e+00 1.036190332227e+00 1.041460879946e+00 1.047536357504e+00 1.054427282360e+00 1.062129161695e+00 1.070613175617e+00 1.079818226145e+00 1.089664067849e+00 1.100034738606e+00 1.110799934802e+00 1.121803863140e+00 1.132879143283e+00 1.143858309187e+00 1.154566473724e+00 1.164845916069e+00 1.174548372701e+00 1.183548900423e+00 1.191751418655e+00 1.199079781832e+00 1.205501462359e+00 1.211001464132e+00 1.215597593497e+00 1.219336580842e+00 1.222275941475e+00 1.224501755473e+00 1.226099930248e+00 1.227165859194e+00 1.227802087327e+00 1.228098541330e+00 1.228155400996e+00 1.228058890033e+00 1.227898983140e+00 1.227765224208e+00 1.227740761260e+00 1.227926704936e+00 1.228410681150e+00 1.229293199021e+00 1.230672238489e+00 1.232626733152e+00 1.235237743306e+00 1.238535596601e+00 1.242529497971e+00 1.247171742661e+00 1.252345269232e+00 1.257889375259e+00 1.260926836625e+00 1.261774167249e+00 1.262091847812e+00 1.263667510663e+00 1.267426145811e+00 1.272871570658e+00 1.278241337378e+00 1.281333945264e+00 1.280537161549e+00 1.275530634328e+00 1.267380037466e+00 1.258006391489e+00 1.249216334537e+00 1.241792378936e+00 1.235141920529e+00 1.227675000854e+00 1.217691595082e+00 1.204381250830e+00 1.188391012361e+00 1.171682774613e+00 1.156758994343e+00 1.145601705580e+00 1.138786707570e+00 1.135338190113e+00 1.133433742064e+00 1.131485653348e+00 1.129031193928e+00 1.127031955792e+00 1.127375316846e+00 1.131811129448e+00 1.140937375989e+00 1.153776201079e+00 1.168154336380e+00 1.181698777288e+00 1.192915527562e+00 1.201749609087e+00 1.209439583609e+00 1.217797058344e+00 1.228187430662e+00 1.240746301245e+00 1.254298243018e+00 1.266969620521e+00 1.277110750738e+00 1.284105015544e+00 1.288673201309e+00 1.292473236833e+00 1.297243458790e+00 1.303908477559e+00 1.312056197457e+00 1.320088875675e+00 1.325996221017e+00 1.328288781839e+00 1.326623593040e+00 1.321910194990e+00 1.315825153872e+00 1.309934981051e+00 1.304916563566e+00 1.300255867840e+00 1.294560239302e+00 1.286335710066e+00 1.274850700074e+00 1.260589492001e+00 1.245105333478e+00 1.230363698767e+00 1.217823180709e+00 1.207713320732e+00 1.198961883370e+00 1.189798597713e+00 1.178674702982e+00 1.165075399135e+00 1.149852695135e+00 1.134849237637e+00 1.122044731611e+00 1.112637951961e+00 1.106503225134e+00 1.102350167880e+00 1.098500570599e+00 1.093813280102e+00 1.088241303059e+00 1.082783669709e+00 1.078810075133e+00 1.077094339213e+00 1.077113823944e+00 1.077095512531e+00 1.074911984726e+00 1.069253135337e+00 1.034062105101e+00 9.476637887796e-01 8.690850572541e-01 8.639365290042e-01 9.431415666339e-01 1.050119421681e+00 1.121146530272e+00 1.122814286093e+00 1.058611295695e+00 9.683923515747e-01 9.174581158735e-01 9.520216343178e-01 1.049600805376e+00 1.145682054897e+00 1.188084084684e+00 1.156589249306e+00 1.064428823982e+00 9.563483326765e-01 8.962336038336e-01 9.240801055645e-01 1.014702706177e+00 1.108976558438e+00 1.162714100412e+00 1.160208267568e+00 1.110973667784e+00 1.042791579851e+00 9.906400457404e-01 9.790839511215e-01 1.007348646015e+00 1.053905969527e+00 1.094311268478e+00 1.113077917353e+00 1.105983400927e+00 1.078606676651e+00 1.044162196999e+00 1.019971212323e+00 1.020481788250e+00 1.048177383048e+00 1.090198156146e+00 1.124830413194e+00 1.132368120689e+00 1.103796679980e+00 1.045741566745e+00 9.812022683440e-01 9.420091478206e-01 9.491145445669e-01 9.940620222139e-01 1.045979515453e+00 1.074563091546e+00 1.064762384054e+00 1.020239585853e+00 9.601510484475e-01 9.103183207344e-01 8.889881934601e-01 8.957380184084e-01 9.157922285994e-01 9.344174125588e-01 9.457637501561e-01 9.513203487982e-01 9.532005957559e-01 9.492860874863e-01 9.347957052751e-01 9.089795531758e-01 8.808771168619e-01 8.677902541025e-01 8.830072835565e-01 9.215966719946e-01 9.613089604476e-01 9.779968807355e-01 9.606233183735e-01 9.188352616991e-01 8.815432714231e-01 8.804618992135e-01 9.217499682774e-01 9.775209392576e-01 1.009531634907e+00 9.945366192732e-01 9.364501827396e-01 8.694590165238e-01 8.457069207175e-01 8.932050140536e-01 9.829769135845e-01 1.058830269634e+00 1.078968283609e+00 1.031605838308e+00 9.387549445165e-01 8.547271509850e-01 8.418693446368e-01 9.116789701900e-01 1.010885869614e+00 1.078711646946e+00 1.083282828142e+00 1.026940606166e+00 9.431212057347e-01 8.842362652680e-01 8.876106319584e-01 9.393648109665e-01 9.912291213915e-01 1.003925563297e+00 9.671393886742e-01 9.005629320630e-01 8.442140652009e-01 8.325739543233e-01 8.626373613830e-01 8.976311446237e-01 9.014207268784e-01 8.610953698312e-01 7.921088326726e-01 7.326345459222e-01 7.206352375184e-01 7.578577756877e-01
 6.199487046045e-01 6.204730416337e-01 6.211468918773e-01 6.219784642237e-01 6.228607655655e-01 6.236490960785e-01 6.242623049815e-01 6.247597463295e-01 6.253148069405e-01 6.260630793419e-01 6.269779245928e-01 6.278927528445e-01 6.286520339635e-01 6.292331988177e-01 6.297474631970e-01 6.303556896463e-01 6.311526065025e-01 6.320922548583e-01 6.330119709206e-01 6.337569553479e-01 6.343105742959e-01 6.348060191537e-01 6.354219529723e-01 6.362439400799e-01 6.371993616935e-01 6.381103661787e-01 6.388268990975e-01 6.393483884932e-01 6.398313752707e-01 6.404618664686e-01 6.413017344875e-01 6.422461477332e-01 6.431186881378e-01 6.438059145114e-01 6.443322422050e-01 6.448327842907e-01 6.454603985166e-01 6.462711591770e-01 6.471847687476e-01 6.480400358513e-01 6.487177308381e-01 6.492328837247e-01 6.497221211143e-01 6.503445008870e-01 6.511570064118e-01 6.520653090145e-01 6.528949562219e-01 6.535355617316e-01 6.540295890507e-01 6.545331469170e-01 6.551852534748e-01 6.560007998872e-01 6.568748997605e-01 6.576655850907e-01 6.582965791428e-01 6.588077392608e-01 6.593208597295e-01 6.599566716416e-01 6.607490059550e-01 6.616187771918e-01 6.624246748666e-01 6.630622911938e-01 6.635481022795e-01 6.640231714748e-01 6.646534345053e-01 6.654887629413e-01 6.664079384543e-01 6.672110996355e-01 6.677893931625e-01 6.682219558317e-01 6.687123319580e-01 6.694210855983e-01 6.703261870521e-01 6.712415825920e-01 6.719764444923e-01 6.724995330120e-01 6.729559811561e-01 6.735351410283e-01 6.743201546513e-01 6.752304195512e-01 6.760979445515e-01 6.768010011242e-01 6.773552043828e-01 6.778850090358e-01 6.785234533516e-01 6.793184629042e-01 6.802134414577e-01 6.810848689061e-01 6.818284094552e-01 6.824288884010e-01 6.829761702467e-01 6.836074961000e-01 6.844067730202e-01 6.853374157050e-01 6.862590144353e-01 6.870222388913e-01 6.875928239699e-01 6.880949270657e-01 6.887223029927e-01 6.895777288558e-01 6.905763864232e-01 6.915091761779e-01 6.922080082790e-01 6.926959381775e-01 6.931770215880e-01 6.938702359415e-01 6.948191877732e-01 6.958489981425e-01 6.967161383214e-01 6.973135094228e-01 6.977610266331e-01 6.983066574752e-01 6.991153529711e-01 7.001301776898e-01 7.011214114441e-01 7.018882825132e-01 7.024258279564e-01 7.029182757159e-01 7.035820962935e-01 7.044857471708e-01 7.055011406198e-01 7.064146119937e-01 7.071082360737e-01 7.076563216848e-01 7.082435772634e-01 7.090144482587e-01 7.099592582820e-01 7.109319542105e-01 7.117731554646e-01 7.124449336338e-01 7.130501270881e-01 7.137337801586e-01 7.145664494062e-01 7.154974256129e-01 7.164092800260e-01 7.172093591124e-01 7.179010020420e-01 7.185709761097e-01 7.193102470280e-01 7.201484680879e-01 7.210447893110e-01 7.219204909394e-01 7.227177041805e-01 7.234429792713e-01 7.241581260145e-01 7.249263429283e-01 7.257680823867e-01 7.266526116325e-01 7.275209018099e-01 7.283291636460e-01 7.290881828883e-01 7.298436672728e-01 7.306393369916e-01 7.314861473264e-01 7.323632506514e-01 7.332297785628e-01 7.340557271073e-01 7.348467764497e-01 7.356322075480e-01 7.364439868008e-01 7.372958771429e-01 7.381773993598e-01 7.390536476079e-01 7.398979730078e-01 7.407154397187e-01 7.415295764030e-01 7.423674326897e-01 7.432382177389e-01 7.441287685562e-01 7.450113033591e-01 7.458716442135e-01 7.467179129326e-01 7.475655155238e-01 7.484290226425e-01 7.493106344708e-01 7.502021589971e-01 7.510895370631e-01 7.519668570408e-01 7.528381116809e-01 7.537118357508e-01 7.545956677430e-01 7.554914137205e-01 7.563896213956e-01 7.572834283078e-01 7.581751167323e-01 7.590700293705e-01 7.599713416588e-01 7.608793947817e-01 7.617870314040e-01 7.626902545083e-01 7.635913828986e-01 7.644985041419e-01 7.654139801738e-01 7.663358595150e-01 7.672579753183e-01 7.681738230139e-01 7.690844356546e-01 7.699979506678e-01 7.709209555218e-01 7.718522129941e-01 7.727837758924e-01 7.737104554429e-01 7.746313496684e-01 7.755538764116e-01 7.764850080496e-01 7.774230304013e-01 7.783600013758e-01 7.792929550825e-01 7.802248037560e-01 7.811598519005e-01 7.821040797719e-01 7.830529544335e-01 7.840007269909e-01 7.849454892690e-01 7.858921289916e-01 7.868456747377e-01 7.878056721033e-01 7.887689407454e-01 7.897298190439e-01 7.906895783665e-01 7.916541530552e-01 7.926255987441e-01 7.936007988194e-01 7.945764109391e-01 7.955497697364e-01 7.965225738153e-01 7.974985704375e-01 7.984817052372e-01 7.994656785691e-01 8.004497552195e-01 8.014325722022e-01 8.024153705918e-01 8.034011006836e-01 8.043897814931e-01 8.053796341991e-01 8.063699155093e-01 8.073628891097e-01 8.083581114658e-01 8.093525407522e-01 8.103486432465e-01 8.113448684241e-01 8.123440220342e-01 8.133470508573e-01 8.143529207201e-01 8.153582148257e-01 8.163615136654e-01 8.173661252595e-01 8.183733251886e-01 8.193843156858e-01 8.203970452303e-01 8.214080706742e-01 8.224173619841e-01 8.234278565529e-01 8.244401321487e-01 8.254547610063e-01 8.264696201673e-01 8.274836089762e-01 8.284970182495e-01 8.295128430877e-01 8.305295068356e-01 8.315458451892e-01 8.325626882269e-01 8.335792990295e-01 8.345967475741e-01 8.356156866976e-01 8.366350673377e-01 8.376538787476e-01 8.386739780773e-01 8.396923544215e-01 8.407099717972e-01 8.417284441945e-01 8.427474196482e-01 8.437662579976e-01 8.447866005531e-01 8.458054850473e-01 8.468229443938e-01 8.478400615013e-01 8.488577521205e-01 8.498760911605e-01 8.508939333672e-01 8.519107085242e-01 8.529263276781e-01 8.539424538549e-01 8.549589831903e-01 8.559736601052e-01 8.569872364359e-01 8.579991971504e-01 8.590104380756e-01 8.600213053818e-01 8.610324783978e-01 8.620416790354e-01 8.630489174612e-01 8.640546079462e-01 8.650578469679e-01 8.660597688460e-01 8.670609467982e-01 8.680603933105e-01 8.690582698222e-01 8.700540332994e-01 8.710473778502e-01 8.720385840328e-01 8.730277345668e-01 8.740144691272e-01 8.749987403306e-01 8.759810063153e-01 8.769621594624e-01 8.779400163210e-01 8.789159626552e-01 8.798873176123e-01 8.808559623596e-01 8.818227232201e-01 8.827869746730e-01 8.837492413243e-01 8.847075694335e-01 8.856619113610e-01 8.866126352050e-01 8.875605215001e-01 8.885059308438e-01 8.894470632782e-01 8.903846129561e-01 8.913181968006e-01 8.922469848274e-01 8.931729356232e-01 8.940940687841e-01 8.950119591747e-01 8.959249368597e-01 8.968332118496e-01 8.977364330100e-01 8.986366619300e-01 8.995318128685e-01 9.004223204293e-01 9.013072157326e-01 9.021864327628e-01 9.030600694050e-01 9.039300683462e-01 9.047947722136e-01 9.056545640663e-01 9.065075728027e-01 9.073536834852e-01 9.081942722185e-01 9.090316047521e-01 9.098622285064e-01 9.106870523943e-01 9.115052605689e-01 9.123151278842e-01 9.131206461460e-01 9.139204460390e-01 9.147142178511e-01 9.155015238835e-01 9.162804592147e-01 9.170523539200e-01 9.178187976575e-01 9.185781670868e-01 9.193296031086e-01 9.200742301326e-01 9.208108992280e-01 9.215397552275e-01 9.222614789778e-01 9.229753452247e-01 9.236814082344e-01 9.243789970336e-01 9.250675663024e-01 9.257477910143e-01 9.264207711186e-01 9.270845670009e-01 9.277398942587e-01 9.283862916374e-01 9.290219350776e-01 9.296499093863e-01 9.302697830687e-01 9.308801210514e-01 9.314808945928e-01 9.320710656453e-01 9.326513855376e-01 9.332234482761e-01 9.337852286974e-01 9.343374793883e-01 9.348794709270e-01 9.354104908951e-01 9.359311919230e-01 9.364422649178e-01 9.369426008980e-01 9.374330017308e-01 9.379125267762e-01 9.383795660324e-01 9.388366524417e-01 9.392823167115e-01 9.397170924155e-01 9.401408568134e-01 9.405525084612e-01 9.409528168430e-01 9.413410895673e-01 9.417173189580e-01 9.420806440368e-01 9.424337253089e-01 9.427740382372e-01 9.431019356309e-01 9.434173797741e-01 9.437190466757e-01 9.440092674701e-01 9.442867974902e-01 9.445508207106e-01 9.448031772240e-01 9.450409543631e-01 9.452657654526e-01 9.454771878510e-01 9.456749491582e-01 9.458594294544e-01 9.460305453083e-01 9.461871018297e-01 9.463300470411e-01 9.464589142420e-01 9.465732034752e-01 9.466739121906e-01 9.467601604892e-01 9.468312655896e-01 9.468881787454e-01 9.469306105312e-01 9.469577126165e-01 9.469707557212e-01 9.469678830593e-01 9.469503506298e-01 9.469181290076e-01 9.468691239034e-01 9.468054648900e-01 9.467266441606e-01 9.466318286115e-01 9.465220321145e-01 9.463956616465e-01 9.462532843494e-01 9.460958494122e-01 9.459213316607e-01 9.457314658794e-01 9.455248296942e-01 9.453020130017e-01 9.450631006879e-01 9.448067204184e-01 9.445347543587e-01 9.442468385823e-01 9.439408939114e-01 9.436188549972e-01 9.432799253147e-01 9.429236704773e-01 9.425505183974e-01 9.421615774725e-01 9.417544632571e-01 9.413307102663e-01 9.408894835817e-01 9.404302821289e-01 9.399552004483e-01 9.394617765499e-01 9.389511719533e-01 9.384237256510e-01 9.378784105985e-01 9.373158983404e-01 9.367354203792e-01 9.361371248795e-01 9.355219026997e-01 9.348882584056e-01 9.342372850639e-01 9.335689539543e-01 9.328822062552e-01 9.321779914140e-01 9.314557648609e-01 9.307156216084e-01 9.299582478278e-01 9.291831991550e-01 9.283894754058e-01 9.275789001404e-01 9.267496764766e-01 9.259029279727e-01 9.250386405692e-01 9.241562396356e-01 9.232569166175e-01 9.223387573110e-01 9.214029042558e-01 9.204500563714e-01 9.194791352354e-01 9.184910976521e-01 9.174851939512e-01 9.164613482071e-01 9.154208570343e-01 9.143624170045e-01 9.132866953357e-01 9.121945610587e-01 9.110838546551e-01 9.099558767546e-01 9.088114869307e-01 9.076496718129e-01 9.064712067386e-01 9.052757038450e-01 9.040626043608e-01 9.028336949925e-01 9.015872776557e-01 9.003246871245e-01 8.990463782335e-01 8.977512078659e-01 8.964402973539e-01 8.951127505425e-01 8.937696990132e-01 8.924111917542e-01 8.910359308759e-01 8.896462810609e-01 8.882403924156e-01 8.868192575912e-01 8.853837216134e-01 8.839325986779e-01 8.824674446174e-01 8.809876859067e-01 8.794930066792e-01 8.779846340506e-01 8.764615419824e-01 8.749246086311e-01 8.733749627451e-01 8.718108802795e-01 8.702345053430e-01 8.686444772019e-01 8.670412547522e-01 8.654263699320e-01 8.637986214784e-01 8.621591659185e-01 8.605074225314e-01 8.588445010589e-01 8.571707184220e-01 8.554848381850e-01 8.537885600475e-01 8.520819937048e-01 8.503644070568e-01 8.486381231068e-01 8.469010868065e-01 8.451547929726e-01 8.433998892744e-01 8.416358662707e-01 8.398642656231e-01 8.380835270051e-01 8.362951668139e-01 8.345001755568e-01 8.326970719622e-01 8.308874265397e-01 8.290720013224e-01 8.272503980667e-01 8.254230653242e-01 8.235902823795e-01 8.217521610474e-01 8.199108973855e-01 8.180642255793e-01 8.162142584979e-01 8.143609670106e-01 8.125045204005e-01 8.106461725320e-01 8.087848958397e-01 8.069230396107e-01 8.050593518758e-01 8.031941804117e-01 8.013303248057e-01 7.994649280615e-01 7.976012434289e-01 7.957381327648e-01 7.938764242554e-01 7.920168494649e-01 7.901588495362e-01 7.883045221786e-01 7.864529049888e-01 7.846063171868e-01 7.827631900777e-01 7.809245643094e-01 7.790916991368e-01 7.772643184113e-01 7.754434410240e-01 7.736294757561e-01 7.718227603078e-01 7.700236871893e-01 7.682328384183e-01 7.664512401019e-01 7.646787161522e-01 7.629162180008e-01 7.611633968972e-01 7.594225897476e-01 7.576924752416e-01 7.559747733817e-01 7.542692887723e-01 7.525767166505e-01 7.508978353020e-01 7.492326175240e-01 7.475823004066e-01 7.459468385109e-01 7.443266374089e-01 7.427231582419e-01 7.411350776130e-01 7.395650532708e-01 7.380115226069e-01 7.364767276227e-01 7.349601037936e-01 7.334615905596e-01 7.319841539427e-01 7.305263934036e-01 7.290882790460e-01 7.276708230849e-01 7.262753307978e-01 7.249016107738e-01 7.235493036158e-01 7.222195572551e-01 7.209132466904e-01 7.196299306472e-01 7.183702664763e-01 7.171349374522e-01 7.159238434376e-01 7.147378736557e-01 7.135763075636e-01 7.124413851065e-01 7.113314542769e-01 7.102476885367e-01 7.091907035802e-01 7.081598198187e-01 7.071561162285e-01 7.061795731560e-01 7.052299969305e-01 7.043082215471e-01 7.034144582654e-01 7.025480395355e-01 7.017100956591e-01 7.009007362734e-01 7.001187971844e-01 6.993657081984e-01 6.986412572210e-01 6.979452813600e-01 6.972778032495e-01 6.966393204012e-01 6.960289423764e-01 6.954469491564e-01 6.948934287432e-01 6.943688915806e-01 6.938730204225e-01 6.934047223471e-01 6.929658021696e-01 6.925535963534e-01 6.921699998423e-01 6.918128129756e-01 6.914842043634e-01 6.911830201313e-01 6.909071708271e-01 6.906590228255e-01 6.904376029004e-01 6.902417565524e-01 6.900714332201e-01 6.899257873532e-01 6.898070043652e-01 6.897107530923e-01 6.896393803097e-01 6.895913115611e-01 6.895663201405e-01 6.895648255353e-01 6.895840602403e-01 6.896261092941e-01 6.896883885281e-01 6.897713348662e-01 6.898744842672e-01 6.899960821394e-01 6.901373243078e-01 6.902956733746e-01 6.904719126400e-01 6.906647077942e-01 6.908726001663e-01 6.910966292473e-01 6.913344900035e-01 6.915866334457e-01 6.918513718852e-01 6.921279469050e-01 6.924164482725e-01 6.927147740173e-01 6.930234183480e-01 6.933406265908e-01 6.936662733490e-01 6.939989744893e-01 6.943370109110e-01 6.946824705757e-01 6.950307016744e-01 6.953834475336e-01 6.957384277171e-01 6.960954620482e-01 6.964540045502e-01 6.968104080012e-01 6.971683386887e-01 6.975228704245e-01 6.978743724050e-01 6.982227951493e-01 6.985657955081e-01 6.989044761581e-01 6.992339022975e-01 6.995574430687e-01 6.998722025727e-01 7.001757976385e-01 7.004699697336e-01 7.007513003364e-01 7.010209894581e-01 7.012768776885e-01 7.015176104596e-01 7.017437857122e-01 7.019519057720e-01 7.021443028961e-01 7.023158368706e-01 7.024698164753e-01 7.026029530699e-01 7.027134072682e-01 7.028031339018e-01 7.028668226238e-01 7.029092131909e-01 7.029244224379e-01 7.029135550779e-01 7.028767760888e-01 7.028100179644e-01 7.027177679218e-01 7.025905518971e-01 7.024365577688e-01 7.022500045845e-01 7.020297706915e-01 7.017784312528e-01 7.014883998730e-01 7.011688887391e-01 7.008092089487e-01 7.004148285166e-01 6.999828617902e-01 6.995104002026e-01 6.990034484414e-01 6.984506297916e-01 6.978623234839e-01 6.972303288242e-01 6.965559349528e-01 6.958415886452e-01 6.950789875806e-01 6.942780040836e-01 6.934273241836e-01 6.925344753405e-01 6.915950061949e-01 6.906070096676e-01 6.895762084363e-01 6.884920645489e-01 6.873663182426e-01 6.861861609463e-01 6.849598651413e-01 6.836852662986e-01 6.823559180763e-01 6.809830849712e-01 6.795525657519e-01 6.780762540364e-01 6.765461475431e-01 6.749627444716e-01 6.733328327657e-01 6.716427431640e-01 6.699086942488e-01 6.681152140909e-01 6.662728695910e-01 6.643782329587e-01 6.624256757870e-01 6.604277737470e-01 6.583684540167e-01 6.562638313634e-01 6.541012554023e-01 6.518871672186e-01 6.496245370321e-01 6.473011013610e-01 6.449346006809e-01 6.425080094890e-01 6.400349746817e-01 6.375086401209e-01 6.349302114751e-01 6.323061525487e-01 6.296238747127e-01 6.269012890409e-01 6.241228773081e-01 6.212984252597e-01 6.184288549173e-01 6.155062291197e-01 6.125461412327e-01 6.095320182778e-01 6.064803149151e-01 6.033815632961e-01 6.002395091546e-01 5.970621777900e-01 5.938352233323e-01 5.905800492197e-01 5.872787288040e-01 5.839458694672e-01 5.805782332638e-01 5.771723302269e-01 5.737435323271e-01 5.702746697867e-01 5.667856050225e-01 5.632651817259e-01 5.597195785875e-01 5.561564487159e-01 5.525641213963e-01 5.489633212729e-01 5.453362790027e-01 5.417021373500e-01 5.380542866423e-01 5.343937658026e-01 5.307341917842e-01 5.270598224499e-01 5.233950331991e-01 5.197235635943e-01 5.160594724596e-01 5.124057996584e-01 5.087546238630e-01 5.051272089005e-01 5.015059923397e-01 4.979139570032e-01 4.943411419921e-01 4.907946518010e-01 4.872852176304e-01 4.837999549086e-01 4.803646833807e-01 4.769623884350e-01 4.736108451523e-01 4.703094642949e-01 4.670567460567e-01 4.638716327884e-01 4.607377528119e-01 4.576794969334e-01 4.546859731455e-01 4.517684271883e-01 4.489340220668e-01 4.461741094990e-01 4.435126528316e-01 4.409325607600e-01 4.384537748743e-01 4.360739968790e-01 4.337936214284e-01 4.316292124810e-01 4.295643089378e-01 4.276252430893e-01 4.257974327734e-01 4.240937701642e-01 4.225170941316e-01 4.210608614694e-01 4.197453898659e-01 4.185535531734e-01 4.175043736195e-01 4.165889556022e-01 4.158115456031e-01 4.151816006968e-01 4.146838264719e-01 4.143395636885e-01 4.141292016119e-01 4.140690429729e-01 4.141517049608e-01 4.143740311281e-01 4.147469407264e-01 4.152525696173e-01 4.159068734693e-01 4.166957749148e-01 4.176235313216e-01 4.186888785565e-01 4.198803648534e-01 4.212105669480e-01 4.226600519134e-01 4.242389200540e-01 4.259362652365e-01 4.277482978411e-01 4.296793744995e-01 4.317120913615e-01 4.338560870990e-01 4.360971062198e-01 4.384356665290e-01 4.408678798178e-01 4.433820088650e-01 4.459861017165e-01 4.486609154957e-01 4.514123549088e-01 4.542323106705e-01 4.571117921403e-01 4.600550630903e-01 4.630461800617e-01 4.660911583438e-01 4.691775314121e-01 4.723031511157e-01 4.754661911771e-01 4.786549210364e-01 4.818740668090e-01 4.851099302010e-01 4.883651185981e-01 4.916323637145e-01 4.949060329666e-01 4.981869979212e-01 5.014639261668e-01 5.047405518727e-01 5.080081474634e-01 5.112635482575e-01 5.145071211999e-01 5.177286310540e-01 5.209327529778e-01 5.241101677235e-01 5.272601225305e-01 5.303808777783e-01 5.334664551025e-01 5.365187835186e-01 5.395299010582e-01 5.425023798126e-01 5.454317141172e-01 5.483143918223e-01 5.511526190954e-01 5.539398445570e-01 5.566790384426e-01 5.593661784769e-01 5.619979567461e-01 5.645780458436e-01 5.670996311077e-01 5.695668054419e-01 5.719763090741e-01 5.743253873557e-01 5.766194466915e-01 5.788504570464e-01 5.810246776328e-01 5.831377344973e-01 5.851913689680e-01 5.871858043789e-01 5.891181008851e-01 5.909947292980e-01 5.928093925345e-01 5.945671914256e-01 5.962672626208e-01 5.979081940888e-01 5.994953554818e-01 6.010240253828e-01 6.025011011447e-01 6.039235593044e-01 6.052936867729e-01 6.066148530287e-01 6.078835151912e-01 6.091076700004e-01 6.102825233729e-01 6.114144084341e-01 6.125034003997e-01 6.135495581932e-01 6.145583567359e-01 6.155266421270e-01 6.164618496373e-01 6.173616126459e-01 6.182307724584e-01 6.190707074725e-01 6.198811157429e-01 6.206693753925e-01 6.214318395290e-01 6.221762462973e-01 6.229007859268e-01 6.236090747855e-01 6.243055851274e-01 6.249880962604e-01 6.256655401425e-01 6.263326422646e-01 6.269981882756e-01 6.276615216884e-01 6.283258346014e-01 6.289961342865e-01 6.296691100369e-01 6.303538516082e-01 6.310489794914e-01 6.317596413059e-01 6.324870824136e-01 6.332324733396e-01 6.340037210368e-01 6.347966938419e-01 6.356206980926e-01 6.364730214376e-01 6.373597659765e-01 6.382848860582e-01 6.392450514216e-01 6.402530400887e-01 6.413018427246e-01 6.424017022442e-01 6.435514149427e-01 6.447540980574e-01 6.460178247129e-01 6.473360369225e-01 6.487220072196e-01 6.501696885112e-01 6.516878102780e-01 6.532783647991e-01 6.549380789247e-01 6.566808876167e-01 6.584969891383e-01 6.603991253891e-01 6.623826598448e-01 6.644515384605e-01 6.666134908116e-01 6.688586649956e-01 6.712021951028e-01 6.736341286342e-01 6.761612295009e-01 6.787866373620e-01 6.815026930061e-01 6.843211174741e-01 6.872304237616e-01 6.902394574609e-01 6.933434044914e-01 6.965390304535e-01 6.998334218974e-01 7.032132879337e-01 7.066881097860e-01 7.102450373698e-01 7.138876116552e-01 7.176116275988e-01 7.214080379659e-01 7.252816056973e-01 7.292164327379e-01 7.332183496538e-01 7.372735669575e-01 7.413780594269e-01 7.455294490055e-01 7.497118959701e-01 7.539296270189e-01 7.581631382859e-01 7.624125919555e-01 7.666671572791e-01 7.709126251616e-01 7.751521419391e-01 7.793602423351e-01 7.835416516069e-01 7.876780789081e-01 7.917605533248e-01 7.957842108972e-01 7.997267667938e-01 8.035930922755e-01 8.073593035059e-01 8.110221889766e-01 8.145708183614e-01 8.179879050169e-01 8.212751815790e-01 8.244080924067e-01 8.273878571286e-01 8.301999300462e-01 8.328326533386e-01 8.352841495304e-01 8.375328076305e-01 8.395851369573e-01 8.414205218805e-01 8.430374819955e-01 8.444294219933e-01 8.455819068960e-01 8.465023024830e-01 8.471697841991e-01 8.475921677513e-01 8.477592212056e-01 8.476658470840e-01 8.473183269204e-01 8.467017549808e-01 8.458293691504e-01 8.446889105282e-01 8.432878529272e-01 8.416301990686e-01 8.397078926319e-01 8.375402131854e-01 8.351163963030e-01 8.324540869404e-01 8.295566792467e-01 8.264266503324e-01 8.230836900144e-01 8.195252523736e-01 8.157756257339e-01 8.118373495313e-01 8.077272736201e-01 8.034639518213e-01 7.990537187682e-01 7.945259477763e-01 7.898862988235e-01 7.851620096416e-01 7.803713107249e-01 7.755309933490e-01 7.706701179699e-01 7.658023391511e-01 7.609606009318e-01 7.561615878993e-01 7.514328275060e-01 7.467996612198e-01 7.422841630537e-01 7.379172415927e-01 7.337165917852e-01 7.297146998980e-01 7.259309451144e-01 7.223908749150e-01 7.191191478578e-01 7.161326104411e-01 7.134590438453e-01 7.111085028476e-01 7.091051151014e-01 7.074597350898e-01 7.061844391692e-01 7.052915876696e-01 7.047855063196e-01 7.046732777823e-01 7.049518530191e-01 7.056234474517e-01 7.066799641037e-01 7.081141662128e-01 7.099154998611e-01 7.120660298499e-01 7.145541835226e-01 7.173519298637e-01 7.204425817747e-01 7.237959766561e-01 7.273860105422e-01 7.311864006562e-01 7.351558949735e-01 7.392723804467e-01 7.434935201654e-01 7.477879112241e-01 7.521200827991e-01 7.564483407956e-01 7.607456681541e-01 7.649659398766e-01 7.690809285859e-01 7.730547245983e-01 7.768499001251e-01 7.804394810418e-01 7.837874833436e-01 7.868705215243e-01 7.896583873683e-01 7.921274097951e-01 7.942579970655e-01 7.960288939071e-01 7.974288105556e-01 7.984390175743e-01 7.990591792791e-01 7.992795242052e-01 7.991012476902e-01 7.985289184992e-01 7.975675954184e-01 7.962364507895e-01 7.945455462261e-01 7.925239596145e-01 7.901953020558e-01 7.875922584384e-01 7.847559643295e-01 7.817223530191e-01 7.785466831393e-01 7.752725111896e-01 7.719598404871e-01 7.686691316990e-01 7.654581686100e-01 7.623995447658e-01 7.595514543945e-01 7.569907804596e-01 7.547794996858e-01 7.529871154460e-01 7.516793277285e-01 7.509121883235e-01 7.507514798825e-01 7.512385794573e-01 7.524236612211e-01 7.543408791693e-01 7.570149250682e-01 7.604698253162e-01 7.647049613909e-01 7.697255420406e-01 7.755153839940e-01 7.820552521382e-01 7.893146454665e-01 7.972535580973e-01 8.058285696446e-01 8.149828813071e-01 8.246661229592e-01 8.348093845667e-01 8.453535859614e-01 8.562312548152e-01 8.673715765001e-01 8.787151223724e-01 8.901854640332e-01 9.017268274560e-01 9.132733088973e-01 9.247611394901e-01 9.361418635225e-01 9.473539136019e-01 9.583536717913e-01 9.690930953126e-01 9.795285658657e-01 9.896255945212e-01 9.993457328817e-01 1.008660744743e+00 1.017539970645e+00 1.025961863325e+00 1.033902573406e+00 1.041343616562e+00 1.048268572293e+00 1.054660247343e+00 1.060511153036e+00 1.065804570782e+00 1.070534236568e+00 1.074692390983e+00 1.078269693643e+00 1.081265419926e+00 1.083670052126e+00 1.085488873989e+00 1.086716667399e+00 1.087358680863e+00 1.087424110929e+00 1.086912822321e+00 1.085850114954e+00 1.084246423097e+00 1.082127000924e+00 1.079523567509e+00 1.076466678234e+00 1.073005788762e+00 1.069186599242e+00 1.065067966533e+00 1.060714775210e+00 1.056199232938e+00 1.051600449459e+00 1.047001175087e+00 1.042492743293e+00 1.038164373224e+00 1.034108115549e+00 1.030417175241e+00 1.027175021411e+00 1.024463693351e+00 1.022351570506e+00 1.020896484713e+00 1.020139487405e+00 1.020107455101e+00 1.020805819809e+00 1.022217907505e+00 1.024313151189e+00 1.027036349575e+00 1.030315700073e+00 1.034064337589e+00 1.038180200263e+00 1.042552695139e+00 1.047063425906e+00 1.051596339722e+00 1.056028317344e+00 1.060248831070e+00 1.064153949057e+00 1.067649139668e+00 1.070659992918e+00 1.073121672253e+00 1.074993934820e+00 1.076253252812e+00 1.076893482338e+00 1.076932209533e+00 1.076400637131e+00 1.075347539586e+00 1.073835116193e+00 1.071935425838e+00 1.069729529398e+00 1.067300078409e+00 1.064731685386e+00 1.062107572217e+00 1.059504034616e+00 1.056989131888e+00 1.054624554797e+00 1.052460198234e+00 1.050537196131e+00 1.048891703611e+00 1.047548469706e+00 1.046533864354e+00 1.045872606615e+00 1.045590109868e+00 1.045718176919e+00 1.046293743200e+00 1.047365361363e+00 1.048985384974e+00 1.051213771481e+00 1.054116358099e+00 1.057753288615e+00 1.062187470967e+00 1.067465195358e+00 1.073617100997e+00 1.080657420236e+00 1.088569311179e+00 1.097311447876e+00 1.106807400412e+00 1.116957510901e+00 1.127632723142e+00 1.138678484012e+00 1.149931331130e+00 1.161209548542e+00 1.172336363089e+00 1.183136821669e+00 1.193447423110e+00 1.203129713448e+00 1.212056936303e+00 1.220141503981e+00 1.227318169821e+00 1.233548157612e+00 1.238827659469e+00 1.243168570113e+00 1.246613431579e+00 1.249216296644e+00 1.251040820618e+00 1.252169594227e+00 1.252679136149e+00 1.252658405420e+00 1.252192985782e+00 1.251372172647e+00 1.250295213687e+00 1.249056034877e+00 1.247770276410e+00 1.246554207157e+00 1.245535479162e+00 1.244858045852e+00 1.244654596626e+00 1.245069487477e+00 1.246216028931e+00 1.248188743610e+00 1.251040657639e+00 1.254753917229e+00 1.259267057735e+00 1.261833793401e+00 1.262544621123e+00 1.263122945840e+00 1.265405800619e+00 1.270330758665e+00 1.277375408321e+00 1.284715985705e+00 1.290080692717e+00 1.291799078851e+00 1.289511103369e+00 1.284246272949e+00 1.277865542184e+00 1.272087931977e+00 1.267570455336e+00 1.263582645997e+00 1.258404826128e+00 1.250233090059e+00 1.238167468999e+00 1.222781847734e+00 1.205979290485e+00 1.190224458513e+00 1.177496283572e+00 1.168425617065e+00 1.162123350563e+00 1.156862759767e+00 1.151149330659e+00 1.144612953009e+00 1.138326179005e+00 1.134338799200e+00 1.134605825670e+00 1.139926915573e+00 1.149471104265e+00 1.161125638591e+00 1.172500168315e+00 1.182037437799e+00 1.189632522255e+00 1.196495638455e+00 1.204423571514e+00 1.214770020714e+00 1.227632876929e+00 1.241767350637e+00 1.255225769674e+00 1.266302632461e+00 1.274363624170e+00 1.280145747958e+00 1.285352212701e+00 1.291764043057e+00 1.300317916318e+00 1.310582045090e+00 1.320911644455e+00 1.329238502687e+00 1.334024247568e+00 1.334887199539e+00 1.332691851414e+00 1.329053366384e+00 1.325453680772e+00 1.322459384323e+00 1.319448001595e+00 1.314935218904e+00 1.307372090702e+00 1.296002247859e+00 1.281333466702e+00 1.264976314942e+00 1.248985979253e+00 1.234932664098e+00 1.223153342525e+00 1.212647320928e+00 1.201667551005e+00 1.188645062351e+00 1.173013318788e+00 1.155567920042e+00 1.138128160608e+00 1.122686954768e+00 1.110492158947e+00 1.101493113528e+00 1.094469140253e+00 1.087806740949e+00 1.080424619358e+00 1.072353462581e+00 1.064672086454e+00 1.058813801121e+00 1.055527549067e+00 1.054115702780e+00 1.052461362687e+00 1.048074674846e+00 1.039246885460e+00 9.869591957751e-01 9.022634023719e-01 8.482894913916e-01 8.773026560029e-01 9.744050213970e-01 1.075823563160e+00 1.126832465069e+00 1.105417386806e+00 1.025936381158e+00 9.382370856056e-01 9.100951882076e-01 9.715841843182e-01 1.080422633460e+00 1.169249656538e+00 1.192884500538e+00 1.139993276493e+00 1.033431519522e+00 9.280113497626e-01 8.911541337776e-01 9.475696426172e-01 1.052001179582e+00 1.141121456643e+00 1.176180462185e+00 1.149178106892e+00 1.078401343823e+00 1.001039207937e+00 9.581843249344e-01 9.696425588596e-01 1.020014771391e+00 1.075983254274e+00 1.110426712086e+00 1.111707716408e+00 1.082757899829e+00 1.037543122937e+00 9.965889921118e-01 9.800158014486e-01 9.976716615411e-01 1.042376812274e+00 1.093624979355e+00 1.128002988578e+00 1.128512026277e+00 1.090460928955e+00 1.024724086754e+00 9.575777520388e-01 9.218552851557e-01 9.357578675997e-01 9.862248055876e-01 1.040167293073e+00 1.068054503225e+00 1.056743063851e+00 1.011607231072e+00 9.526414680657e-01 9.051468591806e-01 8.855647721083e-01 8.917013749859e-01 9.084625695874e-01 9.221667462386e-01 9.285910250021e-01 9.308204153906e-01 9.320454869929e-01 9.303525068964e-01 9.203021637532e-01 8.998418226423e-01 8.761335004590e-01 8.642788729517e-01 8.762832020383e-01 9.082530846750e-01 9.407123601329e-01 9.523407401121e-01 9.342225417772e-01 8.971288308563e-01 8.691161199253e-01 8.777804703806e-01 9.240402946866e-01 9.783817309865e-01 1.004565883886e+00 9.822280877736e-01 9.178509876015e-01 8.478574276097e-01 8.256126539096e-01 8.770995191483e-01 9.695737744475e-01 1.045624214440e+00 1.064373434274e+00 1.015257839408e+00 9.209685750440e-01 8.356513067316e-01 8.207465975422e-01 8.868835378084e-01 9.810827908258e-01 1.044045615493e+00 1.045820359988e+00 9.906314266074e-01 9.131756324317e-01 8.646426051112e-01 8.768604053289e-01 9.306978200966e-01 9.782148339789e-01 9.837134525161e-01 9.409114320559e-01 8.734076240610e-01 8.238291736016e-01 8.244092670165e-01 8.651266409454e-01 9.045758259523e-01 9.067156724745e-01 8.607690854163e-01 7.848919000169e-01 7.203712919270e-01 7.074376278396e-01 7.463901948561e-01
 6.098409349145e-01 6.103957066808e-01 6.110949809035e-01 6.119451439109e-01 6.128457541785e-01 6.136577014424e-01 6.143001336423e-01 6.148294035173e-01 6.154146490353e-01 6.161883429949e-01 6.171224580944e-01 6.180551730748e-01 6.188380809349e-01 6.194499004091e-01 6.199973664919e-01 6.206355670020e-01 6.214557210618e-01 6.224127198030e-01 6.233508486016e-01 6.241199962786e-01 6.247045916714e-01 6.252347516816e-01 6.258810984181e-01 6.267247145944e-01 6.276962262551e-01 6.286256749311e-01 6.293671251344e-01 6.299202514503e-01 6.304366559188e-01 6.310960265967e-01 6.319572995160e-01 6.329178101042e-01 6.338084733880e-01 6.345212663273e-01 6.350793090225e-01 6.356122189815e-01 6.362659292046e-01 6.370956609162e-01 6.380245864396e-01 6.388984925707e-01 6.396029412933e-01 6.401502738673e-01 6.406695491092e-01 6.413142499910e-01 6.421433934317e-01 6.430671042728e-01 6.439182608692e-01 6.445856930938e-01 6.451097988939e-01 6.456405068172e-01 6.463136699200e-01 6.471460535939e-01 6.480365438485e-01 6.488476115834e-01 6.495050615366e-01 6.500453387435e-01 6.505848613555e-01 6.512416176747e-01 6.520494726669e-01 6.529342920043e-01 6.537612665762e-01 6.544268003814e-01 6.549405791454e-01 6.554398646016e-01 6.560881202707e-01 6.569384067244e-01 6.578739277145e-01 6.586998318906e-01 6.593059337621e-01 6.597649686134e-01 6.602766901966e-01 6.610026578954e-01 6.619243150202e-01 6.628592343499e-01 6.636168385746e-01 6.641652843592e-01 6.646464562986e-01 6.652486639471e-01 6.660536046499e-01 6.669816106078e-01 6.678671431980e-01 6.685911626641e-01 6.691705544564e-01 6.697275437509e-01 6.703910512780e-01 6.712060626978e-01 6.721152956334e-01 6.730014509855e-01 6.737666755719e-01 6.743945824126e-01 6.749711134498e-01 6.756249036648e-01 6.764383123227e-01 6.773800800095e-01 6.783167942648e-01 6.791031925487e-01 6.797024964573e-01 6.802300101534e-01 6.808750341057e-01 6.817399921963e-01 6.827493905259e-01 6.836998311576e-01 6.844242248629e-01 6.849386138507e-01 6.854410505074e-01 6.861480773232e-01 6.871072050713e-01 6.881503262091e-01 6.890374842492e-01 6.896595935157e-01 6.901316729966e-01 6.906960152622e-01 6.915182669447e-01 6.925448647988e-01 6.935507705558e-01 6.943387577208e-01 6.949002656143e-01 6.954148763013e-01 6.960958645096e-01 6.970130305808e-01 6.980411426370e-01 6.989698450797e-01 6.996846019580e-01 7.002545573194e-01 7.008619294878e-01 7.016489221095e-01 7.026071696709e-01 7.035930478569e-01 7.044508433529e-01 7.051423360782e-01 7.057675103067e-01 7.064700212801e-01 7.073182738908e-01 7.082634074872e-01 7.091891939644e-01 7.100052463596e-01 7.107151979247e-01 7.114038725252e-01 7.121611781011e-01 7.130147025195e-01 7.139261656386e-01 7.148168217806e-01 7.156298564114e-01 7.163720736463e-01 7.171054685692e-01 7.178915691452e-01 7.187492604743e-01 7.196490624345e-01 7.205323250534e-01 7.213561520111e-01 7.221320531129e-01 7.229042939127e-01 7.237166814078e-01 7.245801566945e-01 7.254736291220e-01 7.263547640393e-01 7.271963405465e-01 7.280032175828e-01 7.288055897614e-01 7.296338214577e-01 7.305027856274e-01 7.314002330230e-01 7.322920802179e-01 7.331521877567e-01 7.339855922976e-01 7.348156693150e-01 7.356700489524e-01 7.365580717538e-01 7.374649012539e-01 7.383628844270e-01 7.392387861083e-01 7.401010081169e-01 7.409648933604e-01 7.418448713392e-01 7.427432605797e-01 7.436511774658e-01 7.445535952240e-01 7.454469764481e-01 7.463345782506e-01 7.472251751585e-01 7.481255665906e-01 7.490372386455e-01 7.499522052713e-01 7.508613732105e-01 7.517697357512e-01 7.526808300745e-01 7.535994774005e-01 7.545237734486e-01 7.554473746015e-01 7.563667586338e-01 7.572842148513e-01 7.582087602171e-01 7.591406834392e-01 7.600791221154e-01 7.610178480144e-01 7.619501428134e-01 7.628782596930e-01 7.638088087413e-01 7.647493496884e-01 7.656976973473e-01 7.666461749373e-01 7.675906344494e-01 7.685296683081e-01 7.694699684037e-01 7.704190105630e-01 7.713753686947e-01 7.723301532738e-01 7.732819707854e-01 7.742321040903e-01 7.751868391658e-01 7.761502280992e-01 7.771181655089e-01 7.780848714462e-01 7.790490310961e-01 7.800160021768e-01 7.809889164816e-01 7.819686724694e-01 7.829521061725e-01 7.839337681933e-01 7.849136614259e-01 7.858988732653e-01 7.868910154696e-01 7.878876914189e-01 7.888839915122e-01 7.898787422513e-01 7.908723597622e-01 7.918712080504e-01 7.928764670771e-01 7.938827013775e-01 7.948884867135e-01 7.958938479409e-01 7.968997620635e-01 7.979085279170e-01 7.989200152180e-01 7.999342848060e-01 8.009483476079e-01 8.019650613086e-01 8.029839442742e-01 8.040032732125e-01 8.050241873332e-01 8.060462802271e-01 8.070704435131e-01 8.080996105032e-01 8.091318998647e-01 8.101623736560e-01 8.111925215209e-01 8.122236330691e-01 8.132578534783e-01 8.142962278964e-01 8.153364038506e-01 8.163752579559e-01 8.174129207311e-01 8.184522197003e-01 8.194933826292e-01 8.205368784396e-01 8.215812947907e-01 8.226249717845e-01 8.236691898831e-01 8.247157227331e-01 8.257632576535e-01 8.268106536197e-01 8.278592735190e-01 8.289077819044e-01 8.299574002448e-01 8.310091440404e-01 8.320615852539e-01 8.331142785618e-01 8.341675661242e-01 8.352208785981e-01 8.362730130166e-01 8.373264055014e-01 8.383808417694e-01 8.394359542846e-01 8.404924579165e-01 8.415479764496e-01 8.426023097926e-01 8.436575679381e-01 8.447136900622e-01 8.457696775456e-01 8.468261390435e-01 8.478825384784e-01 8.489382533732e-01 8.499943421239e-01 8.510515903611e-01 8.521071386400e-01 8.531627490444e-01 8.542170497364e-01 8.552703415377e-01 8.563241295601e-01 8.573778837747e-01 8.584314549396e-01 8.594832750525e-01 8.605332525543e-01 8.615824503603e-01 8.626301554090e-01 8.636780704765e-01 8.647243267617e-01 8.657693047751e-01 8.668124670145e-01 8.678545301489e-01 8.688948631480e-01 8.699334221980e-01 8.709704387279e-01 8.720046166170e-01 8.730383412533e-01 8.740707708660e-01 8.751009247518e-01 8.761295106303e-01 8.771539166958e-01 8.781764026676e-01 8.791979413243e-01 8.802173458308e-01 8.812349989277e-01 8.822489468838e-01 8.832602400892e-01 8.842677604120e-01 8.852737170363e-01 8.862769057337e-01 8.872765392277e-01 8.882737304878e-01 8.892667251988e-01 8.902567671726e-01 8.912437833019e-01 8.922271491617e-01 8.932068771003e-01 8.941830146187e-01 8.951545860527e-01 8.961223437387e-01 8.970873662263e-01 8.980476768037e-01 8.990036806937e-01 8.999554818194e-01 9.009012483750e-01 9.018428470190e-01 9.027815580267e-01 9.037152494698e-01 9.046449876691e-01 9.055678332834e-01 9.064846599481e-01 9.073970127438e-01 9.083057564684e-01 9.092097023298e-01 9.101077622105e-01 9.109996487230e-01 9.118846024602e-01 9.127651349025e-01 9.136411009335e-01 9.145112862359e-01 9.153751562923e-01 9.162317001492e-01 9.170818648148e-01 9.179273209669e-01 9.187662739132e-01 9.195983871906e-01 9.204238977257e-01 9.212411068746e-01 9.220518183266e-01 9.228568739456e-01 9.236542089181e-01 9.244435962410e-01 9.252251383512e-01 9.259986586007e-01 9.267653251828e-01 9.275253491542e-01 9.282753179738e-01 9.290185949457e-01 9.297529727229e-01 9.304777366179e-01 9.311950158686e-01 9.319051226727e-01 9.326056440704e-01 9.332974984138e-01 9.339796015293e-01 9.346522670337e-01 9.353169184928e-01 9.359729421710e-01 9.366194759215e-01 9.372563086781e-01 9.378829665363e-01 9.384992902603e-01 9.391072941936e-01 9.397047213499e-01 9.402926602072e-01 9.408697258441e-01 9.414361012219e-01 9.419933636340e-01 9.425387247740e-01 9.430742263415e-01 9.435986105895e-01 9.441124862574e-01 9.446140443605e-01 9.451056757358e-01 9.455849663509e-01 9.460525206414e-01 9.465098931827e-01 9.469545336125e-01 9.473879981705e-01 9.478092369455e-01 9.482173327891e-01 9.486146973612e-01 9.489991456063e-01 9.493712177267e-01 9.497315748997e-01 9.500783824073e-01 9.504120540025e-01 9.507331249669e-01 9.510409588684e-01 9.513363091823e-01 9.516188493418e-01 9.518867838869e-01 9.521415632855e-01 9.523823280919e-01 9.526095888962e-01 9.528230047446e-01 9.530227676981e-01 9.532076181678e-01 9.533800221002e-01 9.535361551727e-01 9.536781045567e-01 9.538057662909e-01 9.539189846872e-01 9.540174700499e-01 9.541012765685e-01 9.541689585786e-01 9.542221549958e-01 9.542602909812e-01 9.542834637035e-01 9.542908290649e-01 9.542822608058e-01 9.542581052994e-01 9.542185300310e-01 9.541623176643e-01 9.540914106330e-01 9.540042661171e-01 9.539003116060e-01 9.537799116905e-01 9.536438666940e-01 9.534914729218e-01 9.533226453404e-01 9.531367439732e-01 9.529347313703e-01 9.527155845259e-01 9.524789054620e-01 9.522264220640e-01 9.519576090079e-01 9.516706720836e-01 9.513663885788e-01 9.510455379807e-01 9.507069132116e-01 9.503518863962e-01 9.499777515912e-01 9.495881578940e-01 9.491802650607e-01 9.487538548503e-01 9.483113557307e-01 9.478497709663e-01 9.473709150091e-01 9.468745648295e-01 9.463600256207e-01 9.458279153054e-01 9.452773975347e-01 9.447090044383e-01 9.441232739980e-01 9.435186479877e-01 9.428957009956e-01 9.422552817698e-01 9.415962905857e-01 9.409196967812e-01 9.402242358493e-01 9.395105754053e-01 9.387786923506e-01 9.380290733428e-01 9.372603064470e-01 9.364746096999e-01 9.356696068557e-01 9.348462192842e-01 9.340055138509e-01 9.331456553617e-01 9.322681821258e-01 9.313727720872e-01 9.304582731835e-01 9.295259661630e-01 9.285758477456e-01 9.276073677018e-01 9.266210471701e-01 9.256158094343e-01 9.245930017009e-01 9.235524153192e-01 9.224936718058e-01 9.214175291993e-01 9.203227301319e-01 9.192102012981e-01 9.180810531448e-01 9.169327688666e-01 9.157693312715e-01 9.145862961581e-01 9.133856592021e-01 9.121693987463e-01 9.109344864266e-01 9.096828666399e-01 9.084148956788e-01 9.071289920817e-01 9.058279485960e-01 9.045088058176e-01 9.031735178170e-01 9.018223598277e-01 9.004539067739e-01 8.990700814183e-01 8.976699788414e-01 8.962532112691e-01 8.948220420094e-01 8.933743141920e-01 8.919115457437e-01 8.904341436050e-01 8.889405180565e-01 8.874328929805e-01 8.859107683972e-01 8.843735596541e-01 8.828224129692e-01 8.812563961777e-01 8.796775567329e-01 8.780846895502e-01 8.764777816384e-01 8.748589667527e-01 8.732254535592e-01 8.715799833565e-01 8.699218298629e-01 8.682512000935e-01 8.665694231008e-01 8.648753029060e-01 8.631692520736e-01 8.614532973038e-01 8.597253870438e-01 8.579866921879e-01 8.562378381361e-01 8.544793008888e-01 8.527111327630e-01 8.509324381971e-01 8.491453808995e-01 8.473494751415e-01 8.455446785158e-01 8.437325558446e-01 8.419115782469e-01 8.400844199515e-01 8.382497203074e-01 8.364071769107e-01 8.345600710707e-01 8.327061476196e-01 8.308463913647e-01 8.289820237902e-01 8.271117203830e-01 8.252380593978e-01 8.233600086060e-01 8.214779070444e-01 8.195936790715e-01 8.177056479863e-01 8.158158780904e-01 8.139244050750e-01 8.120304558200e-01 8.101369903321e-01 8.082417561313e-01 8.063464013193e-01 8.044522194930e-01 8.025580593376e-01 8.006654002210e-01 7.987742176127e-01 7.968850859220e-01 7.949992507101e-01 7.931166245901e-01 7.912376719602e-01 7.893620284162e-01 7.874921590206e-01 7.856266906941e-01 7.837675854513e-01 7.819144881886e-01 7.800686103620e-01 7.782298204730e-01 7.763978880393e-01 7.745748261214e-01 7.727609832286e-01 7.709565833998e-01 7.691610193529e-01 7.673768806931e-01 7.656026639436e-01 7.638410783080e-01 7.620906851665e-01 7.603528322884e-01 7.586281006343e-01 7.569164777167e-01 7.552200175430e-01 7.535374303848e-01 7.518698694644e-01 7.502183251360e-01 7.485828637767e-01 7.469637270552e-01 7.453620207525e-01 7.437777010450e-01 7.422122991379e-01 7.406648078011e-01 7.391368181664e-01 7.376283376544e-01 7.361399872034e-01 7.346723695631e-01 7.332256888475e-01 7.318010931382e-01 7.303976401110e-01 7.290166600641e-01 7.276584590988e-01 7.263234738136e-01 7.250127985359e-01 7.237252249016e-01 7.224619739913e-01 7.212241036349e-01 7.200108061850e-01 7.188237866397e-01 7.176618287496e-01 7.165262987248e-01 7.154172902920e-01 7.143347778179e-01 7.132788933042e-01 7.122512136378e-01 7.112503737932e-01 7.102772240320e-01 7.093321213253e-01 7.084145658086e-01 7.075259515601e-01 7.066660300196e-01 7.058333964027e-01 7.050304091191e-01 7.042563446062e-01 7.035104516609e-01 7.027944483660e-01 7.021063434866e-01 7.014469795586e-01 7.008173401308e-01 7.002166045873e-01 6.996439987197e-01 6.991008683716e-01 6.985855807738e-01 6.981004337819e-01 6.976423879126e-01 6.972134573669e-01 6.968118226534e-01 6.964384772142e-01 6.960928266548e-01 6.957743287497e-01 6.954831365272e-01 6.952184302858e-01 6.949808567177e-01 6.947694133893e-01 6.945841907296e-01 6.944242549779e-01 6.942884459171e-01 6.941781221146e-01 6.940912600524e-01 6.940287370432e-01 6.939895022033e-01 6.939720190699e-01 6.939786359230e-01 6.940052172419e-01 6.940532161400e-01 6.941219513779e-01 6.942092855536e-01 6.943180465768e-01 6.944441089415e-01 6.945880459034e-01 6.947488317855e-01 6.949266274206e-01 6.951205162464e-01 6.953284978850e-01 6.955516367670e-01 6.957876262077e-01 6.960371633921e-01 6.962980923315e-01 6.965694151163e-01 6.968527123394e-01 6.971436995421e-01 6.974444440964e-01 6.977520873723e-01 6.980662488880e-01 6.983880466329e-01 6.987125619225e-01 6.990433694864e-01 6.993755960086e-01 6.997106664120e-01 7.000478979389e-01 7.003837102461e-01 7.007205461776e-01 7.010542097880e-01 7.013874261340e-01 7.017158417481e-01 7.020390831327e-01 7.023590451046e-01 7.026700317128e-01 7.029758901058e-01 7.032708886239e-01 7.035579751059e-01 7.038342935824e-01 7.040980174535e-01 7.043516332938e-01 7.045896421304e-01 7.048142321958e-01 7.050231869510e-01 7.052149335405e-01 7.053909445391e-01 7.055461713166e-01 7.056843984339e-01 7.058002783664e-01 7.058958921318e-01 7.059685548074e-01 7.060166837562e-01 7.060435922289e-01 7.060410378902e-01 7.060162983167e-01 7.059617728390e-01 7.058792240234e-01 7.057704694662e-01 7.056272398739e-01 7.054578805754e-01 7.052523770801e-01 7.050169477023e-01 7.047475800447e-01 7.044414437965e-01 7.041043752553e-01 7.037256460250e-01 7.033157466799e-01 7.028647472156e-01 7.023746665560e-01 7.018488567349e-01 7.012779483098e-01 7.006721449035e-01 7.000186256649e-01 6.993268757752e-01 6.985917900361e-01 6.978103090301e-01 6.969890634739e-01 6.961171081100e-01 6.952057410242e-01 6.942425400247e-01 6.932357049703e-01 6.921817701982e-01 6.910763749068e-01 6.899296036983e-01 6.887259353657e-01 6.874792970368e-01 6.861794141829e-01 6.848288787350e-01 6.834320776481e-01 6.819771566583e-01 6.804789693818e-01 6.789221155026e-01 6.773177197939e-01 6.756603177480e-01 6.739476932444e-01 6.721893628242e-01 6.703695064772e-01 6.685052644954e-01 6.665820339530e-01 6.646086108806e-01 6.625831008584e-01 6.604993729742e-01 6.583707936344e-01 6.561813658927e-01 6.539456896391e-01 6.516540679529e-01 6.493093860766e-01 6.469180969898e-01 6.444669159662e-01 6.419728032930e-01 6.394211466660e-01 6.368227583568e-01 6.341744717602e-01 6.314726223134e-01 6.287291716225e-01 6.259287151632e-01 6.230877219953e-01 6.201961856660e-01 6.172595915527e-01 6.142813791478e-01 6.112514415518e-01 6.081875757139e-01 6.050733907292e-01 6.019235453047e-01 5.987335083724e-01 5.955004163960e-01 5.922384328497e-01 5.889313612497e-01 5.855975560169e-01 5.822257523503e-01 5.788244294389e-01 5.753976928869e-01 5.719349028217e-01 5.684568860503e-01 5.649444847972e-01 5.614177791669e-01 5.578690872233e-01 5.542988544935e-01 5.507217929807e-01 5.471220510293e-01 5.435220448678e-01 5.399052551671e-01 5.362871412531e-01 5.326679131604e-01 5.290422711387e-01 5.254300745427e-01 5.218129435436e-01 5.182145908767e-01 5.146231153295e-01 5.110473755316e-01 5.074957440175e-01 5.039575827825e-01 5.004567077535e-01 4.969749637753e-01 4.935331730321e-01 4.901278392689e-01 4.867577835775e-01 4.834425682740e-01 4.801645002349e-01 4.769501230865e-01 4.737855428364e-01 4.706841508357e-01 4.676519422570e-01 4.646799624095e-01 4.617943179526e-01 4.589749893927e-01 4.562463197310e-01 4.536004893686e-01 4.510430520008e-01 4.485877114657e-01 4.462210574234e-01 4.439671780471e-01 4.418122833222e-01 4.397721569142e-01 4.378473967842e-01 4.360347123333e-01 4.343532532919e-01 4.327854003203e-01 4.313544653980e-01 4.300486762903e-01 4.288769582854e-01 4.278451048261e-01 4.269421570710e-01 4.261896046565e-01 4.255691337999e-01 4.250970110860e-01 4.247677297766e-01 4.245788668086e-01 4.245428849626e-01 4.246422873455e-01 4.248961237193e-01 4.252879073074e-01 4.258250533445e-01 4.265077686553e-01 4.273246726304e-01 4.282899027072e-01 4.293835202402e-01 4.306180653857e-01 4.319831699336e-01 4.334760907361e-01 4.351000496525e-01 4.368405183877e-01 4.387082522662e-01 4.406855782491e-01 4.427783201496e-01 4.449797431333e-01 4.472801617207e-01 4.496876272666e-01 4.521816655917e-01 4.547721067629e-01 4.574459082979e-01 4.601997630778e-01 4.630335124487e-01 4.659330844783e-01 4.689051258166e-01 4.719343670343e-01 4.750223850429e-01 4.781639247492e-01 4.813491287724e-01 4.845814952501e-01 4.878476533090e-01 4.911495259403e-01 4.944795682752e-01 4.978320876448e-01 5.012071304181e-01 5.045940859556e-01 5.079948074909e-01 5.114006655620e-01 5.148095489705e-01 5.182198187397e-01 5.216214764686e-01 5.250175477799e-01 5.283993015899e-01 5.317667061134e-01 5.351150531924e-01 5.384388977706e-01 5.417400291709e-01 5.450103838338e-01 5.482507795155e-01 5.514565511528e-01 5.546252115590e-01 5.577572120864e-01 5.608448951451e-01 5.638907090884e-01 5.668907861905e-01 5.698419947097e-01 5.727467282187e-01 5.755979258784e-01 5.783984671792e-01 5.811441485329e-01 5.838345035097e-01 5.864704940350e-01 5.890459719584e-01 5.915667726892e-01 5.940269799187e-01 5.964279123045e-01 5.987702166508e-01 6.010503592407e-01 6.032729071528e-01 6.054320853766e-01 6.075324756569e-01 6.095725444392e-01 6.115504444693e-01 6.134714669813e-01 6.153305263966e-01 6.171319764655e-01 6.188740212401e-01 6.205590814698e-01 6.221880396506e-01 6.237593841854e-01 6.252790433741e-01 6.267413367636e-01 6.281540926162e-01 6.295146789211e-01 6.308240769172e-01 6.320869832287e-01 6.333004092104e-01 6.344709746094e-01 6.355951580840e-01 6.366786087502e-01 6.377213652813e-01 6.387228697319e-01 6.396914031675e-01 6.406202264917e-01 6.415194956674e-01 6.423861116622e-01 6.432229050396e-01 6.440349719411e-01 6.448185078634e-01 6.455821187285e-01 6.463230065377e-01 6.470456271230e-01 6.477522332339e-01 6.484432773270e-01 6.491252025471e-01 6.497948683687e-01 6.504601089973e-01 6.511187382636e-01 6.517757360878e-01 6.524339110527e-01 6.530935917144e-01 6.537607762565e-01 6.544331547524e-01 6.551199223924e-01 6.558181294530e-01 6.565326727064e-01 6.572682552117e-01 6.580227173540e-01 6.588068704239e-01 6.596131577823e-01 6.604543597537e-01 6.613294983475e-01 6.622386279076e-01 6.631933366565e-01 6.641857630371e-01 6.652301057368e-01 6.663206205873e-01 6.674652989831e-01 6.686687973226e-01 6.699272114060e-01 6.712538452093e-01 6.726412014496e-01 6.741018635921e-01 6.756340587474e-01 6.772392375512e-01 6.789276783573e-01 6.806908684796e-01 6.825445220585e-01 6.844803615819e-01 6.865062037108e-01 6.886255965309e-01 6.908323980150e-01 6.931411347910e-01 6.955401361481e-01 6.980404332054e-01 7.006384792997e-01 7.033327101970e-01 7.061325237931e-01 7.090244392115e-01 7.120206090747e-01 7.151105844298e-01 7.182984158810e-01 7.215834804660e-01 7.249547249726e-01 7.284225529574e-01 7.319705842769e-01 7.356049612320e-01 7.393169469220e-01 7.431001678008e-01 7.469569894973e-01 7.508702618222e-01 7.548463481749e-01 7.588681319942e-01 7.629341181869e-01 7.670387851855e-01 7.711649616314e-01 7.753173864018e-01 7.794740079033e-01 7.836360626283e-01 7.877885170610e-01 7.919206481605e-01 7.960299827894e-01 8.000942434169e-01 8.041160146403e-01 8.080734943515e-01 8.119621014503e-01 8.157713899729e-01 8.194828803460e-01 8.230983084379e-01 8.265919264021e-01 8.299647100641e-01 8.331996372959e-01 8.362846620193e-01 8.392186532666e-01 8.419761850206e-01 8.445625013494e-01 8.469564996936e-01 8.491537991147e-01 8.511480959969e-01 8.529210779573e-01 8.544790811789e-01 8.558007132925e-01 8.568878526066e-01 8.577317225886e-01 8.583232987197e-01 8.586657275761e-01 8.587425855573e-01 8.585634006305e-01 8.581162061192e-01 8.574024274797e-01 8.564248260106e-01 8.551733194845e-01 8.536632715573e-01 8.518814580835e-01 8.498425375299e-01 8.475447958672e-01 8.449917338175e-01 8.421976566077e-01 8.391571742463e-01 8.358911138452e-01 8.324005775065e-01 8.286979475361e-01 8.248005338380e-01 8.207096675904e-01 8.164532327287e-01 8.120342523648e-01 8.074777683242e-01 8.027982522294e-01 7.980103477626e-01 7.931436911206e-01 7.882069267742e-01 7.832318679942e-01 7.782353675651e-01 7.732435183866e-01 7.682805951575e-01 7.633688948686e-01 7.585396631034e-01 7.538120721107e-01 7.492187535269e-01 7.447817762331e-01 7.405285849180e-01 7.364877013858e-01 7.326794035113e-01 7.291348945136e-01 7.258723866145e-01 7.229185090959e-01 7.202918431523e-01 7.180115559180e-01 7.160988261854e-01 7.145618933780e-01 7.134203566452e-01 7.126778961041e-01 7.123455645700e-01 7.124243847605e-01 7.129153420229e-01 7.138176832873e-01 7.151204892046e-01 7.168200205470e-01 7.188974972337e-01 7.213409497693e-01 7.241287200635e-01 7.272384214128e-01 7.306481996702e-01 7.343234281068e-01 7.382435384916e-01 7.423689846260e-01 7.466687216775e-01 7.511105799628e-01 7.556501207095e-01 7.602626989626e-01 7.648983794144e-01 7.695267272575e-01 7.741095343198e-01 7.786044420966e-01 7.829837207354e-01 7.872023662770e-01 7.912339708254e-01 7.950422676297e-01 7.985966348771e-01 8.018714033421e-01 8.048351778507e-01 8.074713169216e-01 8.097532763995e-01 8.116691567256e-01 8.132008023781e-01 8.143391910987e-01 8.150812429844e-01 8.154198921396e-01 8.153624192963e-01 8.149100995914e-01 8.140791020547e-01 8.128846474940e-01 8.113445260933e-01 8.094899591802e-01 8.073460144954e-01 8.049557304205e-01 8.023529676790e-01 7.995881118627e-01 7.967107835750e-01 7.937707899518e-01 7.908347694084e-01 7.879541058954e-01 7.852012732296e-01 7.826360249054e-01 7.803280525006e-01 7.783459297936e-01 7.767507062463e-01 7.756140019542e-01 7.749877185062e-01 7.749362110595e-01 7.755073856925e-01 7.767431406097e-01 7.786871752775e-01 7.813594503100e-01 7.847868985878e-01 7.889757319159e-01 7.939256833919e-01 7.996315755613e-01 8.060698848272e-01 8.132186095945e-01 8.210371391200e-01 8.294875966233e-01 8.385171861193e-01 8.480736339183e-01 8.580986744998e-01 8.685261213170e-01 8.792995743608e-01 8.903458878378e-01 9.016049543449e-01 9.130115070344e-01 9.244972436612e-01 9.360098112290e-01 9.474802351069e-01 9.588593270604e-01 9.700918327106e-01 9.811253106123e-01 9.919196529255e-01 1.002425766106e+00 1.012609508333e+00 1.022433161234e+00 1.031863632828e+00 1.040872494968e+00 1.049433602630e+00 1.057523306106e+00 1.065117604126e+00 1.072201178737e+00 1.078751433014e+00 1.084757380276e+00 1.090203039828e+00 1.095073018302e+00 1.099361424828e+00 1.103050944253e+00 1.106140124487e+00 1.108616891829e+00 1.110478376425e+00 1.111725075427e+00 1.112349090740e+00 1.112365469289e+00 1.111772588228e+00 1.110586179522e+00 1.108828805107e+00 1.106515200386e+00 1.103685197519e+00 1.100371956478e+00 1.096622507589e+00 1.092492329750e+00 1.088041632378e+00 1.083343667710e+00 1.078473958668e+00 1.073521452960e+00 1.068575930707e+00 1.063733326060e+00 1.059094676965e+00 1.054757150946e+00 1.050820402439e+00 1.047373952110e+00 1.044504963812e+00 1.042285011024e+00 1.040772163093e+00 1.040012142744e+00 1.040024002809e+00 1.040814892151e+00 1.042364331285e+00 1.044631824282e+00 1.047560307620e+00 1.051069296022e+00 1.055065512305e+00 1.059440267098e+00 1.064078677442e+00 1.068856320509e+00 1.073650896469e+00 1.078344572200e+00 1.082817686026e+00 1.086970732248e+00 1.090710877669e+00 1.093963765950e+00 1.096672590044e+00 1.098795604260e+00 1.100317534992e+00 1.101235409306e+00 1.101565984963e+00 1.101346497250e+00 1.100621818032e+00 1.099455623143e+00 1.097914549045e+00 1.096073558879e+00 1.094008196333e+00 1.091794393960e+00 1.089502221563e+00 1.087198358097e+00 1.084940704932e+00 1.082777276871e+00 1.080753922075e+00 1.078902708278e+00 1.077254990720e+00 1.075840990846e+00 1.074688132140e+00 1.073829669997e+00 1.073302386839e+00 1.073153374207e+00 1.073439162021e+00 1.074221379638e+00 1.075574763944e+00 1.077574927764e+00 1.080301682708e+00 1.083830133130e+00 1.088225348156e+00 1.093539716986e+00 1.099799775559e+00 1.107010792663e+00 1.115144059460e+00 1.124142307101e+00 1.133914677001e+00 1.144337014590e+00 1.155267940393e+00 1.166535493466e+00 1.177962018199e+00 1.189361027292e+00 1.200545030985e+00 1.211343528658e+00 1.221590730880e+00 1.231149592910e+00 1.239907557742e+00 1.247771300845e+00 1.254685693541e+00 1.260611523908e+00 1.265543480996e+00 1.269491451062e+00 1.272481242588e+00 1.274563941513e+00 1.275788472808e+00 1.276220573840e+00 1.275931786978e+00 1.274996902254e+00 1.273507995574e+00 1.271554514866e+00 1.269251794696e+00 1.266724398189e+00 1.264112144056e+00 1.261584306633e+00 1.259307492815e+00 1.257475032353e+00 1.256271104083e+00 1.255866338472e+00 1.256414960466e+00 1.258005282409e+00 1.260690493186e+00 1.262087278267e+00 1.261909864359e+00 1.261955586983e+00 1.264137852797e+00 1.269439218022e+00 1.277337115207e+00 1.285976455080e+00 1.293033121021e+00 1.296793645550e+00 1.296877280582e+00 1.294292422672e+00 1.290860575468e+00 1.288223820017e+00 1.286925282224e+00 1.286088108188e+00 1.283855968566e+00 1.278311319731e+00 1.268456673549e+00 1.254782574291e+00 1.239115793217e+00 1.223849560548e+00 1.210906171309e+00 1.200901078643e+00 1.192969775657e+00 1.185425457286e+00 1.176828546854e+00 1.166875266649e+00 1.156722750259e+00 1.148557233925e+00 1.144531190248e+00 1.145662658627e+00 1.151308653197e+00 1.159480017633e+00 1.167819659118e+00 1.174755773416e+00 1.180160008951e+00 1.185239328892e+00 1.191799430177e+00 1.201200694595e+00 1.213522392590e+00 1.227459747117e+00 1.240983618767e+00 1.252322822329e+00 1.260808238443e+00 1.267186495490e+00 1.273204941620e+00 1.280694409312e+00 1.290617867553e+00 1.302537207939e+00 1.314779130577e+00 1.325231553988e+00 1.332321240437e+00 1.335644422053e+00 1.336041867812e+00 1.335080868646e+00 1.334163732101e+00 1.333741144909e+00 1.333053023063e+00 1.330496133627e+00 1.324426133585e+00 1.314036939172e+00 1.299827538081e+00 1.283443013312e+00 1.267001017060e+00 1.252158906550e+00 1.239350989321e+00 1.227650812131e+00 1.215351039978e+00 1.200885657224e+00 1.183657586562e+00 1.164413652170e+00 1.144934376337e+00 1.127196392657e+00 1.112448595334e+00 1.100658397370e+00 1.090641763362e+00 1.080825361585e+00 1.070205371322e+00 1.058935226524e+00 1.048278428698e+00 1.039885456968e+00 1.034686606583e+00 1.032020653109e+00 1.029618782117e+00 1.025039825453e+00 1.005669541808e+00 9.383879813334e-01 8.604354128134e-01 8.353753918899e-01 8.955550937135e-01 1.003584860384e+00 1.094714284566e+00 1.124203439402e+00 1.080857114390e+00 9.893897137804e-01 9.084527139546e-01 9.041873097085e-01 9.874799604194e-01 1.101003393145e+00 1.178929019555e+00 1.184055181332e+00 1.113950408180e+00 1.000918592926e+00 9.081551807032e-01 9.001142584878e-01 9.808457821066e-01 1.090661997994e+00 1.168136689320e+00 1.181703197013e+00 1.131091687436e+00 1.042919844622e+00 9.627874307518e-01 9.349699091800e-01 9.700785373915e-01 1.037962834029e+00 1.097969663441e+00 1.123716971675e+00 1.108148573526e+00 1.060393342339e+00 1.001123823675e+00 9.562769155636e-01 9.468400124545e-01 9.771637681036e-01 1.032216295419e+00 1.087232630661e+00 1.119285986403e+00 1.114386913342e+00 1.071286170508e+00 1.003568424571e+00 9.386210901669e-01 9.077867487129e-01 9.254894611667e-01 9.759515274611e-01 1.026731163907e+00 1.050849493382e+00 1.037765683825e+00 9.945978257534e-01 9.415197032271e-01 9.016900640503e-01 8.875526499301e-01 8.937893631536e-01 9.052332785475e-01 9.104998734881e-01 9.085074926162e-01 9.052934122974e-01 9.058621824359e-01 9.082507267761e-01 9.053158766068e-01 8.924586051434e-01 8.740249889367e-01 8.626595486334e-01 8.696952582128e-01 8.933768275513e-01 9.178538889850e-01 9.248213821765e-01 9.070648797042e-01 8.756227842300e-01 8.566842090234e-01 8.734715856257e-01 9.229196420837e-01 9.753562345894e-01 9.970366007169e-01 9.701960693399e-01 9.030275860489e-01 8.325745974721e-01 8.113461774235e-01 8.631529990490e-01 9.541517721717e-01 1.027996636869e+00 1.045524983963e+00 9.973675912283e-01 9.062060006709e-01 8.240924201712e-01 8.083344481646e-01 8.677367215668e-01 9.522935829873e-01 1.006595813715e+00 1.003604257139e+00 9.496354293718e-01 8.802180979929e-01 8.439341164352e-01 8.654447653910e-01 9.203799206426e-01 9.622069914141e-01 9.595848496034e-01 9.106412202934e-01 8.429479628612e-01 8.012688296365e-01 8.144395942413e-01 8.651305818005e-01 9.084339792854e-01 9.094091282231e-01 8.598561250170e-01 7.805493951202e-01 7.148886663616e-01 7.032898016301e-01 7.434360223697e-01
 5.993203136368e-01 5.999068416544e-01 6.006319406292e-01 6.015011738590e-01 6.024215889791e-01 6.032589101984e-01 6.039311418256e-01 6.044935401537e-01 6.051101312045e-01 6.059101012166e-01 6.068640931762e-01 6.078153692121e-01 6.086223693803e-01 6.092656031714e-01 6.098478643985e-01 6.105172702276e-01 6.113614743851e-01 6.123377098307e-01 6.132941607278e-01 6.140877479524e-01 6.147050014257e-01 6.152712721547e-01 6.159487536477e-01 6.168143162046e-01 6.178029243034e-01 6.187521417371e-01 6.195199086403e-01 6.201053772351e-01 6.206559703149e-01 6.213454529149e-01 6.222290828722e-01 6.232062538717e-01 6.241161085959e-01 6.248557134689e-01 6.254460951199e-01 6.260130837295e-01 6.266938850618e-01 6.275432263549e-01 6.284879700808e-01 6.293817084184e-01 6.301149541338e-01 6.306947932442e-01 6.312446241066e-01 6.319127394371e-01 6.327593614789e-01 6.337006298929e-01 6.345733206020e-01 6.352689869759e-01 6.358237830439e-01 6.363833061572e-01 6.370784676348e-01 6.379288028117e-01 6.388365827840e-01 6.396695664924e-01 6.403542924997e-01 6.409239626392e-01 6.414915966199e-01 6.421701381583e-01 6.429940604491e-01 6.438957359727e-01 6.447449614179e-01 6.454382725230e-01 6.459820486117e-01 6.465073125679e-01 6.471747959704e-01 6.480400166217e-01 6.489936530565e-01 6.498436210366e-01 6.504786622245e-01 6.509644264452e-01 6.514990797919e-01 6.522435935068e-01 6.531836868815e-01 6.541384440893e-01 6.549201310930e-01 6.554950264627e-01 6.560027316203e-01 6.566291961136e-01 6.574554421603e-01 6.584022625817e-01 6.593060048390e-01 6.600523712552e-01 6.606583518322e-01 6.612439942832e-01 6.619339744780e-01 6.627692732930e-01 6.636927848504e-01 6.645956211351e-01 6.653831587483e-01 6.660400348364e-01 6.666466177137e-01 6.673245346550e-01 6.681522500537e-01 6.691058819911e-01 6.700584706964e-01 6.708697144612e-01 6.714986035908e-01 6.720533775764e-01 6.727167993191e-01 6.735921582880e-01 6.746124595361e-01 6.755815272909e-01 6.763317173294e-01 6.768747028487e-01 6.773990436918e-01 6.781213982434e-01 6.790916616832e-01 6.801481827182e-01 6.810563881563e-01 6.817038706822e-01 6.822015779092e-01 6.827866371265e-01 6.836232494709e-01 6.846624199153e-01 6.856832998201e-01 6.864928932568e-01 6.870786870044e-01 6.876169008393e-01 6.883167901198e-01 6.892480861008e-01 6.902891877261e-01 6.912340375595e-01 6.919700615129e-01 6.925625703437e-01 6.931910662322e-01 6.939953279306e-01 6.949681734804e-01 6.959681622973e-01 6.968421641898e-01 6.975533681769e-01 6.982004497462e-01 6.989221703489e-01 6.997863021453e-01 7.007459410943e-01 7.016873523538e-01 7.025195567424e-01 7.032478451744e-01 7.039569411328e-01 7.047316463598e-01 7.056027073056e-01 7.065291768500e-01 7.074345657978e-01 7.082640228751e-01 7.090244880957e-01 7.097760063040e-01 7.105793323495e-01 7.114538111870e-01 7.123701705231e-01 7.132679969758e-01 7.141081613770e-01 7.149004372642e-01 7.156909692025e-01 7.165204115604e-01 7.174005161982e-01 7.183097404680e-01 7.192072286769e-01 7.200643754903e-01 7.208868426669e-01 7.217061139796e-01 7.225512263374e-01 7.234377684890e-01 7.243515413727e-01 7.252584510583e-01 7.261345557859e-01 7.269837075797e-01 7.278305011070e-01 7.287013350038e-01 7.296065931165e-01 7.305293883149e-01 7.314427346457e-01 7.323344605132e-01 7.332121847282e-01 7.340929135400e-01 7.349887948141e-01 7.359043050039e-01 7.368275244574e-01 7.377460701889e-01 7.386549398697e-01 7.395587037805e-01 7.404656464031e-01 7.413826005501e-01 7.423097981678e-01 7.432398762400e-01 7.441653749871e-01 7.450896816062e-01 7.460176851036e-01 7.469526275501e-01 7.478921017355e-01 7.488316396079e-01 7.497664178030e-01 7.507002670092e-01 7.516408439257e-01 7.525895620628e-01 7.535443280238e-01 7.544983866199e-01 7.554468459054e-01 7.563912203462e-01 7.573382089369e-01 7.582959062776e-01 7.592605633545e-01 7.602259779897e-01 7.611870203098e-01 7.621419245299e-01 7.631001580454e-01 7.640675177840e-01 7.650401321953e-01 7.660132169350e-01 7.669825129916e-01 7.679505264415e-01 7.689231965046e-01 7.699038697875e-01 7.708908295851e-01 7.718754160760e-01 7.728579720695e-01 7.738437698594e-01 7.748356103468e-01 7.758346532558e-01 7.768369195135e-01 7.778374571843e-01 7.788367379720e-01 7.798414610675e-01 7.808533311129e-01 7.818697059131e-01 7.828854087143e-01 7.839001021853e-01 7.849144252429e-01 7.859342821684e-01 7.869594626307e-01 7.879858843131e-01 7.890123353659e-01 7.900391754246e-01 7.910662639969e-01 7.920966885080e-01 7.931305301278e-01 7.941662915651e-01 7.952029019060e-01 7.962421327481e-01 7.972836527004e-01 7.983261313315e-01 7.993697504916e-01 8.004151846166e-01 8.014629681954e-01 8.025165964842e-01 8.035723672492e-01 8.046266671084e-01 8.056813585567e-01 8.067379843410e-01 8.077975383482e-01 8.088614408284e-01 8.099279536329e-01 8.109921563981e-01 8.120556424083e-01 8.131217674329e-01 8.141898447600e-01 8.152598866886e-01 8.163324153947e-01 8.174037779032e-01 8.184755974889e-01 8.195504254876e-01 8.206265588671e-01 8.217036493529e-01 8.227817348921e-01 8.238598846128e-01 8.249398857431e-01 8.260218824836e-01 8.271050674121e-01 8.281890101247e-01 8.292733631616e-01 8.303591554738e-01 8.314430420473e-01 8.325290587693e-01 8.336166602053e-01 8.347053309812e-01 8.357954797417e-01 8.368851960579e-01 8.379745773022e-01 8.390644607038e-01 8.401560515768e-01 8.412482632902e-01 8.423409403909e-01 8.434342331488e-01 8.445265194057e-01 8.456202671105e-01 8.467152065663e-01 8.478096332312e-01 8.489037302649e-01 8.499972092004e-01 8.510898550078e-01 8.521842957391e-01 8.532791310425e-01 8.543734079022e-01 8.554667925267e-01 8.565592374241e-01 8.576504979758e-01 8.587409992240e-01 8.598324022471e-01 8.609223677338e-01 8.620117013533e-01 8.631002364174e-01 8.641881365909e-01 8.652746091025e-01 8.663591316261e-01 8.674427445115e-01 8.685246778697e-01 8.696071887312e-01 8.706878950111e-01 8.717673807425e-01 8.728454174293e-01 8.739202371055e-01 8.749932232447e-01 8.760656872374e-01 8.771373422467e-01 8.782068580440e-01 8.792741271821e-01 8.803388745108e-01 8.814001770730e-01 8.824606784636e-01 8.835191356712e-01 8.845746594895e-01 8.856285725989e-01 8.866785429669e-01 8.877258094857e-01 8.887707129999e-01 8.898126554579e-01 8.908512799195e-01 8.918873457128e-01 8.929194840641e-01 8.939485080247e-01 8.949744855396e-01 8.959974491930e-01 8.970164826596e-01 8.980314933595e-01 8.990410896867e-01 9.000478145221e-01 9.010518763432e-01 9.020516818731e-01 9.030470161307e-01 9.040372261964e-01 9.050217081962e-01 9.060026187674e-01 9.069806579771e-01 9.079542777929e-01 9.089228264443e-01 9.098852907070e-01 9.108418883750e-01 9.117946508540e-01 9.127435831106e-01 9.136870117129e-01 9.146251087740e-01 9.155566688293e-01 9.164825555347e-01 9.174036419644e-01 9.183191393730e-01 9.192285154844e-01 9.201312126133e-01 9.210272692687e-01 9.219176600419e-01 9.228024509868e-01 9.236802611769e-01 9.245505697484e-01 9.254141489472e-01 9.262698181846e-01 9.271198759597e-01 9.279627316478e-01 9.287973534639e-01 9.296258483281e-01 9.304449121778e-01 9.312561322902e-01 9.320607351514e-01 9.328575481160e-01 9.336464404180e-01 9.344278229361e-01 9.351988570662e-01 9.359617826479e-01 9.367173472408e-01 9.374645631684e-01 9.382026014253e-01 9.389320198501e-01 9.396511818585e-01 9.403620381665e-01 9.410644268586e-01 9.417563827317e-01 9.424401867308e-01 9.431140978695e-01 9.437774304077e-01 9.444313101715e-01 9.450750474680e-01 9.457087968291e-01 9.463330230235e-01 9.469460771468e-01 9.475484749419e-01 9.481410886115e-01 9.487214954640e-01 9.492918423412e-01 9.498514583285e-01 9.503997065359e-01 9.509370136035e-01 9.514623598149e-01 9.519754255695e-01 9.524783895002e-01 9.529683637708e-01 9.534475283293e-01 9.539150707434e-01 9.543689798398e-01 9.548114443084e-01 9.552407601204e-01 9.556581285578e-01 9.560635265108e-01 9.564554902354e-01 9.568342590974e-01 9.571998615662e-01 9.575524768779e-01 9.578914838824e-01 9.582179175388e-01 9.585309501701e-01 9.588296216680e-01 9.591149969420e-01 9.593849801356e-01 9.596424876182e-01 9.598851199124e-01 9.601135627702e-01 9.603289668851e-01 9.605283110038e-01 9.607126353695e-01 9.608833325343e-01 9.610383662689e-01 9.611792957730e-01 9.613051168371e-01 9.614145304913e-01 9.615093400865e-01 9.615886596869e-01 9.616522888391e-01 9.617010782325e-01 9.617335828594e-01 9.617493974274e-01 9.617495161853e-01 9.617338174277e-01 9.617024247355e-01 9.616543359211e-01 9.615899484878e-01 9.615094191673e-01 9.614121499485e-01 9.612975085683e-01 9.611672361014e-01 9.610196022326e-01 9.608544432473e-01 9.606736213970e-01 9.604745519931e-01 9.602582748365e-01 9.600255885577e-01 9.597745964025e-01 9.595069806168e-01 9.592213963476e-01 9.589178254322e-01 9.585980523135e-01 9.582594521352e-01 9.579033698607e-01 9.575291838481e-01 9.571367641621e-01 9.567268457271e-01 9.562990855327e-01 9.558525647702e-01 9.553879943182e-01 9.549049104698e-01 9.544034789746e-01 9.538845860921e-01 9.533463730295e-01 9.527900101358e-01 9.522157794149e-01 9.516218807297e-01 9.510097910842e-01 9.503799876211e-01 9.497307246098e-01 9.490635440257e-01 9.483763920465e-01 9.476715488555e-01 9.469481533194e-01 9.462054151130e-01 9.454446375756e-01 9.446647557124e-01 9.438660887099e-01 9.430490401853e-01 9.422128638360e-01 9.413583405922e-01 9.404851939852e-01 9.395929675547e-01 9.386820608179e-01 9.377527541935e-01 9.368043556911e-01 9.358378556026e-01 9.348521396905e-01 9.338477864417e-01 9.328260496077e-01 9.317841578849e-01 9.307247961109e-01 9.296469619788e-01 9.285503781878e-01 9.274371181263e-01 9.263040193975e-01 9.251539703082e-01 9.239850887977e-01 9.227982654908e-01 9.215946528297e-01 9.203719319539e-01 9.191317516941e-01 9.178744035614e-01 9.165985179609e-01 9.153065448448e-01 9.139965526676e-01 9.126694789611e-01 9.113263731135e-01 9.099649515158e-01 9.085872356863e-01 9.071929891368e-01 9.057819351629e-01 9.043550883407e-01 9.029113966780e-01 9.014517078202e-01 8.999771227237e-01 8.984853365932e-01 8.969783751879e-01 8.954568198841e-01 8.939194844117e-01 8.923680753422e-01 8.908006002735e-01 8.892188926559e-01 8.876234720228e-01 8.860127426721e-01 8.843896265041e-01 8.827516173862e-01 8.811000318158e-01 8.794363016677e-01 8.777584440531e-01 8.760689795496e-01 8.743661743899e-01 8.726515300275e-01 8.709251483126e-01 8.691861245831e-01 8.674368658144e-01 8.656758634692e-01 8.639040686965e-01 8.621229795891e-01 8.603301486827e-01 8.585284454279e-01 8.567164315965e-01 8.548953776105e-01 8.530668761272e-01 8.512284233493e-01 8.493825716663e-01 8.475284092452e-01 8.456662810909e-01 8.437981327314e-01 8.419230064997e-01 8.400418320503e-01 8.381543859595e-01 8.362610994564e-01 8.343628926885e-01 8.324602929707e-01 8.305533477642e-01 8.286424248730e-01 8.267274791812e-01 8.248095075775e-01 8.228897066104e-01 8.209669047420e-01 8.190430013969e-01 8.171176611189e-01 8.151912481950e-01 8.132646162690e-01 8.113379616878e-01 8.094123826694e-01 8.074876897282e-01 8.055646005010e-01 8.036434790636e-01 8.017246238468e-01 7.998098382700e-01 7.978979690414e-01 7.959897791866e-01 7.940866172896e-01 7.921887643218e-01 7.902964887384e-01 7.884104021824e-01 7.865306147616e-01 7.846584143314e-01 7.827938880618e-01 7.809378699406e-01 7.790901579133e-01 7.772521838414e-01 7.754240447738e-01 7.736056076044e-01 7.717987855502e-01 7.700034377291e-01 7.682201784901e-01 7.664489220551e-01 7.646905509725e-01 7.629472286409e-01 7.612173659364e-01 7.595018710956e-01 7.578024845025e-01 7.561179772721e-01 7.544507581048e-01 7.527992139671e-01 7.511656985310e-01 7.495502300433e-01 7.479527679132e-01 7.463743027815e-01 7.448142704032e-01 7.432754705579e-01 7.417565852209e-01 7.402582855643e-01 7.387815229320e-01 7.373264958877e-01 7.358939906092e-01 7.344836474329e-01 7.330962447387e-01 7.317328005018e-01 7.303934182284e-01 7.290775649558e-01 7.277872716578e-01 7.265211727660e-01 7.252809959776e-01 7.240670648857e-01 7.228785432559e-01 7.217170659560e-01 7.205823244948e-01 7.194744775127e-01 7.183938545230e-01 7.173404737777e-01 7.163156935453e-01 7.153184806270e-01 7.143501684862e-01 7.134091328845e-01 7.124977221762e-01 7.116148942452e-01 7.107607551227e-01 7.099358592153e-01 7.091398925762e-01 7.083734892271e-01 7.076361863923e-01 7.069273048006e-01 7.062488918515e-01 7.055986981365e-01 7.049787538640e-01 7.043873165283e-01 7.038252651858e-01 7.032927099474e-01 7.027880703725e-01 7.023128535323e-01 7.018663922751e-01 7.014479196064e-01 7.010575737343e-01 7.006949471474e-01 7.003607361942e-01 7.000531544904e-01 6.997731757464e-01 6.995197790660e-01 6.992925727955e-01 6.990915976146e-01 6.989161336919e-01 6.987667437817e-01 6.986404432899e-01 6.985392305216e-01 6.984630090152e-01 6.984082996856e-01 6.983777803303e-01 6.983678772885e-01 6.983817373481e-01 6.984150068478e-01 6.984696076103e-01 6.985440370285e-01 6.986365438211e-01 6.987488643303e-01 6.988776509690e-01 6.990248425521e-01 6.991880243452e-01 6.993666236428e-01 6.995606228347e-01 6.997672082930e-01 6.999890766516e-01 7.002222826154e-01 7.004667826518e-01 7.007231542518e-01 7.009885434493e-01 7.012644774282e-01 7.015468892586e-01 7.018376009097e-01 7.021345297967e-01 7.024362763578e-01 7.027447584136e-01 7.030549944058e-01 7.033685734211e-01 7.036832951356e-01 7.039985621222e-01 7.043156763281e-01 7.046285964803e-01 7.049421159171e-01 7.052505718726e-01 7.055561583885e-01 7.058563807847e-01 7.061490089384e-01 7.064371004750e-01 7.067141652503e-01 7.069841889771e-01 7.072430042699e-01 7.074904608045e-01 7.077274301801e-01 7.079482019609e-01 7.081575061569e-01 7.083487208444e-01 7.085254178469e-01 7.086846577597e-01 7.088242448112e-01 7.089474604227e-01 7.090465668623e-01 7.091279815144e-01 7.091841902290e-01 7.092183178999e-01 7.092289094619e-01 7.092109541762e-01 7.091715490609e-01 7.091004903849e-01 7.090039337680e-01 7.088778593065e-01 7.087201486984e-01 7.085349603298e-01 7.083125215081e-01 7.080627955335e-01 7.077755338059e-01 7.074552838837e-01 7.071014469340e-01 7.067060979115e-01 7.062808697395e-01 7.058104778404e-01 7.053071566045e-01 7.047614292371e-01 7.041742347583e-01 7.035507476348e-01 7.028788446565e-01 7.021714164723e-01 7.014145221044e-01 7.006180406232e-01 6.997762801526e-01 6.988860698963e-01 6.979563229686e-01 6.969720246114e-01 6.959493569038e-01 6.948722372771e-01 6.937499589218e-01 6.925807937567e-01 6.913562699293e-01 6.900911449231e-01 6.887670796416e-01 6.873996232967e-01 6.859779844648e-01 6.845039488352e-01 6.829841065833e-01 6.814043506224e-01 6.797812763033e-01 6.780989378978e-01 6.763681441727e-01 6.745842395964e-01 6.727442584932e-01 6.708589877193e-01 6.689114000957e-01 6.669185000527e-01 6.648683453670e-01 6.627660458645e-01 6.606143678142e-01 6.584031290946e-01 6.561485447981e-01 6.538337686492e-01 6.514723546630e-01 6.490580857616e-01 6.465888729252e-01 6.440762756704e-01 6.415045781980e-01 6.388907074331e-01 6.362223369649e-01 6.335071985899e-01 6.307457613991e-01 6.279314378969e-01 6.250786478025e-01 6.221722484945e-01 6.192271100862e-01 6.162357322004e-01 6.132000272764e-01 6.101284016041e-01 6.070075023935e-01 6.038573071964e-01 6.006609683012e-01 5.974316042338e-01 5.941682691341e-01 5.908656017689e-01 5.875396624700e-01 5.841742481526e-01 5.807872862529e-01 5.773706809137e-01 5.739275560160e-01 5.704676360000e-01 5.669774548282e-01 5.634795899208e-01 5.599559237488e-01 5.564240374981e-01 5.528801900537e-01 5.493219656261e-01 5.457666415952e-01 5.421963028613e-01 5.386355489518e-01 5.350698131547e-01 5.315110350773e-01 5.279647247042e-01 5.244203931890e-01 5.209024074058e-01 5.173906846565e-01 5.139087587215e-01 5.104491527196e-01 5.070143229325e-01 5.036193813018e-01 5.002500760810e-01 4.969318190370e-01 4.936489958703e-01 4.904177083004e-01 4.872395632482e-01 4.841107490900e-01 4.810528496678e-01 4.780472169744e-01 4.751200824091e-01 4.722605273240e-01 4.694773748782e-01 4.667814492824e-01 4.641614535746e-01 4.616417664083e-01 4.592073323714e-01 4.568765632435e-01 4.546471971056e-01 4.525186607709e-01 4.505095804038e-01 4.486041080733e-01 4.468253491890e-01 4.451608785093e-01 4.436227091564e-01 4.422155579601e-01 4.409310583674e-01 4.397892222872e-01 4.387738124650e-01 4.379025264874e-01 4.371694706032e-01 4.365748563909e-01 4.361311881449e-01 4.358210488075e-01 4.356669471028e-01 4.356503355055e-01 4.357833925566e-01 4.360642149454e-01 4.364843536331e-01 4.370576233705e-01 4.377664823463e-01 4.386247003453e-01 4.396200159500e-01 4.407541395070e-01 4.420300123147e-01 4.434317853621e-01 4.449749783883e-01 4.466390721862e-01 4.484328093973e-01 4.503490671629e-01 4.523798352484e-01 4.545319884035e-01 4.567867247759e-01 4.591555362253e-01 4.616216392810e-01 4.641861246153e-01 4.668472395871e-01 4.695913025418e-01 4.724261771273e-01 4.753346385982e-01 4.783210407206e-01 4.813765451369e-01 4.844952927911e-01 4.876777158088e-01 4.909111826310e-01 4.941986735560e-01 4.975295556442e-01 5.009009093420e-01 5.043112057970e-01 5.077497998681e-01 5.112189714841e-01 5.147078833055e-01 5.182166079322e-01 5.217394048060e-01 5.252695372829e-01 5.288093517535e-01 5.323465634189e-01 5.358841196229e-01 5.394146626330e-01 5.429348199253e-01 5.464435474262e-01 5.499325797362e-01 5.534030824553e-01 5.568503331645e-01 5.602707019023e-01 5.636628300020e-01 5.670201376660e-01 5.703450566993e-01 5.736320952344e-01 5.768786821524e-01 5.800845833942e-01 5.832438736571e-01 5.863597778200e-01 5.894243670592e-01 5.924404227018e-01 5.954063233343e-01 5.983165330773e-01 6.011747882805e-01 6.039749083963e-01 6.067198798873e-01 6.094078801154e-01 6.120346127346e-01 6.146049192933e-01 6.171123737833e-01 6.195611694130e-01 6.219488750362e-01 6.242744969548e-01 6.265407109023e-01 6.287423297762e-01 6.308859993000e-01 6.329659642332e-01 6.349857858773e-01 6.369456973539e-01 6.388430640164e-01 6.406846429834e-01 6.424641364132e-01 6.441870175030e-01 6.458512741751e-01 6.474595653898e-01 6.490138113857e-01 6.505101850166e-01 6.519561808851e-01 6.533472576324e-01 6.546887352634e-01 6.559803944011e-01 6.572219738603e-01 6.584198911810e-01 6.595689731279e-01 6.606768330111e-01 6.617408098265e-01 6.627633682612e-01 6.637492122338e-01 6.646946560198e-01 6.656076493275e-01 6.664839957694e-01 6.673301926725e-01 6.681466987879e-01 6.689330556102e-01 6.696962427317e-01 6.704318222820e-01 6.711493067210e-01 6.718443315713e-01 6.725225311169e-01 6.731865867737e-01 6.738351902979e-01 6.744758700597e-01 6.751059484751e-01 6.757322311651e-01 6.763530847254e-01 6.769733840207e-01 6.775971765747e-01 6.782220965073e-01 6.788588142857e-01 6.795016933256e-01 6.801598975514e-01 6.808344301305e-01 6.815254968767e-01 6.822435519697e-01 6.829819174349e-01 6.837534711566e-01 6.845547406767e-01 6.853919194280e-01 6.862697507048e-01 6.871857500140e-01 6.881536453938e-01 6.891663134274e-01 6.902354289254e-01 6.913609447190e-01 6.925444113576e-01 6.937971724823e-01 6.951113962478e-01 6.965030884174e-01 6.979658393301e-01 6.995071315906e-01 7.011328162477e-01 7.028365674168e-01 7.046361732503e-01 7.065185907362e-01 7.084974963649e-01 7.105716158744e-01 7.127393046412e-01 7.150123995359e-01 7.173779988902e-01 7.198519818420e-01 7.224252863194e-01 7.251000470307e-01 7.278814574945e-01 7.307586471733e-01 7.337440871197e-01 7.368232853522e-01 7.400034089841e-01 7.432790019656e-01 7.466433699049e-01 7.501031563287e-01 7.536403942195e-01 7.572643125607e-01 7.609596752130e-01 7.647257728914e-01 7.685578287612e-01 7.724415747891e-01 7.763822407664e-01 7.803584249202e-01 7.843722445646e-01 7.884119773778e-01 7.924645574084e-01 7.965305296698e-01 8.005868768784e-01 8.046360315523e-01 8.086589700785e-01 8.126488016282e-01 8.165969868345e-01 8.204827030695e-01 8.243091910905e-01 8.280502312667e-01 8.317057525915e-01 8.352592299846e-01 8.386960714291e-01 8.420150616225e-01 8.451912519000e-01 8.482263948075e-01 8.511002482191e-01 8.538048928251e-01 8.563348414816e-01 8.586687685374e-01 8.608108215253e-01 8.627386490305e-01 8.644514269143e-01 8.659402971337e-01 8.671911361682e-01 8.682079624921e-01 8.689705574967e-01 8.694855318195e-01 8.697398393062e-01 8.697305166678e-01 8.694588974432e-01 8.689123183089e-01 8.681018758798e-01 8.670139679460e-01 8.656571338472e-01 8.640303881700e-01 8.621309443410e-01 8.599716494889e-01 8.575449781602e-01 8.548663626897e-01 8.519361377520e-01 8.487618046650e-01 8.453572809817e-01 8.417235848305e-01 8.378827285587e-01 8.338357975320e-01 8.296037551434e-01 8.252000772680e-01 8.206364139078e-01 8.159367532814e-01 8.111118778280e-01 8.061877868450e-01 8.011811526316e-01 7.961138594825e-01 7.910109668281e-01 7.858921481082e-01 7.807882970243e-01 7.757174045242e-01 7.707115982547e-01 7.657939249342e-01 7.609930236570e-01 7.563383622135e-01 7.518529973928e-01 7.475689973557e-01 7.435092674234e-01 7.397052291522e-01 7.361791827721e-01 7.329554153371e-01 7.300619160216e-01 7.275134366424e-01 7.253365247262e-01 7.235432886414e-01 7.221529881487e-01 7.211771736239e-01 7.206222589237e-01 7.204990407353e-01 7.208055904181e-01 7.215475151049e-01 7.227143726307e-01 7.243019436478e-01 7.262998172454e-01 7.286899983976e-01 7.314597359193e-01 7.345797225887e-01 7.380348943445e-01 7.417907990286e-01 7.458202738784e-01 7.500941947306e-01 7.545702401747e-01 7.592250079900e-01 7.640089337059e-01 7.688915586407e-01 7.738331019338e-01 7.787894182281e-01 7.837313921838e-01 7.886082708801e-01 7.933909278194e-01 7.980386978940e-01 8.025124963126e-01 8.067854302329e-01 8.108166263677e-01 8.145827837248e-01 8.180501554360e-01 8.211971246892e-01 8.240010908750e-01 8.264406661743e-01 8.285036133221e-01 8.301732287288e-01 8.314470519367e-01 8.323168007153e-01 8.327854757136e-01 8.328576373762e-01 8.325411972726e-01 8.318548760987e-01 8.308129598291e-01 8.294456705301e-01 8.277769359202e-01 8.258446708055e-01 8.236889041062e-01 8.213497283778e-01 8.188805338752e-01 8.163288044385e-01 8.137567474775e-01 8.112210328569e-01 8.087821084206e-01 8.065104893107e-01 8.044647569804e-01 8.027176530496e-01 8.013272292174e-01 8.003626533301e-01 7.998825404224e-01 7.999390284993e-01 8.005914322499e-01 8.018750011632e-01 8.038365799939e-01 8.065006600967e-01 8.098866574092e-01 8.140143542427e-01 8.188773240982e-01 8.244762385530e-01 8.307917312954e-01 8.378009989331e-01 8.454720529644e-01 8.537640384239e-01 8.626343120281e-01 8.720262693853e-01 8.818908321080e-01 8.921617710291e-01 9.027830230890e-01 9.136920354516e-01 9.248195730594e-01 9.361117175737e-01 9.474970853890e-01 9.589228050404e-01 9.703279845081e-01 9.816549631875e-01 9.928568536833e-01 1.003878589598e+00 1.014677047528e+00 1.025208924064e+00 1.035433358202e+00 1.045315302462e+00 1.054819298558e+00 1.063915742907e+00 1.072575500397e+00 1.080775482742e+00 1.088486019362e+00 1.095690745159e+00 1.102367148251e+00 1.108494345934e+00 1.114060253822e+00 1.119041609135e+00 1.123429287080e+00 1.127205601805e+00 1.130360336624e+00 1.132884516774e+00 1.134764395810e+00 1.136003051869e+00 1.136591766106e+00 1.136534661639e+00 1.135842148329e+00 1.134517387374e+00 1.132588202673e+00 1.130073965152e+00 1.127006538779e+00 1.123432295122e+00 1.119394268935e+00 1.114956321862e+00 1.110182809404e+00 1.105153267506e+00 1.099950826294e+00 1.094669479911e+00 1.089409846544e+00 1.084272703558e+00 1.079368491464e+00 1.074800040711e+00 1.070672753304e+00 1.067084944601e+00 1.064122275976e+00 1.061863169256e+00 1.060364953476e+00 1.059670410737e+00 1.059798975183e+00 1.060748914025e+00 1.062500477728e+00 1.065003802527e+00 1.068193387024e+00 1.071983847334e+00 1.076275074443e+00 1.080950778098e+00 1.085888860480e+00 1.090965918313e+00 1.096052123364e+00 1.101027179942e+00 1.105777327792e+00 1.110196977733e+00 1.114201913801e+00 1.117715717336e+00 1.120688551961e+00 1.123084106260e+00 1.124885381366e+00 1.126098578898e+00 1.126739546918e+00 1.126845573341e+00 1.126462385429e+00 1.125648017269e+00 1.124466356968e+00 1.122982935755e+00 1.121265503260e+00 1.119378285202e+00 1.117384127148e+00 1.115334107925e+00 1.113277561525e+00 1.111255520225e+00 1.109302722129e+00 1.107453727433e+00 1.105734587843e+00 1.104180824692e+00 1.102827959294e+00 1.101718433411e+00 1.100905887471e+00 1.100450000894e+00 1.100426953431e+00 1.100918348997e+00 1.102014545806e+00 1.103807405979e+00 1.106387410613e+00 1.109840446709e+00 1.114232331800e+00 1.119613637458e+00 1.126005038513e+00 1.133398774482e+00 1.141753209647e+00 1.150988047773e+00 1.160998728541e+00 1.171642936874e+00 1.182757879925e+00 1.194164793303e+00 1.205670125076e+00 1.217086004542e+00 1.228220104516e+00 1.238899560425e+00 1.248970176511e+00 1.258290294130e+00 1.266756481033e+00 1.274277388730e+00 1.280796982017e+00 1.286280952526e+00 1.290707275487e+00 1.294089033161e+00 1.296438300856e+00 1.297788160072e+00 1.298185043476e+00 1.297676398893e+00 1.296334572455e+00 1.294232239327e+00 1.291467504734e+00 1.288156375497e+00 1.284430892178e+00 1.280464382417e+00 1.276436633866e+00 1.272566713304e+00 1.269082930093e+00 1.266215700425e+00 1.264206072117e+00 1.263242950020e+00 1.263493696150e+00 1.263132409621e+00 1.261385573249e+00 1.260133517815e+00 1.261388702518e+00 1.266205149866e+00 1.274097377291e+00 1.283206459800e+00 1.291183365397e+00 1.296290317794e+00 1.298142127899e+00 1.297748547907e+00 1.296913985902e+00 1.297224688490e+00 1.299122041244e+00 1.301594196686e+00 1.302644519930e+00 1.300238939254e+00 1.293282285937e+00 1.282179197583e+00 1.268674135680e+00 1.255066476033e+00 1.243186177219e+00 1.233577362594e+00 1.225341435817e+00 1.216780315914e+00 1.206465380192e+00 1.194124356052e+00 1.180961344937e+00 1.169256973712e+00 1.161322434782e+00 1.158375903556e+00 1.159975876181e+00 1.164287769398e+00 1.169042689595e+00 1.172694624933e+00 1.175130183835e+00 1.177583936889e+00 1.181898777411e+00 1.189471703823e+00 1.200391686720e+00 1.213309310544e+00 1.226117704460e+00 1.236973755019e+00 1.245161154388e+00 1.251420778676e+00 1.257539840742e+00 1.265404741811e+00 1.276019605515e+00 1.288954986819e+00 1.302520894044e+00 1.314577411102e+00 1.323534214295e+00 1.328985278630e+00 1.331770361279e+00 1.333430815915e+00 1.335305994954e+00 1.337731513634e+00 1.339802436975e+00 1.339769244572e+00 1.335872235380e+00 1.327221427059e+00 1.314279939842e+00 1.298696136921e+00 1.282621040925e+00 1.267768599542e+00 1.254644302361e+00 1.242391762737e+00 1.229346611561e+00 1.213965046953e+00 1.195650786798e+00 1.175120530841e+00 1.154118292324e+00 1.134584635117e+00 1.117732601737e+00 1.103498081012e+00 1.090677326957e+00 1.077700767820e+00 1.063621119888e+00 1.048737614110e+00 1.034572959110e+00 1.023151248796e+00 1.015825501608e+00 1.012264124077e+00 1.010184648609e+00 1.006024375372e+00 9.685310970590e-01 8.909984688858e-01 8.254111418850e-01 8.308724425267e-01 9.160596223304e-01 1.027588177831e+00 1.104505496059e+00 1.112193191862e+00 1.049526607307e+00 9.507385685580e-01 8.810741572224e-01 8.999875447466e-01 9.983039941676e-01 1.109673676599e+00 1.173382037602e+00 1.160963629927e+00 1.079014118485e+00 9.688762227018e-01 8.987704661053e-01 9.219173711596e-01 1.020051969487e+00 1.126732653168e+00 1.186949358303e+00 1.177372397724e+00 1.105529363247e+00 1.005942967570e+00 9.308761542341e-01 9.230924977017e-01 9.797831490006e-01 1.058598064525e+00 1.116729749675e+00 1.131352973905e+00 1.100531172517e+00 1.038711757529e+00 9.712933738527e-01 9.266889402805e-01 9.238148915111e-01 9.610625096022e-01 1.018563994336e+00 1.071040580319e+00 1.098117582790e+00 1.089153640509e+00 1.045598957093e+00 9.821787571190e-01 9.249180418351e-01 9.008247718641e-01 9.195257410119e-01 9.645194007423e-01 1.006779995864e+00 1.023660993559e+00 1.008039655292e+00 9.689149167768e-01 9.259724157226e-01 8.985902537153e-01 8.933015554342e-01 9.007093756740e-01 9.057620009813e-01 9.001560317043e-01 8.870116906781e-01 8.764824012176e-01 8.761543063929e-01 8.838530259730e-01 8.898163306195e-01 8.859267623524e-01 8.731701856696e-01 8.617682619385e-01 8.628803364652e-01 8.775590740887e-01 8.940578682394e-01 8.971344723788e-01 8.807866344903e-01 8.554034849358e-01 8.444118156288e-01 8.668372324082e-01 9.171881555097e-01 9.670599995275e-01 9.856129786674e-01 9.573925957789e-01 8.914497471482e-01 8.237142697502e-01 8.034957519302e-01 8.521174081058e-01 9.373127522029e-01 1.006184818597e+00 1.022217938491e+00 9.773287094332e-01 8.936469535762e-01 8.194148521834e-01 8.048873193254e-01 8.558088309796e-01 9.270983336188e-01 9.694399092377e-01 9.597966952045e-01 9.068583745362e-01 8.465219840530e-01 8.233393444609e-01 8.536308520055e-01 9.083670252722e-01 9.434318625189e-01 9.323290628913e-01 8.777070373480e-01 8.108954939521e-01 7.779174706407e-01 8.029807052173e-01 8.617722697822e-01 9.074327282683e-01 9.071823870399e-01 8.558519150654e-01 7.768196723668e-01 7.146010314426e-01 7.074093725701e-01 7.488672727163e-01
 5.883871949664e-01 5.890072937417e-01 5.897584945955e-01 5.906486238249e-01 5.915899004430e-01 5.924522310599e-01 5.931557420584e-01 5.937522550145e-01 5.944016068700e-01 5.952286412412e-01 5.962033054813e-01 5.971740305407e-01 5.980062924385e-01 5.986822176494e-01 5.993003086716e-01 6.000018301572e-01 6.008708365415e-01 6.018668507623e-01 6.028423496256e-01 6.036615107180e-01 6.043132659385e-01 6.049165465233e-01 6.056257046312e-01 6.065142211115e-01 6.075208483739e-01 6.084903040120e-01 6.092853343081e-01 6.099045931763e-01 6.104907446125e-01 6.112113268700e-01 6.121176124694e-01 6.131133026231e-01 6.140429296779e-01 6.148101394415e-01 6.154343773352e-01 6.160358073078e-01 6.167450304437e-01 6.176153587858e-01 6.185773878027e-01 6.194911551518e-01 6.202533658848e-01 6.208672496856e-01 6.214491694798e-01 6.221426584468e-01 6.230069877415e-01 6.239665981625e-01 6.248618156411e-01 6.255865954804e-01 6.261733082588e-01 6.267623291239e-01 6.274813129561e-01 6.283498466279e-01 6.292762934864e-01 6.301319970767e-01 6.308448105426e-01 6.314456841059e-01 6.320429643270e-01 6.327445294744e-01 6.335861154021e-01 6.345046845021e-01 6.353772454471e-01 6.360998700733e-01 6.366751714007e-01 6.372273529456e-01 6.379147696209e-01 6.387965314136e-01 6.397692029813e-01 6.406445616622e-01 6.413084650245e-01 6.418233890470e-01 6.423833499978e-01 6.431480212194e-01 6.441068694621e-01 6.450820170051e-01 6.458886757052e-01 6.464915561835e-01 6.470274342968e-01 6.476798646644e-01 6.485283239113e-01 6.494948000180e-01 6.504179924295e-01 6.511876434943e-01 6.518210484649e-01 6.524376966353e-01 6.531547303035e-01 6.540110107089e-01 6.549515296741e-01 6.558720129102e-01 6.566819504424e-01 6.573692224468e-01 6.580065296235e-01 6.587098989208e-01 6.595538291597e-01 6.605194648798e-01 6.614886431607e-01 6.623253402065e-01 6.629854407516e-01 6.635686852785e-01 6.642508452101e-01 6.651381932424e-01 6.661703943120e-01 6.671589436815e-01 6.679362032406e-01 6.685082088360e-01 6.690566960094e-01 6.697948051235e-01 6.707764414844e-01 6.718478295540e-01 6.727776087531e-01 6.734522442360e-01 6.739765510838e-01 6.745832198231e-01 6.754357067901e-01 6.764869053292e-01 6.775249113478e-01 6.783562233833e-01 6.789681132494e-01 6.795311612887e-01 6.802506855213e-01 6.811965570608e-01 6.822512394175e-01 6.832135299358e-01 6.839710510514e-01 6.845879488405e-01 6.852388458786e-01 6.860615001299e-01 6.870485921818e-01 6.880626628039e-01 6.889539588704e-01 6.896862989172e-01 6.903552265315e-01 6.910973979557e-01 6.919790509682e-01 6.929535826498e-01 6.939101829112e-01 6.947596829355e-01 6.955076836027e-01 6.962371314016e-01 6.970307115618e-01 6.979187519380e-01 6.988605986550e-01 6.997824365147e-01 7.006286456060e-01 7.014071401322e-01 7.021776988213e-01 7.029994288303e-01 7.038913497763e-01 7.048240441459e-01 7.057379533151e-01 7.065951340342e-01 7.074039347204e-01 7.082118968707e-01 7.090592771652e-01 7.099572603009e-01 7.108829785095e-01 7.117962167570e-01 7.126689019627e-01 7.135085891124e-01 7.143449276262e-01 7.152074181651e-01 7.161111802791e-01 7.170412386479e-01 7.179642727323e-01 7.188561099318e-01 7.197206660623e-01 7.205848187077e-01 7.214730412441e-01 7.223947898220e-01 7.233338801495e-01 7.242630018798e-01 7.251704457283e-01 7.260638549818e-01 7.269613258729e-01 7.278739747819e-01 7.288053894462e-01 7.297445170161e-01 7.306781440278e-01 7.316028905672e-01 7.325233060963e-01 7.334460283027e-01 7.343789679201e-01 7.353227860539e-01 7.362678726339e-01 7.372088494515e-01 7.381488221108e-01 7.390928496535e-01 7.400433557637e-01 7.409987721760e-01 7.419538045518e-01 7.429038269709e-01 7.438534787926e-01 7.448095363993e-01 7.457746196648e-01 7.467446648386e-01 7.477141872409e-01 7.486788044152e-01 7.496384110130e-01 7.506020005689e-01 7.515762984118e-01 7.525565018309e-01 7.535375788673e-01 7.545146003063e-01 7.554863195699e-01 7.564614982315e-01 7.574452943716e-01 7.584347011875e-01 7.594246372868e-01 7.604100271855e-01 7.613954577249e-01 7.623853778530e-01 7.633837584271e-01 7.643876959571e-01 7.653893012104e-01 7.663901846244e-01 7.673935867604e-01 7.684032390966e-01 7.694198625211e-01 7.704401417696e-01 7.714583401486e-01 7.724763808356e-01 7.734995213542e-01 7.745297550948e-01 7.755643697716e-01 7.765991104386e-01 7.776323098095e-01 7.786658308969e-01 7.797043843836e-01 7.807488802619e-01 7.817952218178e-01 7.828414422683e-01 7.838881712814e-01 7.849349477284e-01 7.859848391508e-01 7.870394805564e-01 7.880958302707e-01 7.891529834211e-01 7.902133022182e-01 7.912758470236e-01 7.923395346162e-01 7.934047768682e-01 7.944720790884e-01 7.955421339807e-01 7.966178514667e-01 7.976957952149e-01 7.987733453206e-01 7.998508468012e-01 8.009302974053e-01 8.020128618174e-01 8.031002880562e-01 8.041903498167e-01 8.052781200790e-01 8.063665155849e-01 8.074568963719e-01 8.085501212215e-01 8.096458479514e-01 8.107433243454e-01 8.118407060730e-01 8.129383712432e-01 8.140396647862e-01 8.151425165350e-01 8.162468094448e-01 8.173517436380e-01 8.184576721452e-01 8.195651133443e-01 8.206753630087e-01 8.217872991429e-01 8.228996596162e-01 8.240140125616e-01 8.251282812967e-01 8.262424204941e-01 8.273592616229e-01 8.284777125375e-01 8.295970778430e-01 8.307184635983e-01 8.318392884794e-01 8.329608748393e-01 8.340837642885e-01 8.352079559794e-01 8.363335527096e-01 8.374598590142e-01 8.385870723725e-01 8.397134477867e-01 8.408426882220e-01 8.419725607637e-01 8.431030063354e-01 8.442332413259e-01 8.453631945449e-01 8.464932088339e-01 8.476249701706e-01 8.487579951703e-01 8.498900739775e-01 8.510213195198e-01 8.521532480092e-01 8.532837902917e-01 8.544149919664e-01 8.555471980979e-01 8.566782426670e-01 8.578092422960e-01 8.589400265233e-01 8.600696732574e-01 8.611987138085e-01 8.623276992669e-01 8.634547667647e-01 8.645820854464e-01 8.657088402864e-01 8.668351255810e-01 8.679606712072e-01 8.690850538023e-01 8.702066816511e-01 8.713281830914e-01 8.724487458691e-01 8.735688581576e-01 8.746880137202e-01 8.758050958507e-01 8.769196125460e-01 8.780325355041e-01 8.791443952768e-01 8.802543713601e-01 8.813630352370e-01 8.824693181913e-01 8.835730067183e-01 8.846747780818e-01 8.857742581327e-01 8.868713356539e-01 8.879668209852e-01 8.890589816321e-01 8.901485566830e-01 8.912352071706e-01 8.923194922541e-01 8.934014041169e-01 8.944801300257e-01 8.955550282641e-01 8.966257879816e-01 8.976943012282e-01 8.987596264581e-01 8.998224405873e-01 9.008805868796e-01 9.019351606624e-01 9.029842037703e-01 9.040304600032e-01 9.050745186467e-01 9.061144363728e-01 9.071497514551e-01 9.081801794249e-01 9.092051692181e-01 9.102270778924e-01 9.112454056639e-01 9.122592788405e-01 9.132684434731e-01 9.142711888554e-01 9.152693646611e-01 9.162628509979e-01 9.172524255914e-01 9.182359448621e-01 9.192135999232e-01 9.201856459056e-01 9.211517663950e-01 9.221130632749e-01 9.230677355122e-01 9.240165313177e-01 9.249591608756e-01 9.258936326803e-01 9.268236766855e-01 9.277471930554e-01 9.286638457328e-01 9.295739689064e-01 9.304760429424e-01 9.313700550732e-01 9.322592219764e-01 9.331404667119e-01 9.340148038978e-01 9.348820364895e-01 9.357393431357e-01 9.365897738715e-01 9.374335673991e-01 9.382687055267e-01 9.390966065955e-01 9.399160913677e-01 9.407253546413e-01 9.415280087371e-01 9.423219047050e-01 9.431070384731e-01 9.438837044330e-01 9.446509033153e-01 9.454088759902e-01 9.461576970077e-01 9.468975074726e-01 9.476275932726e-01 9.483493430473e-01 9.490595569538e-01 9.497600813993e-01 9.504510975719e-01 9.511313795492e-01 9.518019106650e-01 9.524625177714e-01 9.531115243288e-01 9.537504556339e-01 9.543784931889e-01 9.549950724639e-01 9.556015700689e-01 9.561961642801e-01 9.567806879036e-01 9.573530182214e-01 9.579132054485e-01 9.584620991531e-01 9.589985912021e-01 9.595233792181e-01 9.600371519830e-01 9.605383411402e-01 9.610264350537e-01 9.615020785717e-01 9.619653195104e-01 9.624149938170e-01 9.628532153871e-01 9.632777934754e-01 9.636890705790e-01 9.640869844618e-01 9.644713882240e-01 9.648422182672e-01 9.652001371783e-01 9.655434393786e-01 9.658737249747e-01 9.661889967784e-01 9.664901131668e-01 9.667771812456e-01 9.670498514609e-01 9.673081056560e-01 9.675517778876e-01 9.677798185263e-01 9.679931235587e-01 9.681915554004e-01 9.683749205550e-01 9.685435429298e-01 9.686958580082e-01 9.688323899955e-01 9.689546860774e-01 9.690600342833e-01 9.691495395635e-01 9.692238041433e-01 9.692818361043e-01 9.693233926685e-01 9.693481976985e-01 9.693566180057e-01 9.693494424958e-01 9.693256848911e-01 9.692840950406e-01 9.692272242209e-01 9.691520290473e-01 9.690600353915e-01 9.689515084990e-01 9.688252985430e-01 9.686822594218e-01 9.685214378351e-01 9.683433803481e-01 9.681476962716e-01 9.679338416045e-01 9.677020287775e-01 9.674532960722e-01 9.671862395426e-01 9.669012300383e-01 9.665983221223e-01 9.662767344989e-01 9.659374811258e-01 9.655798734476e-01 9.652030396686e-01 9.648083473055e-01 9.643956259219e-01 9.639635296159e-01 9.635135315611e-01 9.630436928389e-01 9.625560948748e-01 9.620495150588e-01 9.615240955584e-01 9.609795131077e-01 9.604160803567e-01 9.598340778303e-01 9.592329621558e-01 9.586122204617e-01 9.579738416553e-01 9.573146745651e-01 9.566367763805e-01 9.559406953245e-01 9.552245577295e-01 9.544894765183e-01 9.537358219539e-01 9.529620214690e-01 9.521689116153e-01 9.513569715107e-01 9.505256745732e-01 9.496759146203e-01 9.488056887188e-01 9.479166864433e-01 9.470084715835e-01 9.460813454922e-01 9.451349545192e-01 9.441694473577e-01 9.431848500616e-01 9.421819409576e-01 9.411580324837e-01 9.401162957625e-01 9.390556720425e-01 9.379760412512e-01 9.368786936175e-01 9.357610105897e-01 9.346255309688e-01 9.334712894301e-01 9.322982018737e-01 9.311072415889e-01 9.298972901171e-01 9.286688925216e-01 9.274229171774e-01 9.261575800183e-01 9.248749316632e-01 9.235743202822e-01 9.222560010623e-01 9.209210280144e-01 9.195673809639e-01 9.181964817381e-01 9.168084212096e-01 9.154026080245e-01 9.139808255607e-01 9.125410921226e-01 9.110851708895e-01 9.096131353701e-01 9.081239318386e-01 9.066185839123e-01 9.050973214373e-01 9.035596671749e-01 9.020080486637e-01 9.004389684896e-01 8.988560001976e-01 8.972578967749e-01 8.956437052613e-01 8.940163059665e-01 8.923740101327e-01 8.907170885771e-01 8.890469347257e-01 8.873621198901e-01 8.856646757226e-01 8.839539756087e-01 8.822302385803e-01 8.804937063699e-01 8.787447516075e-01 8.769839699224e-01 8.752112287124e-01 8.734271243432e-01 8.716323209155e-01 8.698256686505e-01 8.680091361690e-01 8.661818763069e-01 8.643451237085e-01 8.624994135981e-01 8.606429339260e-01 8.587782565109e-01 8.569051356064e-01 8.550235687662e-01 8.531349465005e-01 8.512380074918e-01 8.493340696077e-01 8.474240747204e-01 8.455076166583e-01 8.435855693208e-01 8.416569155463e-01 8.397239826071e-01 8.377870723381e-01 8.358447522473e-01 8.338990483660e-01 8.319504207761e-01 8.299983552593e-01 8.280442183682e-01 8.260886146214e-01 8.241306178110e-01 8.221725243168e-01 8.202126624098e-01 8.182537345142e-01 8.162952711899e-01 8.143373329603e-01 8.123813562157e-01 8.104267623580e-01 8.084751743130e-01 8.065257696545e-01 8.045803998335e-01 8.026385442689e-01 8.007013074748e-01 7.987694958650e-01 7.968428996869e-01 7.949223393432e-01 7.930087771533e-01 7.911023225127e-01 7.892033883157e-01 7.873122125808e-01 7.854306958684e-01 7.835589364849e-01 7.816952889789e-01 7.798438152713e-01 7.780025315145e-01 7.761726588853e-01 7.743551633604e-01 7.725500624646e-01 7.707590010151e-01 7.689808213313e-01 7.672176029213e-01 7.654689254801e-01 7.637356303663e-01 7.620184492915e-01 7.603177552102e-01 7.586345244437e-01 7.569678613366e-01 7.553192686355e-01 7.536899084023e-01 7.520795008222e-01 7.504884469726e-01 7.489173507249e-01 7.473674370571e-01 7.458385293673e-01 7.443308734680e-01 7.428452851749e-01 7.413829126124e-01 7.399425114498e-01 7.385258012082e-01 7.371329539238e-01 7.357643576564e-01 7.344208331953e-01 7.331013674996e-01 7.318083487699e-01 7.305407915530e-01 7.292989778787e-01 7.280844207870e-01 7.268963585533e-01 7.257349356746e-01 7.246013547895e-01 7.234957634607e-01 7.224180995261e-01 7.213682246328e-01 7.203473490677e-01 7.193539812659e-01 7.183910837123e-01 7.174556835344e-01 7.165503994651e-01 7.156747705997e-01 7.148273718228e-01 7.140102316710e-01 7.132224977010e-01 7.124642411518e-01 7.117361804949e-01 7.110365053433e-01 7.103682623908e-01 7.097283852464e-01 7.091181808964e-01 7.085377927322e-01 7.079861084730e-01 7.074645609388e-01 7.069714353828e-01 7.065078390888e-01 7.060720637943e-01 7.056649172925e-01 7.052859440701e-01 7.049354155349e-01 7.046125974794e-01 7.043160883318e-01 7.040484691006e-01 7.038062296546e-01 7.035895666660e-01 7.033999028217e-01 7.032343809621e-01 7.030947643200e-01 7.029797148501e-01 7.028875872157e-01 7.028202761956e-01 7.027743539187e-01 7.027519793561e-01 7.027506029712e-01 7.027709129429e-01 7.028111415608e-01 7.028706650318e-01 7.029505382592e-01 7.030478220784e-01 7.031641100799e-01 7.032956158631e-01 7.034449935344e-01 7.036094179887e-01 7.037875939929e-01 7.039809332467e-01 7.041863046604e-01 7.044050245860e-01 7.046342530771e-01 7.048737711642e-01 7.051246689611e-01 7.053823671013e-01 7.056491648931e-01 7.059223640585e-01 7.062017451284e-01 7.064869141943e-01 7.067743146792e-01 7.070667056071e-01 7.073603810450e-01 7.076557542631e-01 7.079512287660e-01 7.082452388129e-01 7.085399223307e-01 7.088283233556e-01 7.091161664755e-01 7.093974361069e-01 7.096732520391e-01 7.099431584061e-01 7.102022433781e-01 7.104561406680e-01 7.106979326823e-01 7.109303477782e-01 7.111491373961e-01 7.113550144558e-01 7.115485324024e-01 7.117245029192e-01 7.118862603567e-01 7.120288701284e-01 7.121554855865e-01 7.122629640880e-01 7.123475100774e-01 7.124144182190e-01 7.124550878874e-01 7.124762210250e-01 7.124706898755e-01 7.124396340239e-01 7.123854944048e-01 7.122991703251e-01 7.121906514992e-01 7.120471203282e-01 7.118775834644e-01 7.116758716728e-01 7.114403597405e-01 7.111764909689e-01 7.108730253681e-01 7.105409155346e-01 7.101687551957e-01 7.097613127257e-01 7.093185884419e-01 7.088338372709e-01 7.083160132778e-01 7.077524007432e-01 7.071529718690e-01 7.065105234401e-01 7.058246777472e-01 7.051001793136e-01 7.043260374426e-01 7.035163633632e-01 7.026538852288e-01 7.017504754171e-01 7.008011883131e-01 6.998007327296e-01 6.987611807701e-01 6.976642305376e-01 6.965270506193e-01 6.953371082895e-01 6.940978062132e-01 6.928123758629e-01 6.914707604890e-01 6.900862083363e-01 6.886437170192e-01 6.871545749798e-01 6.856132592468e-01 6.840164389287e-01 6.823740709656e-01 6.806719195923e-01 6.789243500237e-01 6.771193098257e-01 6.752637352048e-01 6.733572966603e-01 6.713922642143e-01 6.693826829039e-01 6.673123685726e-01 6.651958997788e-01 6.630243572000e-01 6.607982137189e-01 6.585259986286e-01 6.561945506084e-01 6.538195417735e-01 6.513868589613e-01 6.489062915110e-01 6.463775121191e-01 6.437942300742e-01 6.411690411511e-01 6.384869333166e-01 6.357649077875e-01 6.329915139942e-01 6.301715181356e-01 6.273118667973e-01 6.243990166721e-01 6.214521069381e-01 6.184547906876e-01 6.154210434526e-01 6.123474925235e-01 6.092310876401e-01 6.060852212451e-01 6.028938445555e-01 5.996771830478e-01 5.964215931663e-01 5.931358785796e-01 5.898251494817e-01 5.864783609238e-01 5.831165927237e-01 5.797209974723e-01 5.763101369114e-01 5.728778458640e-01 5.694250055349e-01 5.659654309756e-01 5.624824325958e-01 5.590003943973e-01 5.555030335836e-01 5.520042817809e-01 5.485059714757e-01 5.450011957463e-01 5.415104048847e-01 5.380158615535e-01 5.345415204127e-01 5.310747301455e-01 5.276242992762e-01 5.242009797966e-01 5.207907184287e-01 5.174189776064e-01 5.140686596884e-01 5.107599219264e-01 5.074892227767e-01 5.042560284273e-01 5.010787491421e-01 4.979414954981e-01 4.948695560393e-01 4.918496131560e-01 4.888937791723e-01 4.860113408761e-01 4.831904956146e-01 4.804567445035e-01 4.777929537665e-01 4.752213021098e-01 4.727366600459e-01 4.703406438852e-01 4.680515984851e-01 4.658524335359e-01 4.637690325443e-01 4.617879279433e-01 4.599217517670e-01 4.581761455899e-01 4.565426770754e-01 4.550438953782e-01 4.536605100859e-01 4.524165493754e-01 4.513003979258e-01 4.503185718548e-01 4.494815633409e-01 4.487738983041e-01 4.482189613226e-01 4.477983491270e-01 4.475278428429e-01 4.474022910964e-01 4.474179046733e-01 4.475888674322e-01 4.478966496856e-01 4.483592641025e-01 4.489624779856e-01 4.497106927570e-01 4.506081742159e-01 4.516393273406e-01 4.528198790114e-01 4.541318172852e-01 4.555843952900e-01 4.571695065931e-01 4.588823267643e-01 4.607289799052e-01 4.626920212316e-01 4.647832386759e-01 4.669864521336e-01 4.693041782044e-01 4.717338052010e-01 4.742620385905e-01 4.768983299287e-01 4.796239817948e-01 4.824455209900e-01 4.853529079481e-01 4.883403773283e-01 4.914102570911e-01 4.945461031647e-01 4.977558462037e-01 5.010251291497e-01 5.043538133665e-01 5.077376360331e-01 5.111659429625e-01 5.146429050950e-01 5.181548773304e-01 5.217038818530e-01 5.252831813298e-01 5.288855270826e-01 5.325125269153e-01 5.361529188289e-01 5.398085259588e-01 5.434706112923e-01 5.471368004028e-01 5.508057219524e-01 5.544678266437e-01 5.581247507085e-01 5.617689670456e-01 5.653994460658e-01 5.690127711794e-01 5.726024844369e-01 5.761710614113e-01 5.797099897346e-01 5.832191092600e-01 5.866962879032e-01 5.901357380567e-01 5.935396999372e-01 5.969007119247e-01 6.002198309346e-01 6.034944405765e-01 6.067199688407e-01 6.098990738943e-01 6.130248699137e-01 6.161007328477e-01 6.191224827784e-01 6.220876192269e-01 6.249990143176e-01 6.278506162100e-01 6.306456113287e-01 6.333801131759e-01 6.360537283966e-01 6.386693904832e-01 6.412199290669e-01 6.437117739514e-01 6.461400642208e-01 6.485055473516e-01 6.508107706216e-01 6.530506546004e-01 6.552309356982e-01 6.573463426583e-01 6.594020243641e-01 6.613950388846e-01 6.633268871428e-01 6.651999419702e-01 6.670093891300e-01 6.687632133574e-01 6.704554850902e-01 6.720911335492e-01 6.736701830611e-01 6.751919554014e-01 6.766607133260e-01 6.780721142485e-01 6.794339051155e-01 6.807430663262e-01 6.820010530938e-01 6.832124596000e-01 6.843719047241e-01 6.854899671332e-01 6.865599644103e-01 6.875876461221e-01 6.885735238348e-01 6.895165006809e-01 6.904249839086e-01 6.912927031471e-01 6.921281820108e-01 6.929276866175e-01 6.936965687786e-01 6.944372001351e-01 6.951466170976e-01 6.958342524349e-01 6.964947332927e-01 6.971352465166e-01 6.977558824481e-01 6.983590395225e-01 6.989491462765e-01 6.995234116427e-01 7.000917625484e-01 7.006494108077e-01 7.012045850705e-01 7.017575658033e-01 7.023090803726e-01 7.028693614922e-01 7.034317327010e-01 7.040083160412e-01 7.045954405007e-01 7.051999786331e-01 7.058271585159e-01 7.064736519233e-01 7.071523951316e-01 7.078575156137e-01 7.086001748773e-01 7.093818796203e-01 7.102038255578e-01 7.110770964257e-01 7.119952887514e-01 7.129731287790e-01 7.140070330721e-01 7.151040128296e-01 7.162700992320e-01 7.175017440061e-01 7.188153654311e-01 7.202011172153e-01 7.216719675670e-01 7.232290636437e-01 7.248717448689e-01 7.266119817111e-01 7.284414359231e-01 7.303730203753e-01 7.324029350801e-01 7.345328197882e-01 7.367716081056e-01 7.391090223871e-01 7.415590733558e-01 7.441094944580e-01 7.467686815388e-01 7.495348232376e-01 7.524019918851e-01 7.553778807737e-01 7.584482537057e-01 7.616228303895e-01 7.648898441070e-01 7.682480939290e-01 7.716965780538e-01 7.752214820715e-01 7.788306191771e-01 7.825044173096e-01 7.862445347184e-01 7.900429348577e-01 7.938852647432e-01 7.977759233406e-01 8.016909794594e-01 8.056344297512e-01 8.095890061988e-01 8.135451310678e-01 8.174990715172e-01 8.214283330041e-01 8.253361938747e-01 8.291984170228e-01 8.330108376511e-01 8.367609632550e-01 8.404317355993e-01 8.440219841643e-01 8.475057305305e-01 8.508835131675e-01 8.541367765213e-01 8.572534975584e-01 8.602283858893e-01 8.630390835746e-01 8.656872426799e-01 8.681507344491e-01 8.704258714592e-01 8.725027811964e-01 8.743639781444e-01 8.760120198694e-01 8.774265326656e-01 8.786086947610e-01 8.795456913790e-01 8.802296755679e-01 8.806626380359e-01 8.808279228188e-01 8.807329300538e-01 8.803630842861e-01 8.797212587701e-01 8.788078490566e-01 8.776138658793e-01 8.761500417418e-01 8.744062355982e-01 8.723936897428e-01 8.701104727772e-01 8.675613016592e-01 8.647563201661e-01 8.616925391891e-01 8.583894260344e-01 8.548463822879e-01 8.510791033962e-01 8.470983519736e-01 8.429129653441e-01 8.385438813950e-01 8.339983586594e-01 8.292994489269e-01 8.244622921709e-01 8.195044315033e-01 8.144506211170e-01 8.093158719234e-01 8.041294962680e-01 7.989096005436e-01 7.936857232862e-01 7.884802313234e-01 7.833200734455e-01 7.782357890519e-01 7.732492374168e-01 7.683966850612e-01 7.636989983108e-01 7.591909393069e-01 7.548981590966e-01 7.508493303088e-01 7.470740051866e-01 7.435936199359e-01 7.404425713710e-01 7.376370047088e-01 7.352031608107e-01 7.331607270398e-01 7.315254138415e-01 7.303178971104e-01 7.295419531273e-01 7.292151148124e-01 7.293370436675e-01 7.299118817931e-01 7.309391182451e-01 7.324092143931e-01 7.343201937286e-01 7.366500344704e-01 7.393902461629e-01 7.425154603222e-01 7.460041014102e-01 7.498324228205e-01 7.539628756359e-01 7.583755501616e-01 7.630237985897e-01 7.678787196349e-01 7.729028244878e-01 7.780498531586e-01 7.832916822301e-01 7.885745235815e-01 7.938674542302e-01 7.991273549226e-01 8.043109955553e-01 8.093854563028e-01 8.143057340404e-01 8.190427479334e-01 8.235564949613e-01 8.278161655934e-01 8.317938157283e-01 8.354576368593e-01 8.387896474618e-01 8.417620028786e-01 8.443628924563e-01 8.465742969457e-01 8.483889720982e-01 8.498016840309e-01 8.508075209265e-01 8.514152291889e-01 8.516265142386e-01 8.514609533223e-01 8.509317691668e-01 8.500626868432e-01 8.488830940680e-01 8.474229658312e-01 8.457250368513e-01 8.438248339745e-01 8.417756111929e-01 8.396246760713e-01 8.374270898501e-01 8.352454539646e-01 8.331323968423e-01 8.311596527107e-01 8.293850612500e-01 8.278766560017e-01 8.266984188597e-01 8.259075047503e-01 8.255728410736e-01 8.257392776965e-01 8.264674313715e-01 8.277968974261e-01 8.297651976285e-01 8.324102662081e-01 8.357449089986e-01 8.397924736262e-01 8.445518127216e-01 8.500202385671e-01 8.561891256513e-01 8.630309736793e-01 8.705236618472e-01 8.786240144546e-01 8.872964951391e-01 8.964867862899e-01 9.061466995969e-01 9.162195357107e-01 9.266424382786e-01 9.373636930502e-01 9.483135510915e-01 9.594366147143e-01 9.706730568300e-01 9.819594132872e-01 9.932463799992e-01 1.004471844607e+00 1.015589982347e+00 1.026548388555e+00 1.037301522491e+00 1.047808101098e+00 1.058024947563e+00 1.067917820450e+00 1.077449721356e+00 1.086589763787e+00 1.095306202812e+00 1.103573802517e+00 1.111364339100e+00 1.118652221171e+00 1.125418503745e+00 1.131635412442e+00 1.137285597571e+00 1.142349302947e+00 1.146804927768e+00 1.150639911307e+00 1.153833474687e+00 1.156376929427e+00 1.158254900184e+00 1.159461134287e+00 1.159995428729e+00 1.159847962401e+00 1.159035467851e+00 1.157562740894e+00 1.155448600421e+00 1.152724054057e+00 1.149418133541e+00 1.145579433415e+00 1.141259113774e+00 1.136521783905e+00 1.131441158666e+00 1.126100465250e+00 1.120592600941e+00 1.115016512613e+00 1.109481794084e+00 1.104098901238e+00 1.098980893182e+00 1.094241694346e+00 1.089989027258e+00 1.086326579805e+00 1.083343138057e+00 1.081117714629e+00 1.079706356594e+00 1.079150090211e+00 1.079467759455e+00 1.080647318540e+00 1.082663531163e+00 1.085461047636e+00 1.088965501237e+00 1.093085135761e+00 1.097709105303e+00 1.102721183815e+00 1.107988929918e+00 1.113386636093e+00 1.118784231562e+00 1.124056860668e+00 1.129094851140e+00 1.133794066614e+00 1.138071744312e+00 1.141859047658e+00 1.145105456713e+00 1.147782638592e+00 1.149875381148e+00 1.151391684381e+00 1.152350557593e+00 1.152785716993e+00 1.152744635481e+00 1.152277070523e+00 1.151441319544e+00 1.150295085977e+00 1.148896634713e+00 1.147299591678e+00 1.145553879036e+00 1.143704604457e+00 1.141787429384e+00 1.139840100629e+00 1.137890833215e+00 1.135973429079e+00 1.134119333784e+00 1.132365677675e+00 1.130761899894e+00 1.129360655521e+00 1.128233736751e+00 1.127458991438e+00 1.127126192018e+00 1.127339365625e+00 1.128201400626e+00 1.129818490353e+00 1.132289340375e+00 1.135702706040e+00 1.140125170799e+00 1.145597818444e+00 1.152133562981e+00 1.159705155969e+00 1.168256766870e+00 1.177690577535e+00 1.187876671395e+00 1.198663408001e+00 1.209868979139e+00 1.221306469429e+00 1.232775100647e+00 1.244079858312e+00 1.255036279354e+00 1.265467419675e+00 1.275224460892e+00 1.284172648827e+00 1.292204803195e+00 1.299241429437e+00 1.305212886746e+00 1.310085801381e+00 1.313835129480e+00 1.316451556226e+00 1.317948864198e+00 1.318339656624e+00 1.317666917698e+00 1.315974743815e+00 1.313330942609e+00 1.309829919773e+00 1.305579217496e+00 1.300734243083e+00 1.295466457379e+00 1.289992128176e+00 1.284560194499e+00 1.279432026465e+00 1.274904523519e+00 1.271249447306e+00 1.268734252409e+00 1.266218073635e+00 1.262380032544e+00 1.259189319705e+00 1.258764911072e+00 1.262263992939e+00 1.269264044596e+00 1.277939865322e+00 1.285945225248e+00 1.291539426584e+00 1.294352711582e+00 1.295419403580e+00 1.296552782608e+00 1.299311405862e+00 1.304059392226e+00 1.309664349835e+00 1.313998072047e+00 1.314912511726e+00 1.311218965558e+00 1.303239929136e+00 1.292637666839e+00 1.281610663813e+00 1.271870600202e+00 1.263852350104e+00 1.256574533590e+00 1.248285782861e+00 1.237529644815e+00 1.224027848437e+00 1.208997923861e+00 1.194762770806e+00 1.183739109819e+00 1.177301623804e+00 1.175183655503e+00 1.175714887378e+00 1.176740548416e+00 1.176780191722e+00 1.175765192979e+00 1.174987045159e+00 1.176362401113e+00 1.181353157519e+00 1.190091598117e+00 1.201214034566e+00 1.212547598092e+00 1.222174055658e+00 1.229320554181e+00 1.234712647986e+00 1.240166408300e+00 1.247628446795e+00 1.258151232374e+00 1.271332063152e+00 1.285479521682e+00 1.298438321304e+00 1.308614568708e+00 1.315620163765e+00 1.320318199182e+00 1.324255779175e+00 1.328734110029e+00 1.333991899023e+00 1.338976576993e+00 1.341784482748e+00 1.340517266173e+00 1.334181694958e+00 1.323178638530e+00 1.309131774786e+00 1.294188860788e+00 1.280084746698e+00 1.267365338472e+00 1.255219517167e+00 1.242028437143e+00 1.226282834424e+00 1.207408988023e+00 1.186125989463e+00 1.164159476125e+00 1.143413285690e+00 1.125044205266e+00 1.108917986166e+00 1.093759396156e+00 1.077949118415e+00 1.060554057434e+00 1.042006583619e+00 1.024120917673e+00 1.009405082154e+00 9.998584530013e-01 9.959236968128e-01 9.967150161334e-01 9.844001172260e-01 9.287748397576e-01 8.477020662526e-01 7.997921448229e-01 8.341802357151e-01 9.360975292982e-01 1.043865164113e+00 1.103440827455e+00 1.090081610096e+00 1.012030488188e+00 9.119103053724e-01 8.581547579943e-01 8.980057459952e-01 1.003753577563e+00 1.106320441348e+00 1.152916032148e+00 1.124528364421e+00 1.037001890403e+00 9.397543840539e-01 9.005386092902e-01 9.533348151101e-01 1.060486946223e+00 1.156211217917e+00 1.194731871225e+00 1.161663006167e+00 1.072547773046e+00 9.693372721438e-01 9.080333183060e-01 9.235424732912e-01 9.971033623204e-01 1.079039441645e+00 1.129232591720e+00 1.130574655075e+00 1.086759420314e+00 1.016879110582e+00 9.489095680876e-01 9.099591388821e-01 9.132968357967e-01 9.514224256415e-01 1.003221235822e+00 1.046538735772e+00 1.065531376487e+00 1.053393890662e+00 1.013677919899e+00 9.606443163658e-01 9.163707197079e-01 9.008968264625e-01 9.184091202434e-01 9.533432312027e-01 9.822697270490e-01 9.884812768466e-01 9.692020292657e-01 9.355551566848e-01 9.060304780207e-01 8.946362677380e-01 9.006368793218e-01 9.102552373968e-01 9.087822117682e-01 8.912672655732e-01 8.654733215557e-01 8.464003281600e-01 8.448638126892e-01 8.583966954823e-01 8.739401776763e-01 8.792972600242e-01 8.720077848321e-01 8.601681754248e-01 8.551642307204e-01 8.611100591862e-01 8.704615596229e-01 8.708724383164e-01 8.569704324818e-01 8.375789211936e-01 8.326698163079e-01 8.576332185206e-01 9.062449728939e-01 9.526913621986e-01 9.694100710105e-01 9.429743270023e-01 8.824338085354e-01 8.208789295958e-01 8.021510031128e-01 8.446257666145e-01 9.199075129455e-01 9.808792963569e-01 9.947521947731e-01 9.549547234479e-01 8.825531745459e-01 8.204453125590e-01 8.095893738380e-01 8.516072662364e-01 9.073774124904e-01 9.353470250389e-01 9.175687213547e-01 8.654301318638e-01 8.146464073345e-01 8.043442233868e-01 8.419548070725e-01 8.948976152285e-01 9.223810834534e-01 9.029917691863e-01 8.437975676501e-01 7.793336691226e-01 7.555429148255e-01 7.908014685093e-01 8.548168369772e-01 9.006166988326e-01 8.986015710391e-01 8.470642374652e-01 7.719731997675e-01 7.178696066865e-01 7.183235776904e-01 7.616109322139e-01
 5.770442911693e-01 5.776986022720e-01 5.784770606673e-01 5.793888431545e-01 5.803515492051e-01 5.812402467026e-01 5.819761997691e-01 5.826080031837e-01 5.832912815681e-01 5.841459772634e-01 5.851424081251e-01 5.861334972064e-01 5.869918520388e-01 5.877013257428e-01 5.883559770225e-01 5.890906225145e-01 5.899856947832e-01 5.910021848178e-01 5.919982958531e-01 5.928445200541e-01 5.935309440201e-01 5.941719350175e-01 5.949141110586e-01 5.958265399115e-01 5.968522379459e-01 5.978429000974e-01 5.986658751910e-01 5.993205520699e-01 5.999436014449e-01 6.006959443101e-01 6.016256664866e-01 6.026400359508e-01 6.035909839828e-01 6.043859376921e-01 6.050464584403e-01 6.056829013688e-01 6.064223698076e-01 6.073139678339e-01 6.082936738282e-01 6.092295241791e-01 6.100208100182e-01 6.106707954532e-01 6.112866553157e-01 6.120055410326e-01 6.128888072541e-01 6.138668685741e-01 6.147862413903e-01 6.155413039535e-01 6.161617684905e-01 6.167815535674e-01 6.175252923661e-01 6.184131653380e-01 6.193592323384e-01 6.202386103415e-01 6.209808244885e-01 6.216146289894e-01 6.222420255806e-01 6.229676663180e-01 6.238278929825e-01 6.247647732373e-01 6.256616374648e-01 6.264148774483e-01 6.270227476980e-01 6.276029689064e-01 6.283122934933e-01 6.292126268099e-01 6.302047907085e-01 6.311056906077e-01 6.318006356701e-01 6.323471587043e-01 6.329324650215e-01 6.337182424889e-01 6.346968749138e-01 6.356943778463e-01 6.365268441904e-01 6.371594076880e-01 6.377244713611e-01 6.384044718568e-01 6.392761944612e-01 6.402633901945e-01 6.412078929397e-01 6.420016426446e-01 6.426642519723e-01 6.433125764383e-01 6.440587258287e-01 6.449371785315e-01 6.458953698613e-01 6.468332397412e-01 6.476669335676e-01 6.483855631738e-01 6.490567691053e-01 6.497858017053e-01 6.506472247429e-01 6.516253789733e-01 6.526121438275e-01 6.534752883216e-01 6.541678035093e-01 6.547810347753e-01 6.554837122114e-01 6.563838717107e-01 6.574290120401e-01 6.584368380622e-01 6.592430310182e-01 6.598447124205e-01 6.604194156609e-01 6.611745910147e-01 6.621688109798e-01 6.632557673457e-01 6.642072771998e-01 6.649103961337e-01 6.654630867857e-01 6.660924634039e-01 6.669615009974e-01 6.680264707366e-01 6.690815732368e-01 6.699356728840e-01 6.705750751380e-01 6.711641600235e-01 6.719037190510e-01 6.728652211547e-01 6.739344577254e-01 6.749150260910e-01 6.756949766873e-01 6.763371382588e-01 6.770114541639e-01 6.778526051221e-01 6.788550523026e-01 6.798844908771e-01 6.807948688941e-01 6.815489788971e-01 6.822406506193e-01 6.830035390992e-01 6.839033268526e-01 6.848943398841e-01 6.858664285059e-01 6.867341117349e-01 6.875027088461e-01 6.882524153060e-01 6.890666961133e-01 6.899726045060e-01 6.909311556416e-01 6.918697402072e-01 6.927332695566e-01 6.935303298535e-01 6.943206396416e-01 6.951607149771e-01 6.960714787447e-01 6.970207969366e-01 6.979514649420e-01 6.988249022705e-01 6.996520900314e-01 7.004785078448e-01 7.013447610511e-01 7.022600724882e-01 7.032029653032e-01 7.041323961999e-01 7.050213949818e-01 7.058783579246e-01 7.067316243916e-01 7.076125543907e-01 7.085337715918e-01 7.094810532080e-01 7.104202352255e-01 7.113277228043e-01 7.122092805869e-01 7.130903884265e-01 7.139965077046e-01 7.149346235804e-01 7.158902861265e-01 7.168353633619e-01 7.177580463602e-01 7.186684595771e-01 7.195819270358e-01 7.205115460968e-01 7.214588325777e-01 7.224148553950e-01 7.233638183288e-01 7.243040823073e-01 7.252404362022e-01 7.261797365031e-01 7.271290381460e-01 7.280885459084e-01 7.290484994385e-01 7.300048426183e-01 7.309609147232e-01 7.319213457045e-01 7.328874665583e-01 7.338582049586e-01 7.348279663168e-01 7.357927513756e-01 7.367585525532e-01 7.377309634595e-01 7.387114463152e-01 7.396962575124e-01 7.406810821620e-01 7.416609687692e-01 7.426360830903e-01 7.436156255901e-01 7.446051711129e-01 7.456010300158e-01 7.465982892549e-01 7.475906848236e-01 7.485787639347e-01 7.495700405248e-01 7.505689634990e-01 7.515751854202e-01 7.525804367753e-01 7.535823189399e-01 7.545850105989e-01 7.555911275740e-01 7.566067370941e-01 7.576265552882e-01 7.586448523830e-01 7.596627372043e-01 7.606825743657e-01 7.617092820308e-01 7.627428285591e-01 7.637802194276e-01 7.648158803753e-01 7.658513090867e-01 7.668914356193e-01 7.679393320325e-01 7.689913013950e-01 7.700441420224e-01 7.710944748067e-01 7.721458100940e-01 7.732024587168e-01 7.742656453044e-01 7.753297119468e-01 7.763943570823e-01 7.774587583000e-01 7.785249093828e-01 7.795940424136e-01 7.806674622285e-01 7.817427702956e-01 7.828193511568e-01 7.838994228074e-01 7.849820776851e-01 7.860645387123e-01 7.871508926483e-01 7.882376017763e-01 7.893284036039e-01 7.904247061475e-01 7.915234804116e-01 7.926216753529e-01 7.937199265497e-01 7.948211475759e-01 7.959253868882e-01 7.970350363601e-01 7.981469966751e-01 7.992573445166e-01 8.003682668666e-01 8.014813915426e-01 8.025970805029e-01 8.037169697517e-01 8.048376816953e-01 8.059580381310e-01 8.070799601952e-01 8.082054964879e-01 8.093330381574e-01 8.104615585924e-01 8.115920247665e-01 8.127234445789e-01 8.138567413511e-01 8.149932504486e-01 8.161317253751e-01 8.172703429088e-01 8.184118735330e-01 8.195527236159e-01 8.206945129944e-01 8.218397206483e-01 8.229861584995e-01 8.241345590352e-01 8.252847298943e-01 8.264351127203e-01 8.275862184194e-01 8.287391550915e-01 8.298941811064e-01 8.310502531012e-01 8.322075443605e-01 8.333661879153e-01 8.345250997662e-01 8.356861706299e-01 8.368489553726e-01 8.380114756273e-01 8.391753466934e-01 8.403391653295e-01 8.415038121098e-01 8.426693151570e-01 8.438369168267e-01 8.450052005520e-01 8.461731523071e-01 8.473415629300e-01 8.485085426862e-01 8.496771230143e-01 8.508466522047e-01 8.520152910777e-01 8.531848619006e-01 8.543547208155e-01 8.555240314787e-01 8.566935840729e-01 8.578626067476e-01 8.590304571893e-01 8.601992279215e-01 8.613679261469e-01 8.625369372275e-01 8.637056696271e-01 8.648737772666e-01 8.660393000192e-01 8.672048731295e-01 8.683707802725e-01 8.695360100076e-01 8.707012182949e-01 8.718646455887e-01 8.730263981156e-01 8.741869460035e-01 8.753474442669e-01 8.765061874879e-01 8.776639139577e-01 8.788198897332e-01 8.799740387616e-01 8.811268746571e-01 8.822786531780e-01 8.834274372078e-01 8.845755144907e-01 8.857212859280e-01 8.868644686446e-01 8.880051274536e-01 8.891449691206e-01 8.902820480515e-01 8.914171892923e-01 8.925484086308e-01 8.936771309127e-01 8.948036725466e-01 8.959278968963e-01 8.970497788825e-01 8.981687145309e-01 8.992831635400e-01 9.003934231256e-01 9.015012071579e-01 9.026075218005e-01 9.037104074718e-01 9.048100569715e-01 9.059048120385e-01 9.069942667266e-01 9.080821940717e-01 9.091665827730e-01 9.102475326778e-01 9.113241926172e-01 9.123952600334e-01 9.134619840466e-01 9.145253281868e-01 9.155851706026e-01 9.166393964823e-01 9.176891070550e-01 9.187327634094e-01 9.197708531647e-01 9.208061690518e-01 9.218356948706e-01 9.228595434448e-01 9.238773961615e-01 9.248879331268e-01 9.258942605965e-01 9.268958087484e-01 9.278911183538e-01 9.288792505407e-01 9.298609043021e-01 9.308355058331e-01 9.318048343025e-01 9.327683653296e-01 9.337249049787e-01 9.346747203013e-01 9.356161070586e-01 9.365505142702e-01 9.374792009750e-01 9.384000158354e-01 9.393144721663e-01 9.402203674535e-01 9.411179084149e-01 9.420087500616e-01 9.428910391978e-01 9.437662208233e-01 9.446336026499e-01 9.454923145377e-01 9.463413862928e-01 9.471831162168e-01 9.480156386917e-01 9.488395039912e-01 9.496548987905e-01 9.504602866777e-01 9.512571203806e-01 9.520443798421e-01 9.528218065258e-01 9.535902582435e-01 9.543483475522e-01 9.550962614014e-01 9.558354458089e-01 9.565638689917e-01 9.572813910549e-01 9.579888952779e-01 9.586864223955e-01 9.593727530823e-01 9.600488726439e-01 9.607138847788e-01 9.613668718473e-01 9.620088606513e-01 9.626399172471e-01 9.632594010442e-01 9.638680531721e-01 9.644637300509e-01 9.650478268710e-01 9.656195592274e-01 9.661787264485e-01 9.667272696051e-01 9.672622557543e-01 9.677847399302e-01 9.682949812515e-01 9.687917743406e-01 9.692749583336e-01 9.697455450802e-01 9.702030176947e-01 9.706474433951e-01 9.710781192343e-01 9.714949465780e-01 9.718975471806e-01 9.722862590422e-01 9.726615075596e-01 9.730227086905e-01 9.733686672910e-01 9.737004312895e-01 9.740177777643e-01 9.743201174092e-01 9.746085075130e-01 9.748811386537e-01 9.751381975138e-01 9.753808432221e-01 9.756072193473e-01 9.758189999773e-01 9.760151568930e-01 9.761955227787e-01 9.763600105255e-01 9.765080780727e-01 9.766405522410e-01 9.767565354889e-01 9.768570520681e-01 9.769407066030e-01 9.770075033861e-01 9.770572360636e-01 9.770909507147e-01 9.771078867550e-01 9.771071824336e-01 9.770902784865e-01 9.770558209728e-01 9.770033299597e-01 9.769343700099e-01 9.768475969683e-01 9.767432031045e-01 9.766214999875e-01 9.764812162249e-01 9.763240612445e-01 9.761481046792e-01 9.759532587815e-01 9.757414944611e-01 9.755112220106e-01 9.752625570877e-01 9.749951006873e-01 9.747097219092e-01 9.744057521831e-01 9.740830937014e-01 9.737401131631e-01 9.733806851698e-01 9.730013130303e-01 9.726028406095e-01 9.721856698912e-01 9.717486903631e-01 9.712931497509e-01 9.708186998721e-01 9.703247890198e-01 9.698116640285e-01 9.692789343001e-01 9.687268250595e-01 9.681557737410e-01 9.675646170526e-01 9.669538436433e-01 9.663247673577e-01 9.656746679903e-01 9.650059290037e-01 9.643172020164e-01 9.636080859747e-01 9.628805632922e-01 9.621317035849e-01 9.613645345359e-01 9.605772131743e-01 9.597690655341e-01 9.589434129792e-01 9.580956463382e-01 9.572289675683e-01 9.563432690479e-01 9.554375613019e-01 9.545126244843e-01 9.535676733799e-01 9.526022924223e-01 9.516182495636e-01 9.506139716342e-01 9.495908258193e-01 9.485482459073e-01 9.474850884853e-01 9.464032903115e-01 9.453019278024e-01 9.441815789111e-01 9.430423134536e-01 9.418827967852e-01 9.407051769293e-01 9.395084911401e-01 9.382924916043e-01 9.370572581714e-01 9.358037080358e-01 9.345316742253e-01 9.332413233332e-01 9.319315333664e-01 9.306043680414e-01 9.292587290191e-01 9.278948298439e-01 9.265133973283e-01 9.251131863602e-01 9.236963909738e-01 9.222612826348e-01 9.208091691496e-01 9.193406384096e-01 9.178532556632e-01 9.163501655521e-01 9.148297093891e-01 9.132925249503e-01 9.117397598380e-01 9.101702315059e-01 9.085854157148e-01 9.069845799101e-01 9.053679664284e-01 9.037358729699e-01 9.020883586090e-01 9.004270807266e-01 8.987504887082e-01 8.970593648961e-01 8.953545184319e-01 8.936354502382e-01 8.919025503629e-01 8.901564498755e-01 8.883975489116e-01 8.866254505391e-01 8.848410340052e-01 8.830442103081e-01 8.812357164842e-01 8.794151367067e-01 8.775834838371e-01 8.757414746385e-01 8.738875608127e-01 8.720245239193e-01 8.701507903351e-01 8.682673646451e-01 8.663756318735e-01 8.644737175678e-01 8.625635285508e-01 8.606451297468e-01 8.587192947987e-01 8.567861828448e-01 8.548456720325e-01 8.528983338616e-01 8.509451620083e-01 8.489866081152e-01 8.470225083266e-01 8.450532747978e-01 8.430793825834e-01 8.411017080686e-01 8.391212005816e-01 8.371366996163e-01 8.351494564611e-01 8.331603438518e-01 8.311695078814e-01 8.291772539523e-01 8.271846158622e-01 8.251918669625e-01 8.231990399500e-01 8.212070959495e-01 8.192163705631e-01 8.172274347618e-01 8.152409227254e-01 8.132573742968e-01 8.112770801594e-01 8.092996699022e-01 8.073279375895e-01 8.053604765116e-01 8.033987680600e-01 8.014429596429e-01 7.994935659662e-01 7.975521319627e-01 7.956174611234e-01 7.936915480247e-01 7.917746231397e-01 7.898671905975e-01 7.879693740452e-01 7.860823391002e-01 7.842058803160e-01 7.823416726707e-01 7.804891389016e-01 7.786494463450e-01 7.768233071658e-01 7.750110131084e-01 7.732126553547e-01 7.714296971703e-01 7.696625637185e-01 7.679116647648e-01 7.661772298141e-01 7.644595092106e-01 7.627598804734e-01 7.610789791149e-01 7.594159920665e-01 7.577732088467e-01 7.561499959411e-01 7.545469182537e-01 7.529650151422e-01 7.514045855753e-01 7.498656726536e-01 7.483493015738e-01 7.468556701619e-01 7.453853301982e-01 7.439390119377e-01 7.425163857292e-01 7.411187137823e-01 7.397460442408e-01 7.383986811566e-01 7.370768520211e-01 7.357816751303e-01 7.345130909749e-01 7.332704008929e-01 7.320558270817e-01 7.308682637077e-01 7.297096738063e-01 7.285785324221e-01 7.274754491411e-01 7.264009607647e-01 7.253552611199e-01 7.243392313881e-01 7.233519943293e-01 7.223942856555e-01 7.214663672974e-01 7.205674215174e-01 7.196997532312e-01 7.188599726727e-01 7.180518317663e-01 7.172729342299e-01 7.165241084902e-01 7.158062627872e-01 7.151167312925e-01 7.144588445559e-01 7.138295703219e-01 7.132309327073e-01 7.126621371109e-01 7.121218429664e-01 7.116122173051e-01 7.111301997377e-01 7.106792612665e-01 7.102555254376e-01 7.098603678228e-01 7.094946110764e-01 7.091556191466e-01 7.088450345627e-01 7.085609393736e-01 7.083034039271e-01 7.080738453182e-01 7.078687462224e-01 7.076900566829e-01 7.075354649708e-01 7.074067804741e-01 7.073014118666e-01 7.072194638731e-01 7.071611844978e-01 7.071243595128e-01 7.071103102340e-01 7.071161531848e-01 7.071432506633e-01 7.071903659257e-01 7.072548611172e-01 7.073401826814e-01 7.074417532729e-01 7.075606294244e-01 7.076954206518e-01 7.078455992679e-01 7.080109092371e-01 7.081881566609e-01 7.083806183734e-01 7.085832984722e-01 7.087980289131e-01 7.090228991983e-01 7.092569493900e-01 7.094999395360e-01 7.097494228589e-01 7.100062945669e-01 7.102686983750e-01 7.105346600273e-01 7.108067488148e-01 7.110792096779e-01 7.113551063096e-01 7.116299720147e-01 7.119056034942e-01 7.121807651912e-01 7.124514577932e-01 7.127213891303e-01 7.129841774743e-01 7.132435782898e-01 7.134957689019e-01 7.137395781011e-01 7.139768663427e-01 7.142015574935e-01 7.144195011610e-01 7.146229706018e-01 7.148145909530e-01 7.149926064425e-01 7.151539939209e-01 7.153035764320e-01 7.154303990537e-01 7.155440883118e-01 7.156352415122e-01 7.157081503792e-01 7.157616649416e-01 7.157879697248e-01 7.157969664424e-01 7.157772875604e-01 7.157354389863e-01 7.156656970551e-01 7.155684636168e-01 7.154464622723e-01 7.152895566342e-01 7.151086634154e-01 7.148917667521e-01 7.146455178512e-01 7.143670970902e-01 7.140508916609e-01 7.137058251146e-01 7.133193161968e-01 7.129019647653e-01 7.124430797738e-01 7.119471231487e-01 7.114149685440e-01 7.108379240475e-01 7.102266016759e-01 7.095676436043e-01 7.088704805644e-01 7.081301864427e-01 7.073438182490e-01 7.065183933205e-01 7.056410329914e-01 7.047255373734e-01 7.037585142523e-01 7.027469227075e-01 7.016902715550e-01 7.005797151539e-01 6.994283801788e-01 6.982213924819e-01 6.969694233887e-01 6.956663697615e-01 6.943114227628e-01 6.929109728856e-01 6.914522478626e-01 6.899502215335e-01 6.883901560286e-01 6.867820648555e-01 6.851222105032e-01 6.834057534418e-01 6.816441415735e-01 6.798229604085e-01 6.779558354894e-01 6.760314646405e-01 6.740553203821e-01 6.720312724888e-01 6.699475335642e-01 6.678193851914e-01 6.656320314774e-01 6.633978947776e-01 6.611120099346e-01 6.587705083480e-01 6.563859011342e-01 6.539419963396e-01 6.514568076656e-01 6.489170759347e-01 6.463292629208e-01 6.436971916342e-01 6.410115033882e-01 6.382876082252e-01 6.355097164361e-01 6.326927158511e-01 6.298302898382e-01 6.269218318267e-01 6.239796725542e-01 6.209860693287e-01 6.179640496786e-01 6.148966900773e-01 6.117958849017e-01 6.086627081868e-01 6.054885001847e-01 6.022924575891e-01 5.990564738787e-01 5.957999272065e-01 5.925129260135e-01 5.891998958778e-01 5.858710667252e-01 5.825116341859e-01 5.791453951637e-01 5.757541998495e-01 5.723542765158e-01 5.689442756027e-01 5.655206994184e-01 5.621005690803e-01 5.586666364113e-01 5.552431121823e-01 5.518158263243e-01 5.483958631970e-01 5.449898653392e-01 5.415865486376e-01 5.382108106416e-01 5.348440744018e-01 5.315068714591e-01 5.281945647748e-01 5.249087356282e-01 5.216644820167e-01 5.184482983262e-01 5.152836548483e-01 5.121575549483e-01 5.090831235861e-01 5.060669701419e-01 5.030993419261e-01 5.002054432679e-01 4.973672539796e-01 4.946080496040e-01 4.919203861055e-01 4.893095920964e-01 4.867907896965e-01 4.843486362692e-01 4.820096960298e-01 4.797580983691e-01 4.776114092815e-01 4.755710094054e-01 4.736317079079e-01 4.718159726474e-01 4.701040044570e-01 4.685220649167e-01 4.670568477352e-01 4.657186587410e-01 4.645146037155e-01 4.634345578691e-01 4.624995859646e-01 4.616924223390e-01 4.610315738853e-01 4.605104588549e-01 4.601283613466e-01 4.598998446002e-01 4.598059202931e-01 4.598672983210e-01 4.600702704311e-01 4.604217441136e-01 4.609227823020e-01 4.615635574119e-01 4.623593636214e-01 4.632905123855e-01 4.643718405265e-01 4.655926191661e-01 4.669502935120e-01 4.684524328005e-01 4.700810124780e-01 4.718497641957e-01 4.737421091284e-01 4.757625710984e-01 4.779074798470e-01 4.801660443300e-01 4.825475689175e-01 4.850336286329e-01 4.876309870339e-01 4.903304352477e-01 4.931258856167e-01 4.960211077983e-01 4.989990570013e-01 5.020684631527e-01 5.052133811886e-01 5.084349883696e-01 5.117290739896e-01 5.150844760439e-01 5.185069070750e-01 5.219805398122e-01 5.255085147691e-01 5.290835775857e-01 5.326989975350e-01 5.363548648001e-01 5.400392644033e-01 5.437564369041e-01 5.474946447528e-01 5.512521211735e-01 5.550269285913e-01 5.588094203660e-01 5.626025963730e-01 5.663952355909e-01 5.701885480680e-01 5.739773372306e-01 5.777554207754e-01 5.815242878242e-01 5.852746626903e-01 5.890074884291e-01 5.927184581773e-01 5.964028591668e-01 6.000605488144e-01 6.036848917425e-01 6.072765541034e-01 6.108316228981e-01 6.143460104828e-01 6.178221369511e-01 6.212510478200e-01 6.246369704210e-01 6.279741195975e-01 6.312609120335e-01 6.344987487255e-01 6.376808106236e-01 6.408106555613e-01 6.438833422819e-01 6.468986251340e-01 6.498575170032e-01 6.527549183465e-01 6.555943043481e-01 6.583708536934e-01 6.610865740663e-01 6.637403208215e-01 6.663296702465e-01 6.688590460348e-01 6.713221008180e-01 6.737232989065e-01 6.760603904846e-01 6.783328744115e-01 6.805435721688e-01 6.826879611796e-01 6.847717712347e-01 6.867903383697e-01 6.887475578163e-01 6.906430506178e-01 6.924744449306e-01 6.942487716416e-01 6.959587797713e-01 6.976127366822e-01 6.992053488121e-01 7.007400314568e-01 7.022202211648e-01 7.036399960649e-01 7.050080821374e-01 7.063191936929e-01 7.075793625581e-01 7.087876350328e-01 7.099425256669e-01 7.110514157241e-01 7.121090223360e-01 7.131220063327e-01 7.140886520721e-01 7.150107176985e-01 7.158921710916e-01 7.167296384136e-01 7.175315613821e-01 7.182923020390e-01 7.190186879318e-01 7.197120947748e-01 7.203709078355e-01 7.210019852050e-01 7.216018994333e-01 7.221787739927e-01 7.227286874857e-01 7.232592469706e-01 7.237711786556e-01 7.242634741845e-01 7.247466223846e-01 7.252136663175e-01 7.256760828167e-01 7.261310829813e-01 7.265835288852e-01 7.270396962867e-01 7.274958855002e-01 7.279642987429e-01 7.284404153317e-01 7.289334186215e-01 7.294460590885e-01 7.299787007130e-01 7.305432412232e-01 7.311329278074e-01 7.317634573241e-01 7.324305570656e-01 7.331422336889e-01 7.339051062322e-01 7.347158626541e-01 7.355899245076e-01 7.365215146554e-01 7.375212727594e-01 7.385935427101e-01 7.397362355408e-01 7.409656230501e-01 7.422712299644e-01 7.436696605960e-01 7.451570530557e-01 7.467380042916e-01 7.484213013034e-01 7.501987195738e-01 7.520861745091e-01 7.540751115084e-01 7.561725732074e-01 7.583807724893e-01 7.606942263855e-01 7.631243305058e-01 7.656588214333e-01 7.683069472984e-01 7.710623914607e-01 7.739227734675e-01 7.768930638245e-01 7.799583764477e-01 7.831278625611e-01 7.863864441542e-01 7.897366196436e-01 7.931714482236e-01 7.966790691678e-01 8.002653384179e-01 8.039086875159e-01 8.076128263107e-01 8.113631225022e-01 8.151505323917e-01 8.189724964474e-01 8.228076613368e-01 8.266577702037e-01 8.305030653307e-01 8.343367797501e-01 8.381495016225e-01 8.419204318480e-01 8.456513754157e-01 8.493162640357e-01 8.529135120247e-01 8.564264023104e-01 8.598395806238e-01 8.631493480085e-01 8.663312208730e-01 8.693860145894e-01 8.722915581173e-01 8.750395327341e-01 8.776219891827e-01 8.800182163188e-01 8.822301484508e-01 8.842345246425e-01 8.860304220346e-01 8.876056139880e-01 8.889467275924e-01 8.900547878164e-01 8.909105612053e-01 8.915179488259e-01 8.918630105339e-01 8.919433491397e-01 8.917564477478e-01 8.912908790995e-01 8.905555460714e-01 8.895359001378e-01 8.882411453834e-01 8.866661105685e-01 8.848110378830e-01 8.826845016456e-01 8.802806185365e-01 8.776135600943e-01 8.746804970142e-01 8.714940490835e-01 8.680612703571e-01 8.643869713462e-01 8.604916071127e-01 8.563757296352e-01 8.520606630096e-01 8.475580900151e-01 8.428829205125e-01 8.380565273007e-01 8.330898969695e-01 8.280118290801e-01 8.228364504681e-01 8.175902126423e-01 8.122953495226e-01 8.069753196369e-01 8.016605440281e-01 7.963707789212e-01 7.911417481122e-01 7.859952352077e-01 7.809651953474e-01 7.760784992891e-01 7.713657244055e-01 7.668599324146e-01 7.625841919965e-01 7.585764504653e-01 7.548571850353e-01 7.514600481128e-01 7.484105821051e-01 7.457286940989e-01 7.434453622580e-01 7.415719805380e-01 7.401352600507e-01 7.391443403024e-01 7.386113335031e-01 7.385486460617e-01 7.389542086619e-01 7.398378218500e-01 7.411865999448e-01 7.430007612656e-01 7.452663498970e-01 7.479678516094e-01 7.510903885793e-01 7.546039034036e-01 7.584933601542e-01 7.627195688220e-01 7.672566540133e-01 7.720709626825e-01 7.771181113515e-01 7.823716838691e-01 7.877792326998e-01 7.933100417781e-01 7.989169571813e-01 8.045556812679e-01 8.101935957597e-01 8.157768277779e-01 8.212752896863e-01 8.266424119950e-01 8.318416162864e-01 8.368398070118e-01 8.415955043090e-01 8.460849261439e-01 8.502718208844e-01 8.541351398237e-01 8.576484884447e-01 8.607919284094e-01 8.635540022122e-01 8.659180545942e-01 8.678805441638e-01 8.694356897100e-01 8.705867004459e-01 8.713384738730e-01 8.717020797829e-01 8.716967465761e-01 8.713379644465e-01 8.706583101031e-01 8.696827588102e-01 8.684518904425e-01 8.670039302231e-01 8.653829056544e-01 8.636434205038e-01 8.618309081176e-01 8.600101256909e-01 8.582330595480e-01 8.565648711212e-01 8.550690074029e-01 8.538028300811e-01 8.528373515667e-01 8.522249378322e-01 8.520319345016e-01 8.523090183133e-01 8.531064362239e-01 8.544755031871e-01 8.564443955159e-01 8.590570918856e-01 8.623287866556e-01 8.662776258533e-01 8.709146076332e-01 8.762314832493e-01 8.822260250368e-01 8.888736241490e-01 8.961532250623e-01 9.040297971717e-01 9.124638771820e-01 9.214135860452e-01 9.308244951744e-01 9.406513249352e-01 9.508311741200e-01 9.613121309121e-01 9.720347770901e-01 9.829368288659e-01 9.939675697582e-01 1.005063536749e+00 1.016174591214e+00 1.027245413549e+00 1.038224459213e+00 1.049066406456e+00 1.059721146517e+00 1.070149975432e+00 1.080310137338e+00 1.090164125647e+00 1.099676663371e+00 1.108813719386e+00 1.117544243048e+00 1.125836018126e+00 1.133666547936e+00 1.141001159117e+00 1.147817122037e+00 1.154090928449e+00 1.159792952207e+00 1.164906066734e+00 1.169402729150e+00 1.173265642293e+00 1.176473288931e+00 1.179009584568e+00 1.180863262646e+00 1.182017074679e+00 1.182473153008e+00 1.182224113628e+00 1.181274663799e+00 1.179642771351e+00 1.177339478853e+00 1.174398705371e+00 1.170855402994e+00 1.166757338450e+00 1.162165450483e+00 1.157144706109e+00 1.151778399052e+00 1.146155182612e+00 1.140376603118e+00 1.134548659024e+00 1.128787648035e+00 1.123212403330e+00 1.117942228656e+00 1.113098218775e+00 1.108791314668e+00 1.105128286505e+00 1.102200638688e+00 1.100084112699e+00 1.098839767321e+00 1.098495674708e+00 1.099069437188e+00 1.100546017750e+00 1.102886920269e+00 1.106032341001e+00 1.109896759306e+00 1.114384750434e+00 1.119374637205e+00 1.124744953450e+00 1.130362871253e+00 1.136092451311e+00 1.141810172713e+00 1.147386365932e+00 1.152714476692e+00 1.157695140148e+00 1.162246178940e+00 1.166307063172e+00 1.169828360489e+00 1.172786556608e+00 1.175171317057e+00 1.176989012833e+00 1.178263728533e+00 1.179022654618e+00 1.179310694025e+00 1.179172752752e+00 1.178659791304e+00 1.177818559063e+00 1.176698656601e+00 1.175345285153e+00 1.173794235718e+00 1.172083602329e+00 1.170242878774e+00 1.168302105223e+00 1.166292023866e+00 1.164242255228e+00 1.162196231733e+00 1.160195426589e+00 1.158302227493e+00 1.156587666939e+00 1.155132952846e+00 1.154040344379e+00 1.153416400826e+00 1.153375127602e+00 1.154037271942e+00 1.155516776336e+00 1.157917172413e+00 1.161323918604e+00 1.165800281388e+00 1.171375259303e+00 1.178046717335e+00 1.185771736805e+00 1.194470910161e+00 1.204032602630e+00 1.214307714905e+00 1.225129477240e+00 1.236306304159e+00 1.247639792488e+00 1.258932903958e+00 1.269985424228e+00 1.280613234283e+00 1.290649941245e+00 1.299942774073e+00 1.308367902178e+00 1.315813059074e+00 1.322198452189e+00 1.327455797380e+00 1.331534655441e+00 1.334409955641e+00 1.336055953088e+00 1.336476338948e+00 1.335682989368e+00 1.333703980404e+00 1.330600860518e+00 1.326442699638e+00 1.321351664396e+00 1.315472428914e+00 1.308993235360e+00 1.302153999172e+00 1.295217217426e+00 1.288502171885e+00 1.282329695539e+00 1.277037827183e+00 1.272215925750e+00 1.266001985362e+00 1.260440794230e+00 1.257761734987e+00 1.259237184318e+00 1.264539266099e+00 1.271903268758e+00 1.279015977144e+00 1.284157894275e+00 1.286995375274e+00 1.288611363497e+00 1.290858451444e+00 1.295300074370e+00 1.302258018753e+00 1.310503363360e+00 1.317791432454e+00 1.321870070126e+00 1.321466722664e+00 1.316828261347e+00 1.309540650210e+00 1.301702314647e+00 1.294896114449e+00 1.289421076515e+00 1.284178908826e+00 1.277330051332e+00 1.267359479145e+00 1.253956541369e+00 1.238319364120e+00 1.222772367488e+00 1.209776607476e+00 1.200802166707e+00 1.195713252239e+00 1.192978213776e+00 1.190562404374e+00 1.187068674425e+00 1.182497617802e+00 1.178220531787e+00 1.176248208761e+00 1.178141825529e+00 1.184108032286e+00 1.192802373596e+00 1.202009957278e+00 1.209742593622e+00 1.215166358421e+00 1.218980987431e+00 1.223024985266e+00 1.229300748460e+00 1.238921590021e+00 1.251520770216e+00 1.265415684253e+00 1.278449816684e+00 1.289036835123e+00 1.296826139478e+00 1.302730428059e+00 1.308335854903e+00 1.314938476419e+00 1.322707024034e+00 1.330459562655e+00 1.336137087310e+00 1.337693796959e+00 1.334016756930e+00 1.325422985190e+00 1.313483101190e+00 1.300314202013e+00 1.287630346292e+00 1.275980255467e+00 1.264568014231e+00 1.251803932291e+00 1.236220446259e+00 1.217285693029e+00 1.195751488580e+00 1.173355980458e+00 1.151983089507e+00 1.132732797846e+00 1.115383167329e+00 1.098550191796e+00 1.080516411108e+00 1.060309641363e+00 1.038443048648e+00 1.017010591102e+00 9.990379561305e-01 9.872484370677e-01 9.826238708727e-01 9.837758532172e-01 9.602953093818e-01 8.902821585977e-01 8.118692846491e-01 7.853432475637e-01 8.439862240231e-01 9.534407156179e-01 1.050737355738e+00 1.090528106755e+00 1.057684837373e+00 9.692955540827e-01 8.749471652960e-01 8.415618621002e-01 8.989544979049e-01 1.004541051830e+00 1.092250945936e+00 1.119373582008e+00 1.077109997492e+00 9.907828004714e-01 9.158925432526e-01 9.122870032474e-01 9.896112415968e-01 1.097160074531e+00 1.175361243669e+00 1.189181311268e+00 1.133764265698e+00 1.033047424593e+00 9.356228512038e-01 8.965929649460e-01 9.359967963050e-01 1.019648251588e+00 1.096493154586e+00 1.132922876811e+00 1.119171551173e+00 1.065145961074e+00 9.940630373033e-01 9.340952347730e-01 9.067472216378e-01 9.162553811163e-01 9.499084222713e-01 9.886438067386e-01 1.016507978234e+00 1.024092805854e+00 1.009150331861e+00 9.768662569098e-01 9.393598927184e-01 9.122737193746e-01 9.068262331477e-01 9.217719493472e-01 9.435712877122e-01 9.556095735971e-01 9.482852050504e-01 9.241148924467e-01 8.966655192064e-01 8.824928289938e-01 8.888538555838e-01 9.071547042294e-01 9.196364908543e-01 9.122349699056e-01 8.832317439394e-01 8.448493120788e-01 8.170344631622e-01 8.141280304693e-01 8.333266510091e-01 8.579582363192e-01 8.717162781181e-01 8.690493642457e-01 8.564182875723e-01 8.457298852518e-01 8.440951146757e-01 8.479143996143e-01 8.473264725993e-01 8.369188265559e-01 8.231030392363e-01 8.219893768836e-01 8.461303540451e-01 8.902077780645e-01 9.322020132517e-01 9.481922640768e-01 9.265090263594e-01 8.753221075222e-01 8.232663171884e-01 8.068472525817e-01 8.410498151542e-01 9.029269252701e-01 9.531815216722e-01 9.639833403087e-01 9.305912556740e-01 8.724733325402e-01 8.257745214714e-01 8.207606553532e-01 8.544589734900e-01 8.939418408040e-01 9.063358446025e-01 8.796781504705e-01 8.283366411094e-01 7.871491679482e-01 7.885296818651e-01 8.311896297027e-01 8.805025018204e-01 8.997882015028e-01 8.728006583541e-01 8.107517015442e-01 7.504890894734e-01 7.360537160159e-01 7.789882116126e-01 8.446557308494e-01 8.879024908364e-01 8.832447820818e-01 8.328215532663e-01 7.650848853458e-01 7.233122592781e-01 7.341514862664e-01 7.798268925744e-01
 5.652946685248e-01 5.659837909923e-01 5.667913721075e-01 5.677257389635e-01 5.687101904927e-01 5.696266656962e-01 5.703958060709e-01 5.710638769738e-01 5.717823256034e-01 5.726661433205e-01 5.736849743964e-01 5.746972786129e-01 5.755826004631e-01 5.763266854331e-01 5.770193983414e-01 5.777881482547e-01 5.787104724331e-01 5.797482035392e-01 5.807654318822e-01 5.816388713381e-01 5.823612211702e-01 5.830418762481e-01 5.838184769568e-01 5.847554664133e-01 5.858010143130e-01 5.868136484444e-01 5.876658014689e-01 5.883566403725e-01 5.890174303830e-01 5.898031022719e-01 5.907579558306e-01 5.917915306176e-01 5.927643139044e-01 5.935888002707e-01 5.942859284206e-01 5.949590976905e-01 5.957293436407e-01 5.966435701015e-01 5.976414198298e-01 5.986002406089e-01 5.994228147974e-01 6.001096870017e-01 6.007598044182e-01 6.015048464958e-01 6.024091781986e-01 6.034069186621e-01 6.043512003794e-01 6.051374995952e-01 6.057927564714e-01 6.064446420646e-01 6.072135314742e-01 6.081227982202e-01 6.090890079655e-01 6.099937089014e-01 6.107665371045e-01 6.114337596817e-01 6.120929139210e-01 6.128443062676e-01 6.137241287934e-01 6.146811557538e-01 6.156030484792e-01 6.163880751140e-01 6.170297933583e-01 6.176403778496e-01 6.183731222851e-01 6.192914393891e-01 6.203044759367e-01 6.212327085445e-01 6.219605396172e-01 6.225389836671e-01 6.231510960713e-01 6.239603705604e-01 6.249598942429e-01 6.259809856286e-01 6.268405606679e-01 6.275033633357e-01 6.280999941290e-01 6.288087070709e-01 6.297054624858e-01 6.307145262009e-01 6.316807285863e-01 6.324992266722e-01 6.331928771679e-01 6.338745880647e-01 6.346512890784e-01 6.355534310110e-01 6.365297155503e-01 6.374857694403e-01 6.383456844264e-01 6.390968075236e-01 6.398025955956e-01 6.405588448828e-01 6.414384081092e-01 6.424304804990e-01 6.434355337450e-01 6.443264601313e-01 6.450523859835e-01 6.456968547429e-01 6.464215258350e-01 6.473353216022e-01 6.483938567199e-01 6.494227508258e-01 6.502585946365e-01 6.508923023922e-01 6.514939029296e-01 6.522676640560e-01 6.532758848976e-01 6.543785756357e-01 6.553530335106e-01 6.560856861641e-01 6.566683722229e-01 6.573221329232e-01 6.582085621489e-01 6.592885965856e-01 6.603606994194e-01 6.612391947561e-01 6.619067072722e-01 6.625229154306e-01 6.632847724745e-01 6.642630466081e-01 6.653478953410e-01 6.663461928412e-01 6.671505828880e-01 6.678192740717e-01 6.685176736148e-01 6.693787426546e-01 6.703976519077e-01 6.714441180761e-01 6.723729909161e-01 6.731491921389e-01 6.738647054607e-01 6.746508029772e-01 6.755690998599e-01 6.765773519530e-01 6.775664788119e-01 6.784529683949e-01 6.792424724938e-01 6.800140834045e-01 6.808489550226e-01 6.817731792650e-01 6.827499447882e-01 6.837051094952e-01 6.845864399340e-01 6.854040097022e-01 6.862148944829e-01 6.870750540672e-01 6.880044831464e-01 6.889714972285e-01 6.899195013774e-01 6.908102430893e-01 6.916560806374e-01 6.925017145332e-01 6.933869771160e-01 6.943202130872e-01 6.952807428480e-01 6.962273615015e-01 6.971339819404e-01 6.980084924472e-01 6.988799224101e-01 6.997792160612e-01 7.007183184806e-01 7.016832850416e-01 7.026389504899e-01 7.035629425272e-01 7.044617256816e-01 7.053601478844e-01 7.062833428688e-01 7.072397986500e-01 7.082119966773e-01 7.091732483551e-01 7.101123433849e-01 7.110395138750e-01 7.119695816161e-01 7.129161442535e-01 7.138804279369e-01 7.148520137754e-01 7.158165675939e-01 7.167730615564e-01 7.177254420342e-01 7.186813643417e-01 7.196470316188e-01 7.206216127270e-01 7.215973408758e-01 7.225694562825e-01 7.235416325870e-01 7.245174044564e-01 7.254996909591e-01 7.264858790538e-01 7.274704057115e-01 7.284508317769e-01 7.294312787317e-01 7.304196314957e-01 7.314157101366e-01 7.324159725600e-01 7.334155493348e-01 7.344098819384e-01 7.354010399996e-01 7.363964544318e-01 7.374009547537e-01 7.384122119688e-01 7.394245255998e-01 7.404322778256e-01 7.414351658518e-01 7.424424717061e-01 7.434578742011e-01 7.444795679138e-01 7.454999321043e-01 7.465183093014e-01 7.475365402414e-01 7.485583916634e-01 7.495895716589e-01 7.506254947514e-01 7.516606243544e-01 7.526942731548e-01 7.537303324213e-01 7.547732333768e-01 7.558237758773e-01 7.568768741021e-01 7.579290393315e-01 7.589803373111e-01 7.600374438407e-01 7.611019885267e-01 7.621706291216e-01 7.632398078789e-01 7.643071620205e-01 7.653752540007e-01 7.664490140552e-01 7.675289947508e-01 7.686100878658e-01 7.696926899928e-01 7.707749239526e-01 7.718579862060e-01 7.729451870006e-01 7.740358398414e-01 7.751291411316e-01 7.762235874553e-01 7.773223247728e-01 7.784227745506e-01 7.795237972130e-01 7.806286299538e-01 7.817342687269e-01 7.828443316257e-01 7.839599510521e-01 7.850778570123e-01 7.861952676060e-01 7.873135424182e-01 7.884346984804e-01 7.895586672076e-01 7.906891637628e-01 7.918211587859e-01 7.929516408514e-01 7.940827370514e-01 7.952170636242e-01 7.963546681319e-01 7.974953995372e-01 7.986385355536e-01 7.997806780775e-01 8.009250842057e-01 8.020729468683e-01 8.032227296503e-01 8.043744290186e-01 8.055281314638e-01 8.066823183437e-01 8.078394078578e-01 8.089992670533e-01 8.101618524077e-01 8.113257777532e-01 8.124914060430e-01 8.136578499407e-01 8.148253971389e-01 8.159955518844e-01 8.171685436867e-01 8.183432498663e-01 8.195197831389e-01 8.206974529307e-01 8.218756360977e-01 8.230559561629e-01 8.242390917957e-01 8.254234474083e-01 8.266098679328e-01 8.277968471816e-01 8.289851499385e-01 8.301757143009e-01 8.313685278679e-01 8.325616738575e-01 8.337568480527e-01 8.349515409263e-01 8.361472696593e-01 8.373452776492e-01 8.385450285032e-01 8.397455074236e-01 8.409472386602e-01 8.421483542475e-01 8.433495023764e-01 8.445520012170e-01 8.457563284465e-01 8.469604939576e-01 8.481659285814e-01 8.493720895331e-01 8.505781361813e-01 8.517850397717e-01 8.529907823445e-01 8.541967876778e-01 8.554036260908e-01 8.566118585629e-01 8.578201222558e-01 8.590287887346e-01 8.602362509448e-01 8.614431854364e-01 8.626499109027e-01 8.638571186955e-01 8.650656634403e-01 8.662733823081e-01 8.674803172601e-01 8.686862969799e-01 8.698909503253e-01 8.710956639249e-01 8.723004707703e-01 8.735035592368e-01 8.747067438638e-01 8.759082039946e-01 8.771084826430e-01 8.783075776366e-01 8.795055435725e-01 8.807022127676e-01 8.818980408958e-01 8.830921938300e-01 8.842838585276e-01 8.854757518671e-01 8.866652006533e-01 8.878524622469e-01 8.890376369494e-01 8.902201205776e-01 8.914006297186e-01 8.925808928255e-01 8.937580906230e-01 8.949332560308e-01 8.961044994166e-01 8.972725105233e-01 8.984394462115e-01 8.996046251225e-01 9.007672730934e-01 9.019266913479e-01 9.030819934925e-01 9.042329276022e-01 9.053831015749e-01 9.065305362720e-01 9.076749596187e-01 9.088155316984e-01 9.099515776118e-01 9.110836216908e-01 9.122132563293e-01 9.133392291173e-01 9.144608321628e-01 9.155784822864e-01 9.166906793931e-01 9.177989409292e-01 9.189040807880e-01 9.200039849067e-01 9.210987303147e-01 9.221882924605e-01 9.232721981522e-01 9.243522804798e-01 9.254274528301e-01 9.264970999745e-01 9.275611899630e-01 9.286185586135e-01 9.296707280339e-01 9.307179247539e-01 9.317588953812e-01 9.327943637311e-01 9.338234394019e-01 9.348453704073e-01 9.358609726780e-01 9.368709348333e-01 9.378745901257e-01 9.388723083638e-01 9.398613750876e-01 9.408440265638e-01 9.418195187232e-01 9.427887089706e-01 9.437502231082e-01 9.447039813393e-01 9.456506026842e-01 9.465886114146e-01 9.475200342998e-01 9.484418271173e-01 9.493568414849e-01 9.502640889705e-01 9.511622289521e-01 9.520519279435e-01 9.529321218919e-01 9.538033474037e-01 9.546667779742e-01 9.555209486484e-01 9.563651992011e-01 9.572015795399e-01 9.580270243487e-01 9.588424432333e-01 9.596497168046e-01 9.604462503276e-01 9.612327464813e-01 9.620104931910e-01 9.627768967355e-01 9.635323463014e-01 9.642769938184e-01 9.650110634297e-01 9.657357935947e-01 9.664494983067e-01 9.671504143129e-01 9.678409081893e-01 9.685193029823e-01 9.691865172787e-01 9.698425772990e-01 9.704860563842e-01 9.711178696437e-01 9.717383978224e-01 9.723445080452e-01 9.729400780656e-01 9.735224851221e-01 9.740918728052e-01 9.746496516566e-01 9.751932952877e-01 9.757236676832e-01 9.762414330140e-01 9.767452975529e-01 9.772365546444e-01 9.777137589167e-01 9.781764121808e-01 9.786255406329e-01 9.790604654872e-01 9.794813201467e-01 9.798882494421e-01 9.802801282439e-01 9.806578217373e-01 9.810203419026e-01 9.813676909766e-01 9.817009461329e-01 9.820190502199e-01 9.823213880426e-01 9.826080831307e-01 9.828797380061e-01 9.831352326746e-01 9.833754185106e-01 9.835989413870e-01 9.838075153288e-01 9.840000206388e-01 9.841752346677e-01 9.843343774295e-01 9.844776012204e-01 9.846028722383e-01 9.847126372838e-01 9.848051206344e-01 9.848804127200e-01 9.849393067891e-01 9.849796355229e-01 9.850032418432e-01 9.850097633912e-01 9.849979508074e-01 9.849690926519e-01 9.849219824232e-01 9.848571237595e-01 9.847752246708e-01 9.846737974562e-01 9.845540549867e-01 9.844174180822e-01 9.842610896263e-01 9.840871009541e-01 9.838938937766e-01 9.836817031782e-01 9.834512970125e-01 9.832022663126e-01 9.829336281029e-01 9.826469373449e-01 9.823400790673e-01 9.820147285528e-01 9.816697461114e-01 9.813057909752e-01 9.809222120634e-01 9.805191930822e-01 9.800968715335e-01 9.796552409636e-01 9.791927201366e-01 9.787116344490e-01 9.782106997819e-01 9.776885987186e-01 9.771482089778e-01 9.765869341624e-01 9.760056530299e-01 9.754055143609e-01 9.747834450473e-01 9.741424283438e-01 9.734817833812e-01 9.727991977821e-01 9.720983927815e-01 9.713753419110e-01 9.706334682413e-01 9.698719736736e-01 9.690892454638e-01 9.682868091061e-01 9.674630522368e-01 9.666189262927e-01 9.657562663601e-01 9.648726393386e-01 9.639687100759e-01 9.630446021711e-01 9.620996649958e-01 9.611352674016e-01 9.601507446027e-01 9.591457822826e-01 9.581210860830e-01 9.570755620065e-01 9.560104506419e-01 9.549257447805e-01 9.538200581629e-01 9.526958785009e-01 9.515513130745e-01 9.503870243927e-01 9.492037050734e-01 9.480001481635e-01 9.467774578953e-01 9.455352462889e-01 9.442733921680e-01 9.429930178836e-01 9.416925368331e-01 9.403743840558e-01 9.390362614674e-01 9.376798650263e-01 9.363048966209e-01 9.349112115094e-01 9.334994379627e-01 9.320689390180e-01 9.306205513911e-01 9.291551014746e-01 9.276709607630e-01 9.261696167219e-01 9.246505397245e-01 9.231134846996e-01 9.215608187140e-01 9.199906354054e-01 9.184037483853e-01 9.168003557376e-01 9.151808236957e-01 9.135450130558e-01 9.118934358857e-01 9.102262030378e-01 9.085439379310e-01 9.068465612783e-01 9.051336456125e-01 9.034066810532e-01 9.016645602962e-01 8.999091299160e-01 8.981399826321e-01 8.963564352857e-01 8.945601144089e-01 8.927504034048e-01 8.909285567672e-01 8.890942638251e-01 8.872476226848e-01 8.853897925500e-01 8.835196531854e-01 8.816386284184e-01 8.797476319827e-01 8.778456626152e-01 8.759335835972e-01 8.740117296318e-01 8.720807936686e-01 8.701407569610e-01 8.681920697098e-01 8.662357251079e-01 8.642706486801e-01 8.622998531745e-01 8.603211416559e-01 8.583356610096e-01 8.563449071367e-01 8.543481532216e-01 8.523460825573e-01 8.503396470701e-01 8.483285979191e-01 8.463144903680e-01 8.442965685271e-01 8.422748668767e-01 8.402516000322e-01 8.382261469312e-01 8.362000100813e-01 8.341721653615e-01 8.321434466266e-01 8.301156671352e-01 8.280886822190e-01 8.260622336090e-01 8.240370387023e-01 8.220152015779e-01 8.199951977504e-01 8.179785661580e-01 8.159659425122e-01 8.139575650333e-01 8.119546766602e-01 8.099562450168e-01 8.079641570331e-01 8.059786484670e-01 8.040007216051e-01 8.020298753981e-01 8.000677018195e-01 7.981140973883e-01 7.961704551971e-01 7.942366835503e-01 7.923133618688e-01 7.904010366202e-01 7.885007855022e-01 7.866123519395e-01 7.847370267722e-01 7.828752332243e-01 7.810275889557e-01 7.791944569121e-01 7.773764666344e-01 7.755741528090e-01 7.737880690003e-01 7.720198302998e-01 7.702677975113e-01 7.685343136642e-01 7.668196085834e-01 7.651231153964e-01 7.634469615366e-01 7.617904581513e-01 7.601554419041e-01 7.585411638503e-01 7.569484788179e-01 7.553778761290e-01 7.538298090481e-01 7.523056016072e-01 7.508042731333e-01 7.493270925895e-01 7.478753637231e-01 7.464477706380e-01 7.450459459589e-01 7.436696382227e-01 7.423196485287e-01 7.409963150410e-01 7.396993234119e-01 7.384307276853e-01 7.371886615216e-01 7.359754815201e-01 7.347897013149e-01 7.336330865802e-01 7.325050923798e-01 7.314059820110e-01 7.303363534777e-01 7.292959713939e-01 7.282860595379e-01 7.273050849865e-01 7.263543146863e-01 7.254342358349e-01 7.245430289406e-01 7.236840198366e-01 7.228541925063e-01 7.220550029353e-01 7.212866222368e-01 7.205479077339e-01 7.198409592371e-01 7.191631585915e-01 7.185162201404e-01 7.178996026102e-01 7.173128042962e-01 7.167564929305e-01 7.162281156232e-01 7.157317120838e-01 7.152629535712e-01 7.148234743723e-01 7.144138068519e-01 7.140316214503e-01 7.136783342141e-01 7.133522611072e-01 7.130540612179e-01 7.127830865414e-01 7.125385415435e-01 7.123209743321e-01 7.121273900071e-01 7.119605491538e-01 7.118179347940e-01 7.116996193031e-01 7.116054858932e-01 7.115325289155e-01 7.114844672002e-01 7.114559909311e-01 7.114504073212e-01 7.114645565473e-01 7.114976393026e-01 7.115519441812e-01 7.116225741798e-01 7.117131312005e-01 7.118175014482e-01 7.119396102405e-01 7.120773408646e-01 7.122270082820e-01 7.123934706211e-01 7.125695828723e-01 7.127595260300e-01 7.129598995600e-01 7.131696857853e-01 7.133896020925e-01 7.136159603830e-01 7.138515303358e-01 7.140914559690e-01 7.143379310391e-01 7.145884968882e-01 7.148405131405e-01 7.150977420212e-01 7.153527243725e-01 7.156110064924e-01 7.158671330579e-01 7.161206874659e-01 7.163743135334e-01 7.166195956830e-01 7.168639719203e-01 7.170989102569e-01 7.173291347837e-01 7.175506295306e-01 7.177607676311e-01 7.179647713102e-01 7.181525489374e-01 7.183321328900e-01 7.184955041958e-01 7.186446925074e-01 7.187798452738e-01 7.188950629475e-01 7.189969065822e-01 7.190750975357e-01 7.191369975906e-01 7.191768844349e-01 7.191934108536e-01 7.191901687978e-01 7.191581598732e-01 7.191064632329e-01 7.190243460036e-01 7.189171576623e-01 7.187823831887e-01 7.186159914321e-01 7.184237601966e-01 7.181947418264e-01 7.179399331339e-01 7.176484787016e-01 7.173238484207e-01 7.169666496554e-01 7.165695343980e-01 7.161416994956e-01 7.156708004151e-01 7.151664486756e-01 7.146200209866e-01 7.140340583765e-01 7.134108370810e-01 7.127398736708e-01 7.120344285057e-01 7.112796162826e-01 7.104845910898e-01 7.096458944914e-01 7.087580403946e-01 7.078318272427e-01 7.068514107827e-01 7.058317102255e-01 7.047600358396e-01 7.036405153854e-01 7.024763068564e-01 7.012570613048e-01 6.999957766472e-01 6.986782412456e-01 6.973143919105e-01 6.959000695707e-01 6.944321082587e-01 6.929182512578e-01 6.913459056277e-01 6.897297805636e-01 6.880563696113e-01 6.863324509702e-01 6.845589158803e-01 6.827272863266e-01 6.808519301624e-01 6.789158985842e-01 6.769341282339e-01 6.748983139737e-01 6.728079975786e-01 6.706728312035e-01 6.684785093167e-01 6.662401987382e-01 6.639457287401e-01 6.616036847080e-01 6.592130667291e-01 6.567676882491e-01 6.542814352035e-01 6.517385910105e-01 6.491549403774e-01 6.465219326144e-01 6.438406023460e-01 6.411210711987e-01 6.383483469369e-01 6.355428125458e-01 6.326868561967e-01 6.297943550790e-01 6.268623048415e-01 6.238864847425e-01 6.208833245431e-01 6.178338189948e-01 6.147595707158e-01 6.116475755671e-01 6.085052062129e-01 6.053383016397e-01 6.021356208289e-01 5.989187519643e-01 5.956683022158e-01 5.924039693428e-01 5.891195844454e-01 5.858143854866e-01 5.825033955066e-01 5.791706360312e-01 5.758378309429e-01 5.724922948778e-01 5.691452775863e-01 5.658007711643e-01 5.624502166018e-01 5.591154066126e-01 5.557787502075e-01 5.524613939450e-01 5.491563815329e-01 5.458663830400e-01 5.426065025655e-01 5.393616307720e-01 5.361566676916e-01 5.329756450357e-01 5.298359571706e-01 5.267386428742e-01 5.236792266263e-01 5.206784809615e-01 5.177193530157e-01 5.148262724168e-01 5.119902775970e-01 5.092187453458e-01 5.065234738529e-01 5.038913378805e-01 5.013502393052e-01 4.988810709223e-01 4.965050027494e-01 4.942199402917e-01 4.920243364581e-01 4.899374124093e-01 4.879435738154e-01 4.860673759816e-01 4.842948798655e-01 4.826398598546e-01 4.811076038273e-01 4.796884647039e-01 4.784063629598e-01 4.772422710078e-01 4.762177212706e-01 4.753243342827e-01 4.745652233925e-01 4.739521595083e-01 4.734705738602e-01 4.731412781870e-01 4.729486458584e-01 4.729051058113e-01 4.730088171333e-01 4.732536098792e-01 4.736548385254e-01 4.741936336547e-01 4.748862948031e-01 4.757216344165e-01 4.767009762162e-01 4.778302920738e-01 4.790930803535e-01 4.805057196211e-01 4.820494572720e-01 4.837332904695e-01 4.855515941725e-01 4.874949699233e-01 4.895744581563e-01 4.917699703307e-01 4.940924688612e-01 4.965287648289e-01 4.990784869917e-01 5.017410843566e-01 5.045028823815e-01 5.073716561175e-01 5.103317775618e-01 5.133863264562e-01 5.165290847008e-01 5.197508398340e-01 5.230557549691e-01 5.264287388252e-01 5.298745511635e-01 5.333820727456e-01 5.369473626599e-01 5.405709374814e-01 5.442396175130e-01 5.479572964014e-01 5.517117910452e-01 5.555036685653e-01 5.593278862430e-01 5.631751101207e-01 5.670481423083e-01 5.709352733318e-01 5.748390542401e-01 5.787511046363e-01 5.826676412469e-01 5.865874144017e-01 5.905026126633e-01 5.944145199986e-01 5.983143222644e-01 6.022000932379e-01 6.060716703353e-01 6.099202531594e-01 6.137479259762e-01 6.175480289215e-01 6.213182608660e-01 6.250578705877e-01 6.287601582039e-01 6.324274043034e-01 6.360534105051e-01 6.396371520437e-01 6.431779714684e-01 6.466700460151e-01 6.501158413105e-01 6.535092681342e-01 6.568519425343e-01 6.601413271421e-01 6.633733962728e-01 6.665509521160e-01 6.696686934815e-01 6.727295285510e-01 6.757295064236e-01 6.786666487299e-01 6.815444937275e-01 6.843573412522e-01 6.871092913427e-01 6.897958750393e-01 6.924180673781e-01 6.949767125042e-01 6.974685052470e-01 6.998981144539e-01 7.022594777310e-01 7.045562230189e-01 7.067886489373e-01 7.089536701179e-01 7.110568549161e-01 7.130912893072e-01 7.150644031711e-01 7.169722287242e-01 7.188159552178e-01 7.205980627709e-01 7.223146651781e-01 7.239729510635e-01 7.255663842453e-01 7.271002669938e-01 7.285748234671e-01 7.299878169977e-01 7.313456166469e-01 7.326426864629e-01 7.338856859421e-01 7.350723639025e-01 7.362034913504e-01 7.372837876970e-01 7.383084728570e-01 7.392855782086e-01 7.402101333213e-01 7.410873350259e-01 7.419188656194e-01 7.427011748395e-01 7.434436050081e-01 7.441396795315e-01 7.447978965991e-01 7.454157381728e-01 7.459970311909e-01 7.465441100711e-01 7.470555887874e-01 7.475404728609e-01 7.479928732125e-01 7.484215629843e-01 7.488271591104e-01 7.492098427658e-01 7.495779571333e-01 7.499269538271e-01 7.502684556905e-01 7.505987876896e-01 7.509245121129e-01 7.512512846064e-01 7.515761600917e-01 7.519120884671e-01 7.522538316967e-01 7.526136177412e-01 7.529905401928e-01 7.533900653774e-01 7.538206183655e-01 7.542781098267e-01 7.547788617409e-01 7.553171698802e-01 7.559047144434e-01 7.565453776779e-01 7.572385024252e-01 7.580000482860e-01 7.588217181981e-01 7.597200696590e-01 7.606936335490e-01 7.617454526723e-01 7.628888069658e-01 7.641150518046e-01 7.654421769361e-01 7.668627050918e-01 7.683845895764e-01 7.700152805095e-01 7.717467248122e-01 7.735955130352e-01 7.755497531320e-01 7.776203367117e-01 7.798061766736e-01 7.821030377591e-01 7.845202116879e-01 7.870440031027e-01 7.896872540070e-01 7.924373107228e-01 7.952955733304e-01 7.982620054808e-01 8.013231564069e-01 8.044873750919e-01 8.077365988738e-01 8.110744915038e-01 8.144902038657e-01 8.179748104459e-01 8.215285451332e-01 8.251291160526e-01 8.287828089009e-01 8.324689396035e-01 8.361818426925e-01 8.399145286502e-01 8.436438452043e-01 8.473755167770e-01 8.510816576441e-01 8.547611182572e-01 8.583980353023e-01 8.619752230757e-01 8.654918477804e-01 8.689192128857e-01 8.722601669078e-01 8.754911968091e-01 8.786022350875e-01 8.815861233681e-01 8.844184947942e-01 8.871019444280e-01 8.896109658718e-01 8.919419427412e-01 8.940821569352e-01 8.960158051831e-01 8.977424632566e-01 8.992401829646e-01 9.005105360739e-01 9.015377706126e-01 9.023161111423e-01 9.028417338183e-01 9.030998302250e-01 9.030969119669e-01 9.028149398175e-01 9.022596273023e-01 9.014252080333e-01 9.003059352815e-01 8.989093889907e-01 8.972249516909e-01 8.952647914740e-01 8.930231849566e-01 8.905063329652e-01 8.877223726312e-01 8.846692390892e-01 8.813643496912e-01 8.778055454300e-01 8.740115166311e-01 8.699892757641e-01 8.657501031772e-01 8.613122854161e-01 8.566842334072e-01 8.518908121599e-01 8.469435592321e-01 8.418645856978e-01 8.366745777456e-01 8.313935648192e-01 8.260493145824e-01 8.206615391917e-01 8.152606515671e-01 8.098694840809e-01 8.045186162133e-01 7.992383043785e-01 7.940548673708e-01 7.890024276909e-01 7.841080307068e-01 7.794086191545e-01 7.749284101097e-01 7.707040997274e-01 7.667646801182e-01 7.631370249092e-01 7.598569485139e-01 7.569412971264e-01 7.544252941576e-01 7.523257287870e-01 7.506644320302e-01 7.494628969460e-01 7.487280847624e-01 7.484799686436e-01 7.487173927617e-01 7.494509311111e-01 7.506774445356e-01 7.523883537362e-01 7.545830284486e-01 7.572382355516e-01 7.603479083706e-01 7.638813525711e-01 7.678185131302e-01 7.721316686562e-01 7.767844190878e-01 7.817525239222e-01 7.869851824931e-01 7.924554436283e-01 7.981185088283e-01 8.039280741135e-01 8.098511563362e-01 8.158319212220e-01 8.218386760758e-01 8.278202160729e-01 8.337356010585e-01 8.395475656287e-01 8.452083419614e-01 8.506879472043e-01 8.559423073625e-01 8.609422371402e-01 8.656552844196e-01 8.700509587779e-01 8.741094429649e-01 8.778023408766e-01 8.811187779498e-01 8.840391673095e-01 8.865583029612e-01 8.886700689625e-01 8.903722959529e-01 8.916730443426e-01 8.925760880290e-01 8.931026891176e-01 8.932644204698e-01 8.930918598089e-01 8.926119059507e-01 8.918564788395e-01 8.908694667855e-01 8.896867356244e-01 8.883647091856e-01 8.869473002276e-01 8.854917640186e-01 8.840584309966e-01 8.826995475927e-01 8.814847856846e-01 8.804670875252e-01 8.797141318758e-01 8.792824997090e-01 8.792277268066e-01 8.796127957409e-01 8.804755912649e-01 8.818733711013e-01 8.838374004696e-01 8.864019375223e-01 8.895975257775e-01 8.934310700088e-01 8.979234927089e-01 9.030675128814e-01 9.088591410133e-01 9.152845090140e-01 9.223172715632e-01 9.299339313893e-01 9.380917969075e-01 9.467569325661e-01 9.558773605151e-01 9.654079966672e-01 9.752974214294e-01 9.854852531201e-01 9.959264713528e-01 1.006555959004e+00 1.017323146340e+00 1.028173877950e+00 1.039051634019e+00 1.049910444698e+00 1.060694695650e+00 1.071362330676e+00 1.081865023003e+00 1.092161882885e+00 1.102212640692e+00 1.111975930837e+00 1.121420848118e+00 1.130507251024e+00 1.139206550498e+00 1.147482335781e+00 1.155307332699e+00 1.162651567638e+00 1.169479919275e+00 1.175773671740e+00 1.181496578718e+00 1.186625176221e+00 1.191134038213e+00 1.194996877183e+00 1.198194936034e+00 1.200700827239e+00 1.202506851334e+00 1.203593629245e+00 1.203952696486e+00 1.203587926453e+00 1.202495230484e+00 1.200692436974e+00 1.198199037405e+00 1.195042035998e+00 1.191266699239e+00 1.186921248544e+00 1.182072957972e+00 1.176792555500e+00 1.171170239645e+00 1.165301462283e+00 1.159293356709e+00 1.153265651824e+00 1.147334087063e+00 1.141629376333e+00 1.136276382661e+00 1.131399001096e+00 1.127114088592e+00 1.123527654505e+00 1.120736024796e+00 1.118808201568e+00 1.117802342978e+00 1.117745835312e+00 1.118642889680e+00 1.120476516573e+00 1.123194442202e+00 1.126732870824e+00 1.130994984652e+00 1.135876712658e+00 1.141254746451e+00 1.146995138710e+00 1.152968037678e+00 1.159032725694e+00 1.165064143900e+00 1.170940157617e+00 1.176549047400e+00 1.181802678296e+00 1.186618662615e+00 1.190943212915e+00 1.194731737719e+00 1.197961560136e+00 1.200628463754e+00 1.202737302502e+00 1.204311762687e+00 1.205377325826e+00 1.205972862490e+00 1.206137340767e+00 1.205911138947e+00 1.205337264380e+00 1.204448565228e+00 1.203282952670e+00 1.201869014781e+00 1.200234597529e+00 1.198406554723e+00 1.196409554339e+00 1.194277445278e+00 1.192044125695e+00 1.189758045148e+00 1.187478296614e+00 1.185272253964e+00 1.183234441703e+00 1.181461144138e+00 1.180066421926e+00 1.179177249648e+00 1.178919280368e+00 1.179421832204e+00 1.180801721903e+00 1.183163823823e+00 1.186587165222e+00 1.191123713981e+00 1.196789661716e+00 1.203562870302e+00 1.211384034545e+00 1.220153883533e+00 1.229742014136e+00 1.239988267976e+00 1.250708249129e+00 1.261710765649e+00 1.272789117180e+00 1.283744426648e+00 1.294383873017e+00 1.304524312413e+00 1.314005136355e+00 1.322675160865e+00 1.330411657417e+00 1.337108263081e+00 1.342670299327e+00 1.347033205077e+00 1.350131905823e+00 1.351928976255e+00 1.352399706803e+00 1.351527395427e+00 1.349334251077e+00 1.345845627656e+00 1.341136450998e+00 1.335309187584e+00 1.328506204801e+00 1.320935138750e+00 1.312826956955e+00 1.304491188679e+00 1.296260698802e+00 1.288503477631e+00 1.281495161046e+00 1.272893970179e+00 1.264804899348e+00 1.259551832026e+00 1.258524984173e+00 1.261503353017e+00 1.266809074133e+00 1.272186817654e+00 1.275960963529e+00 1.277849462768e+00 1.279011824162e+00 1.281369315390e+00 1.286529724250e+00 1.294811432835e+00 1.304927748686e+00 1.314539252717e+00 1.321306579569e+00 1.323885968739e+00 1.322459434847e+00 1.318548847765e+00 1.314162084087e+00 1.310748468657e+00 1.308458386229e+00 1.306056564580e+00 1.301590191173e+00 1.293461918931e+00 1.281309167399e+00 1.266289043973e+00 1.250691409903e+00 1.236971718532e+00 1.226633358453e+00 1.219610666025e+00 1.214470011569e+00 1.209278898279e+00 1.202724745677e+00 1.194883616897e+00 1.187218024534e+00 1.181847986888e+00 1.180450502528e+00 1.183333855091e+00 1.189202611815e+00 1.195827752730e+00 1.201167859203e+00 1.204331186539e+00 1.205983439684e+00 1.207977209189e+00 1.212368125246e+00 1.220330603632e+00 1.231543410880e+00 1.244344940443e+00 1.256584810491e+00 1.266690899189e+00 1.274362111513e+00 1.280586674037e+00 1.287025678473e+00 1.295011652869e+00 1.304684007860e+00 1.314758338961e+00 1.323032634131e+00 1.327314588776e+00 1.326364521515e+00 1.320399653884e+00 1.310922467824e+00 1.299986038019e+00 1.289249541348e+00 1.279218720476e+00 1.269080975650e+00 1.257250113654e+00 1.242292955444e+00 1.223731988164e+00 1.202376910883e+00 1.180011580514e+00 1.158533247297e+00 1.139007509281e+00 1.121127204624e+00 1.103386027870e+00 1.083935127870e+00 1.061711195614e+00 1.037246505770e+00 1.012846326996e+00 9.920471235651e-01 9.784817450519e-01 9.743137874567e-01 9.681997346819e-01 9.324137849767e-01 8.553785424204e-01 7.861926680657e-01 7.827246012132e-01 8.587851451077e-01 9.667308040517e-01 1.047604354960e+00 1.065726410706e+00 1.015546230879e+00 9.227327984290e-01 8.419812209884e-01 8.327430833112e-01 9.035600479546e-01 1.002097541793e+00 1.069859548228e+00 1.075807533159e+00 1.022177620098e+00 9.438211171340e-01 8.988092358572e-01 9.310194267565e-01 1.025331868956e+00 1.125376778179e+00 1.181084996567e+00 1.168846839839e+00 1.093927320068e+00 9.890946773744e-01 9.079498343536e-01 8.980126305854e-01 9.587974930967e-01 1.044611601481e+00 1.108531140007e+00 1.126028669450e+00 1.095936477830e+00 1.035031936401e+00 9.701103461238e-01 9.266780159804e-01 9.162687062809e-01 9.319693857880e-01 9.572006633703e-01 9.772845601663e-01 9.845038766076e-01 9.775624203196e-01 9.597227707711e-01 9.374524335067e-01 9.189775698089e-01 9.114167730113e-01 9.164935134524e-01 9.282503598430e-01 9.356811432631e-01 9.291273827790e-01 9.065570951300e-01 8.764919332442e-01 8.552368876693e-01 8.567179197058e-01 8.805263313040e-01 9.105229900993e-01 9.259168818591e-01 9.136286698519e-01 8.748345941721e-01 8.255555027870e-01 7.900960781509e-01 7.860257378616e-01 8.101091337683e-01 8.422343642066e-01 8.625465648953e-01 8.631124672625e-01 8.493422628184e-01 8.338574747536e-01 8.264758405145e-01 8.269825015555e-01 8.273700102875e-01 8.214713227169e-01 8.126276023327e-01 8.129754326376e-01 8.330875606936e-01 8.699330044316e-01 9.063500233001e-01 9.224524028060e-01 9.080667363385e-01 8.695804983315e-01 8.297620275613e-01 8.165877522639e-01 8.413777029721e-01 8.873484453660e-01 9.245076985590e-01 9.312638792642e-01 9.051160014268e-01 8.633102031302e-01 8.339774557711e-01 8.362126212460e-01 8.626746154246e-01 8.864078804686e-01 8.833778690381e-01 8.481277662734e-01 7.980878217467e-01 7.663047576689e-01 7.774117420745e-01 8.222858196854e-01 8.659714580173e-01 8.765922115928e-01 8.430826881199e-01 7.804083514294e-01 7.264906734604e-01 7.212692055827e-01 7.688308720995e-01 8.322577623920e-01 8.700617806247e-01 8.616974425240e-01 8.134769162696e-01 7.560529267262e-01 7.298809061046e-01 7.528254584902e-01 8.011680062443e-01
 5.531432690016e-01 5.538689751970e-01 5.547065464790e-01 5.556641885993e-01 5.566715616028e-01 5.576168171255e-01 5.584194787944e-01 5.591257073866e-01 5.598803249740e-01 5.607943119304e-01 5.618361787170e-01 5.628704298980e-01 5.637834233422e-01 5.645637193486e-01 5.652954214150e-01 5.660992247914e-01 5.670492312290e-01 5.681093259966e-01 5.691489193454e-01 5.700509907743e-01 5.708111560817e-01 5.715320694717e-01 5.723436368980e-01 5.733061637064e-01 5.743725857828e-01 5.754078516118e-01 5.762908070305e-01 5.770186784507e-01 5.777190561645e-01 5.785386504541e-01 5.795191074670e-01 5.805727139367e-01 5.815685660927e-01 5.824245860469e-01 5.831580869962e-01 5.838697909156e-01 5.846712719366e-01 5.856098570836e-01 5.866271179303e-01 5.876091867256e-01 5.884642106041e-01 5.891890176004e-01 5.898746430890e-01 5.906480837848e-01 5.915740664777e-01 5.925922118127e-01 5.935621288296e-01 5.943815639665e-01 5.950729042461e-01 5.957581488350e-01 5.965537641500e-01 5.974848527056e-01 5.984730186071e-01 5.994033837851e-01 6.002080643838e-01 6.009097618561e-01 6.016023345216e-01 6.023811679745e-01 6.032819206351e-01 6.042598671104e-01 6.052071780438e-01 6.060252181622e-01 6.067022504101e-01 6.073447826793e-01 6.081022899451e-01 6.090409765382e-01 6.100760644856e-01 6.110327600596e-01 6.117936493800e-01 6.124048289748e-01 6.130475796148e-01 6.138812683466e-01 6.149033876883e-01 6.159476713870e-01 6.168358547857e-01 6.175303701390e-01 6.181606833530e-01 6.188995656984e-01 6.198227425894e-01 6.208550843294e-01 6.218440755414e-01 6.226884589139e-01 6.234143506514e-01 6.241307134396e-01 6.249391025939e-01 6.258665727574e-01 6.268623264992e-01 6.278383651856e-01 6.287239234460e-01 6.295093297797e-01 6.302504887129e-01 6.310365766250e-01 6.319354257574e-01 6.329426275835e-01 6.339668454666e-01 6.348860104326e-01 6.356471122235e-01 6.363241337360e-01 6.370723946108e-01 6.380011887128e-01 6.390741569898e-01 6.401256254308e-01 6.409910301469e-01 6.416585378496e-01 6.422884839437e-01 6.430824661640e-01 6.441053003224e-01 6.452244368065e-01 6.462240655641e-01 6.469870743900e-01 6.476008939936e-01 6.482805286609e-01 6.491853075566e-01 6.502811075023e-01 6.513718088831e-01 6.522758566652e-01 6.529732632216e-01 6.536180170328e-01 6.544030846727e-01 6.553984240401e-01 6.564995369080e-01 6.575174292083e-01 6.583469175456e-01 6.590431852151e-01 6.597672580729e-01 6.606493836276e-01 6.616858137053e-01 6.627491227381e-01 6.636981464260e-01 6.644983865388e-01 6.652395269028e-01 6.660485403726e-01 6.669868598458e-01 6.680125792319e-01 6.690195277488e-01 6.699256627786e-01 6.707372412798e-01 6.715321370482e-01 6.723885676073e-01 6.733330284308e-01 6.743277281306e-01 6.753008686270e-01 6.762020096818e-01 6.770403424837e-01 6.778721476755e-01 6.787533386938e-01 6.797017780102e-01 6.806873023895e-01 6.816528973468e-01 6.825625560409e-01 6.834280701762e-01 6.842938832599e-01 6.851984386712e-01 6.861510150386e-01 6.871304055134e-01 6.880942362100e-01 6.890184808212e-01 6.899107655497e-01 6.908016157107e-01 6.917195411118e-01 6.926775556046e-01 6.936604378957e-01 6.946336345645e-01 6.955748756211e-01 6.964912790396e-01 6.974080221521e-01 6.983491859870e-01 6.993239447482e-01 7.003131859028e-01 7.012908156095e-01 7.022473281985e-01 7.031909493819e-01 7.041384904431e-01 7.051013132409e-01 7.060831983033e-01 7.070709371851e-01 7.080523106650e-01 7.090250037716e-01 7.099940787170e-01 7.109659914924e-01 7.119483574609e-01 7.129392979717e-01 7.139307552816e-01 7.149184618015e-01 7.159064802691e-01 7.168986424538e-01 7.178963952062e-01 7.188981621383e-01 7.198974661512e-01 7.208931648815e-01 7.218892919342e-01 7.228933785301e-01 7.239043522384e-01 7.249201651734e-01 7.259346035136e-01 7.269440696510e-01 7.279502971437e-01 7.289608718090e-01 7.299814698731e-01 7.310076718674e-01 7.320347749091e-01 7.330574959179e-01 7.340764421066e-01 7.350991479735e-01 7.361297538859e-01 7.371663054483e-01 7.382020959339e-01 7.392358609686e-01 7.402692534402e-01 7.413076093891e-01 7.423541810325e-01 7.434062499822e-01 7.444560611294e-01 7.455050028278e-01 7.465574229576e-01 7.476157235204e-01 7.486810630236e-01 7.497501195047e-01 7.508182326016e-01 7.518851971827e-01 7.529583801919e-01 7.540385254424e-01 7.551230192565e-01 7.562076291863e-01 7.572918708797e-01 7.583758524413e-01 7.594655975744e-01 7.605617498776e-01 7.616597286990e-01 7.627575437113e-01 7.638563225130e-01 7.649558720506e-01 7.660594303928e-01 7.671671415530e-01 7.682773956698e-01 7.693892664330e-01 7.705052014850e-01 7.716218338420e-01 7.727410109324e-01 7.738624457593e-01 7.749868366284e-01 7.761144972336e-01 7.772471842669e-01 7.783830079762e-01 7.795182876960e-01 7.806552920120e-01 7.817939654531e-01 7.829369896127e-01 7.840857105482e-01 7.852365144738e-01 7.863864671713e-01 7.875370126076e-01 7.886908088271e-01 7.898480627066e-01 7.910078424531e-01 7.921705120306e-01 7.933329814977e-01 7.944974208891e-01 7.956662468607e-01 7.968366982270e-01 7.980096575309e-01 7.991845155618e-01 8.003598620747e-01 8.015385857212e-01 8.027212573233e-01 8.039061219977e-01 8.050927429076e-01 8.062807433771e-01 8.074696228786e-01 8.086605519814e-01 8.098547124582e-01 8.110511328816e-01 8.122496353306e-01 8.134510122919e-01 8.146529317107e-01 8.158562308674e-01 8.170622318465e-01 8.182711760897e-01 8.194809983843e-01 8.206936036063e-01 8.219067756313e-01 8.231218876113e-01 8.243403968727e-01 8.255603278859e-01 8.267815756168e-01 8.280042042453e-01 8.292276424779e-01 8.304516683760e-01 8.316794183886e-01 8.329089674366e-01 8.341389518107e-01 8.353708239793e-01 8.366028846278e-01 8.378356958301e-01 8.390701763258e-01 8.403060592404e-01 8.415425303804e-01 8.427806617821e-01 8.440197546042e-01 8.452588006198e-01 8.464996682863e-01 8.477401767633e-01 8.489818475929e-01 8.502240022028e-01 8.514678838446e-01 8.527120544096e-01 8.539579060288e-01 8.552027988611e-01 8.564470316931e-01 8.576924059319e-01 8.589381522506e-01 8.601854124964e-01 8.614326689991e-01 8.626795026550e-01 8.639260482606e-01 8.651717078826e-01 8.664181717327e-01 8.676648166176e-01 8.689109102795e-01 8.701569974318e-01 8.714017590944e-01 8.726466687701e-01 8.738906625862e-01 8.751339901434e-01 8.763766963560e-01 8.776190133378e-01 8.788597740637e-01 8.800995186606e-01 8.813384440602e-01 8.825771077143e-01 8.838130728389e-01 8.850485438862e-01 8.862810388403e-01 8.875131929862e-01 8.887448809033e-01 8.899745022428e-01 8.912022053290e-01 8.924276691288e-01 8.936497230537e-01 8.948708506505e-01 8.960914081867e-01 8.973097529679e-01 8.985256704366e-01 8.997380376433e-01 9.009475885885e-01 9.021563134671e-01 9.033627521278e-01 9.045664916114e-01 9.057678406322e-01 9.069645475301e-01 9.081583714368e-01 9.093504195684e-01 9.105392810943e-01 9.117246619453e-01 9.129063828065e-01 9.140838886991e-01 9.152581441481e-01 9.164287791010e-01 9.175952939805e-01 9.187583323760e-01 9.199169918605e-01 9.210692526530e-01 9.222192151961e-01 9.233653612601e-01 9.245054642026e-01 9.256420708269e-01 9.267718607083e-01 9.278966542242e-01 9.290177410783e-01 9.301334961722e-01 9.312446518150e-01 9.323499371557e-01 9.334481598953e-01 9.345414885941e-01 9.356299154363e-01 9.367122913254e-01 9.377888840175e-01 9.388592577539e-01 9.399226657097e-01 9.409792726312e-01 9.420308262444e-01 9.430758145999e-01 9.441141679464e-01 9.451447652346e-01 9.461686233713e-01 9.471858823934e-01 9.481951298064e-01 9.491972202715e-01 9.501926178172e-01 9.511793681172e-01 9.521578665986e-01 9.531291089715e-01 9.540913982272e-01 9.550466255517e-01 9.559936038035e-01 9.569315471227e-01 9.578611614356e-01 9.587808848180e-01 9.596921894824e-01 9.605953481534e-01 9.614879865580e-01 9.623731199891e-01 9.632487519540e-01 9.641130572231e-01 9.649684610591e-01 9.658139762451e-01 9.666492653344e-01 9.674753635925e-01 9.682903190219e-01 9.690948975005e-01 9.698889741548e-01 9.706714429218e-01 9.714437898622e-01 9.722057850431e-01 9.729556830278e-01 9.736947477781e-01 9.744226690561e-01 9.751370030114e-01 9.758417286270e-01 9.765339510115e-01 9.772132204590e-01 9.778818773466e-01 9.785372089496e-01 9.791798313151e-01 9.798105457703e-01 9.804276767468e-01 9.810327789792e-01 9.816245148921e-01 9.822029081214e-01 9.827677052678e-01 9.833188149494e-01 9.838568610086e-01 9.843814225259e-01 9.848913636062e-01 9.853868864139e-01 9.858687950342e-01 9.863361522674e-01 9.867894047006e-01 9.872278856138e-01 9.876514882079e-01 9.880606221601e-01 9.884546867157e-01 9.888323952212e-01 9.891961438136e-01 9.895443892972e-01 9.898766086983e-01 9.901934467564e-01 9.904939474859e-01 9.907784181031e-01 9.910473205988e-01 9.912993172152e-01 9.915360664711e-01 9.917552341588e-01 9.919580868979e-01 9.921450047168e-01 9.923137852924e-01 9.924661081802e-01 9.926010080271e-01 9.927188346053e-01 9.928198937509e-01 9.929030373319e-01 9.929678617946e-01 9.930153972105e-01 9.930449231488e-01 9.930559613666e-01 9.930503901317e-01 9.930257033910e-01 9.929828561495e-01 9.929216181763e-01 9.928412803647e-01 9.927431918333e-01 9.926260251361e-01 9.924897909109e-01 9.923353455894e-01 9.921603824407e-01 9.919675524172e-01 9.917555109783e-01 9.915231695240e-01 9.912731072084e-01 9.910025399715e-01 9.907121700498e-01 9.904028809145e-01 9.900727278918e-01 9.897248009664e-01 9.893553942111e-01 9.889657626427e-01 9.885572088090e-01 9.881276598804e-01 9.876783975057e-01 9.872091759782e-01 9.867191025677e-01 9.862086300914e-01 9.856774529112e-01 9.851267594199e-01 9.845556603084e-01 9.839626836054e-01 9.833504168528e-01 9.827175064946e-01 9.820625169458e-01 9.813887341250e-01 9.806930497691e-01 9.799771058681e-01 9.792415795447e-01 9.784833697807e-01 9.777053091620e-01 9.769061620164e-01 9.760857768890e-01 9.752456051698e-01 9.743838512563e-01 9.735017259822e-01 9.725985594714e-01 9.716746752381e-01 9.707305432649e-01 9.697652690870e-01 9.687787937000e-01 9.677730084769e-01 9.667454312811e-01 9.656976163013e-01 9.646291559711e-01 9.635395984932e-01 9.624308751667e-01 9.613008034965e-01 9.601504693661e-01 9.589811655969e-01 9.577896354402e-01 9.565791877498e-01 9.553482328731e-01 9.540976887031e-01 9.528273998624e-01 9.515366788525e-01 9.502272618370e-01 9.488980715351e-01 9.475488273211e-01 9.461806743762e-01 9.447931619839e-01 9.433868125604e-01 9.419614737584e-01 9.405172131668e-01 9.390545473188e-01 9.375735320586e-01 9.360734687680e-01 9.345560933946e-01 9.330203598535e-01 9.314670099245e-01 9.298962934726e-01 9.283076121767e-01 9.267024639504e-01 9.250794844473e-01 9.234400818368e-01 9.217839990360e-01 9.201114251100e-01 9.184232934664e-01 9.167188335076e-01 9.149988517531e-01 9.132633550679e-01 9.115126158834e-01 9.097478243228e-01 9.079675059900e-01 9.061736668142e-01 9.043646323078e-01 9.025420139223e-01 9.007070512494e-01 8.988581789860e-01 8.969963318182e-01 8.951223233460e-01 8.932354553188e-01 8.913368921942e-01 8.894274632705e-01 8.875067921315e-01 8.855753391428e-01 8.836327586755e-01 8.816804188855e-01 8.797194007590e-01 8.777478269460e-01 8.757682164981e-01 8.737796942520e-01 8.717832035692e-01 8.697788525788e-01 8.677671619764e-01 8.657492407775e-01 8.637246924946e-01 8.616941061347e-01 8.596583135732e-01 8.576172848128e-01 8.555720648482e-01 8.535224863040e-01 8.514691551957e-01 8.494123601091e-01 8.473539761990e-01 8.452927999794e-01 8.432296118425e-01 8.411657452240e-01 8.391010921499e-01 8.370367960686e-01 8.349726228931e-01 8.329094935482e-01 8.308484155443e-01 8.287884437448e-01 8.267314092204e-01 8.246786275425e-01 8.226284086980e-01 8.205827933281e-01 8.185423992870e-01 8.165065719543e-01 8.144775915752e-01 8.124543060051e-01 8.104389595753e-01 8.084311341259e-01 8.064309817081e-01 8.044405806687e-01 8.024593216895e-01 8.004884615088e-01 7.985280774362e-01 7.965790866719e-01 7.946415558607e-01 7.927167703637e-01 7.908050181460e-01 7.889066564264e-01 7.870225375643e-01 7.851536565994e-01 7.832999619034e-01 7.814618585759e-01 7.796412822459e-01 7.778364907645e-01 7.760499079329e-01 7.742819125024e-01 7.725318464568e-01 7.708025014956e-01 7.690923298550e-01 7.674026246605e-01 7.657340717409e-01 7.640867733668e-01 7.624616027986e-01 7.608593869312e-01 7.592794114413e-01 7.577229405462e-01 7.561909934191e-01 7.546834038406e-01 7.532004518531e-01 7.517439414841e-01 7.503121269832e-01 7.489067985506e-01 7.475279059359e-01 7.461761450871e-01 7.448518298276e-01 7.435551597046e-01 7.422864501289e-01 7.410467518034e-01 7.398351439644e-01 7.386532157861e-01 7.374999283027e-01 7.363761253310e-01 7.352823033744e-01 7.342189840852e-01 7.331845292630e-01 7.321812464726e-01 7.312085463229e-01 7.302661631594e-01 7.293544749002e-01 7.284732099067e-01 7.276234265769e-01 7.268044934798e-01 7.260158308447e-01 7.252591628777e-01 7.245321528579e-01 7.238373335031e-01 7.231716320889e-01 7.225376686337e-01 7.219342904716e-01 7.213600677040e-01 7.208170743363e-01 7.203029732624e-01 7.198199773071e-01 7.193657771877e-01 7.189400972842e-01 7.185443866807e-01 7.181759578489e-01 7.178366901105e-01 7.175245225616e-01 7.172396420593e-01 7.169825137356e-01 7.167506771641e-01 7.165463316365e-01 7.163653405052e-01 7.162113116702e-01 7.160804014059e-01 7.159729234285e-01 7.158901935202e-01 7.158283459075e-01 7.157896639942e-01 7.157712224744e-01 7.157734859674e-01 7.157972691435e-01 7.158367964164e-01 7.158981157436e-01 7.159740366245e-01 7.160687640661e-01 7.161780710510e-01 7.163020898365e-01 7.164421229916e-01 7.165934841700e-01 7.167598058508e-01 7.169345764767e-01 7.171219519035e-01 7.173195439158e-01 7.175239856970e-01 7.177377581080e-01 7.179564308639e-01 7.181840595563e-01 7.184143924252e-01 7.186478575207e-01 7.188858156182e-01 7.191237865996e-01 7.193654913482e-01 7.196030128266e-01 7.198421455780e-01 7.200778507229e-01 7.203097010454e-01 7.205389470644e-01 7.207591025841e-01 7.209764037179e-01 7.211824525417e-01 7.213811115039e-01 7.215706477568e-01 7.217462402211e-01 7.219147333477e-01 7.220645613203e-01 7.222042441002e-01 7.223271534986e-01 7.224321853061e-01 7.225232537980e-01 7.225905756407e-01 7.226443270854e-01 7.226719501100e-01 7.226811140873e-01 7.226665154866e-01 7.226256656596e-01 7.225652635130e-01 7.224727123998e-01 7.223587364726e-01 7.222128098867e-01 7.220400418716e-01 7.218384642170e-01 7.216016049435e-01 7.213396283326e-01 7.210367457609e-01 7.207074792818e-01 7.203394234587e-01 7.199353236256e-01 7.194991270342e-01 7.190188578647e-01 7.185083072676e-01 7.179520082642e-01 7.173601103705e-01 7.167270970308e-01 7.160496995114e-01 7.153365902149e-01 7.145721935555e-01 7.137718580738e-01 7.129228693567e-01 7.120293317631e-01 7.110933070674e-01 7.101056710245e-01 7.090783153976e-01 7.079967723409e-01 7.068724818857e-01 7.056986719651e-01 7.044732255133e-01 7.032043158862e-01 7.018781576820e-01 7.005099873728e-01 6.990860212020e-01 6.976136970979e-01 6.960913985358e-01 6.945134122457e-01 6.928913859946e-01 6.912105659690e-01 6.894837774201e-01 6.877023828503e-01 6.858689432610e-01 6.839881297422e-01 6.820483866930e-01 6.800653780197e-01 6.780245133410e-01 6.759362425108e-01 6.737976352643e-01 6.716033519897e-01 6.693674193654e-01 6.670724725833e-01 6.647360200352e-01 6.623458705925e-01 6.599087769974e-01 6.574276843116e-01 6.548919502044e-01 6.523191728762e-01 6.496932715522e-01 6.470283191427e-01 6.443198506810e-01 6.415644250586e-01 6.387766475931e-01 6.359391271374e-01 6.330713854302e-01 6.301597647790e-01 6.272144119652e-01 6.242376441464e-01 6.212208514077e-01 6.181832122332e-01 6.151052918329e-01 6.120074948889e-01 6.088813931783e-01 6.057292840898e-01 6.025621269133e-01 5.993660871473e-01 5.961629996768e-01 5.929371648777e-01 5.897028967947e-01 5.864600598623e-01 5.832038958457e-01 5.799531296625e-01 5.766892319507e-01 5.734364400620e-01 5.701837722434e-01 5.669372075370e-01 5.637078530956e-01 5.604823616971e-01 5.572864230529e-01 5.541010904547e-01 5.509468631910e-01 5.478197217254e-01 5.447193194401e-01 5.416649803716e-01 5.386385352847e-01 5.356663758519e-01 5.327354244114e-01 5.298570991577e-01 5.270400580893e-01 5.242737219371e-01 5.215835289164e-01 5.189512586155e-01 5.163990953506e-01 5.139218171972e-01 5.115230251671e-01 5.092176513868e-01 5.069924276953e-01 5.048711552711e-01 5.028413324176e-01 5.009160560692e-01 4.990998621799e-01 4.973867628087e-01 4.957986823560e-01 4.943172338345e-01 4.929645982375e-01 4.917337538554e-01 4.906286953540e-01 4.896608501171e-01 4.888159430832e-01 4.881185126991e-01 4.875500603521e-01 4.871257950589e-01 4.868455617546e-01 4.867025801329e-01 4.867133257752e-01 4.868606255031e-01 4.871622889517e-01 4.876064974523e-01 4.881974363013e-01 4.889402513718e-01 4.898202555269e-01 4.908563547774e-01 4.920272619825e-01 4.933469438843e-01 4.948062973000e-01 4.964010777407e-01 4.981408797625e-01 5.000057603844e-01 5.020112843648e-01 5.041397758048e-01 5.063954164085e-01 5.087760311720e-01 5.112693757138e-01 5.138856512564e-01 5.166059074080e-01 5.194370161014e-01 5.223698439939e-01 5.253992764489e-01 5.285273426454e-01 5.317387609901e-01 5.350408183865e-01 5.384206129351e-01 5.418758415145e-01 5.454048643552e-01 5.489957198935e-01 5.526537198066e-01 5.563637571205e-01 5.601281192083e-01 5.639400459772e-01 5.677930568781e-01 5.716877483160e-01 5.756117786452e-01 5.795684953389e-01 5.835480846624e-01 5.875489045656e-01 5.915672944958e-01 5.955940449590e-01 5.996320997448e-01 6.036718611407e-01 6.077121532473e-01 6.117499815815e-01 6.157778134266e-01 6.197971111632e-01 6.237989217411e-01 6.277847106760e-01 6.317489409074e-01 6.356875268895e-01 6.396009003473e-01 6.434817694291e-01 6.473308885100e-01 6.511442492406e-01 6.549180178323e-01 6.586533937083e-01 6.623434629831e-01 6.659891891891e-01 6.695877572830e-01 6.731355606610e-01 6.766346169363e-01 6.800785878144e-01 6.834684968948e-01 6.868034254686e-01 6.900790046765e-01 6.932983734054e-01 6.964553708663e-01 6.995541512018e-01 7.025880096700e-01 7.055600934773e-01 7.084692226698e-01 7.113116008043e-01 7.140918259392e-01 7.168037451896e-01 7.194506231568e-01 7.220311302011e-01 7.245432409756e-01 7.269906982384e-01 7.293683169430e-01 7.316806778262e-01 7.339240544523e-01 7.361009789035e-01 7.382118177544e-01 7.402517915496e-01 7.422286991940e-01 7.441354289477e-01 7.459774741529e-01 7.477542042366e-01 7.494623716486e-01 7.511089648916e-01 7.526866487409e-01 7.542037012665e-01 7.556552789813e-01 7.570433552953e-01 7.583717465976e-01 7.596348063051e-01 7.608406904274e-01 7.619835510085e-01 7.630691257721e-01 7.640976896495e-01 7.650653474055e-01 7.659815733912e-01 7.668393982676e-01 7.676457017778e-01 7.683991435840e-01 7.691009580276e-01 7.697553029605e-01 7.703597294388e-01 7.709206558679e-01 7.714351145681e-01 7.719094200877e-01 7.723434434454e-01 7.727370754392e-01 7.730993007399e-01 7.734246370511e-01 7.737232511408e-01 7.739916538582e-01 7.742356989102e-01 7.744612506417e-01 7.746638951501e-01 7.748577395423e-01 7.750362799140e-01 7.752105304570e-01 7.753824174960e-01 7.755526491234e-01 7.757334411351e-01 7.759192491535e-01 7.761260124833e-01 7.763482439310e-01 7.765960986787e-01 7.768771531931e-01 7.771882077577e-01 7.775467584852e-01 7.779448397326e-01 7.783987418685e-01 7.789099477864e-01 7.794798124792e-01 7.801233221279e-01 7.808331317511e-01 7.816281497201e-01 7.825032734332e-01 7.834656686628e-01 7.845260959381e-01 7.856769028413e-01 7.869370096617e-01 7.882970793234e-01 7.897688005972e-01 7.913529629977e-01 7.930478313653e-01 7.948663399427e-01 7.967956673396e-01 7.988492829420e-01 8.010202577719e-01 8.033093888095e-01 8.057209790652e-01 8.082422996815e-01 8.108858527965e-01 8.136347768902e-01 8.164942799706e-01 8.194580828950e-01 8.225159802861e-01 8.256738958830e-01 8.289086365117e-01 8.322295622750e-01 8.356177842741e-01 8.390676649637e-01 8.425751697149e-01 8.461191246120e-01 8.497036617722e-01 8.533045150222e-01 8.569190180493e-01 8.605345663688e-01 8.641318779498e-01 8.677124709995e-01 8.712462192521e-01 8.747359748019e-01 8.781595591152e-01 8.815036707457e-01 8.847638833052e-01 8.879120007427e-01 8.909510185759e-01 8.938539409652e-01 8.966164821926e-01 8.992258755867e-01 9.016610736772e-01 9.039239628624e-01 9.059872374667e-01 9.078532721066e-01 9.095040277119e-01 9.109281380454e-01 9.121232094563e-01 9.130710232193e-01 9.137726598940e-01 9.142134966427e-01 9.143904078240e-01 9.142982753333e-01 9.139273294879e-01 9.132830614066e-01 9.123498598032e-01 9.111367976904e-01 9.096383947213e-01 9.078530781147e-01 9.057870190449e-01 9.034362840632e-01 9.008138445814e-01 8.979145521523e-01 8.947512176500e-01 8.913297901647e-01 8.876568900946e-01 8.837486090628e-01 8.796079416438e-01 8.752565853958e-01 8.707026393733e-01 8.659649955681e-01 8.610614369556e-01 8.560082564501e-01 8.508289532982e-01 8.455416781883e-01 8.401725828980e-01 8.347448931255e-01 8.292832385840e-01 8.238181504546e-01 8.183740838170e-01 8.129839075996e-01 8.076737445020e-01 8.024799792347e-01 7.974295412030e-01 7.925582560401e-01 7.878978156759e-01 7.834777124890e-01 7.793373827020e-01 7.754981662362e-01 7.720012066445e-01 7.688690125954e-01 7.661298086414e-01 7.638148754935e-01 7.619382223272e-01 7.605311463659e-01 7.596010430302e-01 7.591676619336e-01 7.592404745359e-01 7.598224189525e-01 7.609225511922e-01 7.625276549122e-01 7.646422094883e-01 7.672484353926e-01 7.703327922263e-01 7.738783465069e-01 7.778530333873e-01 7.822427155218e-01 7.870024829356e-01 7.921090335049e-01 7.975209423523e-01 8.031955475943e-01 8.091024501874e-01 8.151842240339e-01 8.214107686232e-01 8.277285509350e-01 8.340938457211e-01 8.404675081479e-01 8.467958078837e-01 8.530456579635e-01 8.591657177657e-01 8.651213173234e-01 8.708734675411e-01 8.763820889492e-01 8.816211609950e-01 8.865517294814e-01 8.911547114171e-01 8.954008007631e-01 8.992727023530e-01 9.027561143553e-01 9.058352362228e-01 9.085082553069e-01 9.107684613686e-01 9.126223424415e-01 9.140732420601e-01 9.151361672530e-01 9.158282639048e-01 9.161686850228e-01 9.161910467845e-01 9.159192958904e-01 9.153983959843e-01 9.146635103696e-01 9.137628021727e-01 9.127477071125e-01 9.116640022260e-01 9.105759763895e-01 9.095323422258e-01 9.085984323549e-01 9.078329843474e-01 9.072907314520e-01 9.070380595018e-01 9.071218508074e-01 9.076061834688e-01 9.085325542737e-01 9.099475457159e-01 9.118970362130e-01 9.144031243596e-01 9.175032721561e-01 9.212076815268e-01 9.255312777919e-01 9.304797841099e-01 9.360410861711e-01 9.422127184416e-01 9.489667176562e-01 9.562843012249e-01 9.641280596907e-01 9.724637246042e-01 9.812499769289e-01 9.904361925766e-01 9.999817697502e-01 1.009828052462e+00 1.019928529002e+00 1.030230578279e+00 1.040677732318e+00 1.051223388680e+00 1.061811198894e+00 1.072396967214e+00 1.082929496051e+00 1.093364518935e+00 1.103658849578e+00 1.113767685765e+00 1.123655008318e+00 1.133277679138e+00 1.142602967026e+00 1.151591141958e+00 1.160210778399e+00 1.168428389315e+00 1.176205524160e+00 1.183517886041e+00 1.190326002735e+00 1.196600761216e+00 1.202313297210e+00 1.207426874428e+00 1.211919713311e+00 1.215757121700e+00 1.218918293880e+00 1.221377437241e+00 1.223113395086e+00 1.224117005400e+00 1.224369339041e+00 1.223874730972e+00 1.222633846929e+00 1.220658000519e+00 1.217974337715e+00 1.214609549167e+00 1.210613635433e+00 1.206038744015e+00 1.200956861979e+00 1.195448153564e+00 1.189605342091e+00 1.183536316282e+00 1.177351348869e+00 1.171177376284e+00 1.165141628256e+00 1.159376340115e+00 1.154014120579e+00 1.149180679911e+00 1.144999105063e+00 1.141570466840e+00 1.138992025353e+00 1.137332037769e+00 1.136637240144e+00 1.136934833135e+00 1.138216370478e+00 1.140456898416e+00 1.143597185519e+00 1.147559486689e+00 1.152245489207e+00 1.157534596389e+00 1.163306377638e+00 1.169418421033e+00 1.175736411571e+00 1.182126387094e+00 1.188455833563e+00 1.194611837825e+00 1.200484510021e+00 1.205989218155e+00 1.211052073711e+00 1.215619616494e+00 1.219656901897e+00 1.223140010910e+00 1.226070439894e+00 1.228450447170e+00 1.230301071699e+00 1.231646960417e+00 1.232517261819e+00 1.232949129328e+00 1.232968960265e+00 1.232611671804e+00 1.231903436122e+00 1.230868042058e+00 1.229532299308e+00 1.227912412164e+00 1.226037004203e+00 1.223928562166e+00 1.221623539245e+00 1.219166611791e+00 1.216609054079e+00 1.214029616852e+00 1.211509714595e+00 1.209152778048e+00 1.207079874130e+00 1.205414224576e+00 1.204296255938e+00 1.203860186043e+00 1.204239684687e+00 1.205550970982e+00 1.207892719693e+00 1.211335842897e+00 1.215914593265e+00 1.221629991411e+00 1.228441311048e+00 1.236267898080e+00 1.244997674697e+00 1.254480145282e+00 1.264548731061e+00 1.275010089654e+00 1.285667071771e+00 1.296319472193e+00 1.306765244695e+00 1.316820628237e+00 1.326305806312e+00 1.335061666440e+00 1.342948583712e+00 1.349832002226e+00 1.355610397452e+00 1.360182175239e+00 1.363468034425e+00 1.365405680960e+00 1.365935567080e+00 1.365035366156e+00 1.362684582983e+00 1.358905431999e+00 1.353750224883e+00 1.347302820305e+00 1.339718151434e+00 1.331176608503e+00 1.321943245784e+00 1.312328487421e+00 1.302689568690e+00 1.293863426546e+00 1.283141811681e+00 1.272660888025e+00 1.264816867764e+00 1.261103438821e+00 1.261405949570e+00 1.264139903419e+00 1.267127198145e+00 1.268751496971e+00 1.268798101661e+00 1.268518074989e+00 1.269935765077e+00 1.274739570176e+00 1.283294226972e+00 1.294295035324e+00 1.305348240150e+00 1.314044233215e+00 1.318988884737e+00 1.320316155947e+00 1.319497084885e+00 1.318466091683e+00 1.318548444447e+00 1.319741301606e+00 1.320659875102e+00 1.319222717926e+00 1.313737303543e+00 1.303773901486e+00 1.290435230915e+00 1.275953156096e+00 1.262734468111e+00 1.252262979377e+00 1.244484929819e+00 1.238009554058e+00 1.230977498713e+00 1.222147723843e+00 1.211666038105e+00 1.201085257959e+00 1.192630113292e+00 1.188099242154e+00 1.187916287745e+00 1.190859279063e+00 1.194711871151e+00 1.197398371173e+00 1.197978743780e+00 1.197084114610e+00 1.196573016991e+00 1.198548487840e+00 1.204244738871e+00 1.213388184437e+00 1.224343491229e+00 1.234966685970e+00 1.243705512575e+00 1.250314714109e+00 1.255877074607e+00 1.262160437444e+00 1.270582400313e+00 1.281301326439e+00 1.292972893836e+00 1.303275271343e+00 1.309885186188e+00 1.311436096332e+00 1.308042849470e+00 1.301119672950e+00 1.292642734058e+00 1.284182500137e+00 1.276163124338e+00 1.267711442408e+00 1.257216941286e+00 1.243261348538e+00 1.225418862523e+00 1.204578758847e+00 1.182601163882e+00 1.161436326818e+00 1.142149953995e+00 1.124377994959e+00 1.106504371307e+00 1.086539086164e+00 1.063294165184e+00 1.037251437980e+00 1.010821775995e+00 9.879219958707e-01 9.731484636972e-01 9.717756910826e-01 9.520981402560e-01 9.043315193673e-01 8.263375983248e-01 7.723912686947e-01 7.914699466515e-01 8.772370203474e-01 9.755651914525e-01 1.034961935947e+00 1.030036647497e+00 9.651003052951e-01 8.744039464257e-01 8.151526627032e-01 8.324866626522e-01 9.122847998769e-01 9.981219725412e-01 1.042132701841e+00 1.026017568865e+00 9.638531507412e-01 8.995903889886e-01 8.887198487128e-01 9.525952767216e-01 1.055364642592e+00 1.141298825231e+00 1.171305526038e+00 1.133458443283e+00 1.043766065627e+00 9.440744502332e-01 8.896773593699e-01 9.123197785806e-01 9.891114365481e-01 1.069030436620e+00 1.113249158218e+00 1.107760072667e+00 1.060981247562e+00 9.972318481574e-01 9.459638372772e-01 9.263961430394e-01 9.363965264188e-01 9.578938028492e-01 9.723714282689e-01 9.706723370332e-01 9.540181298512e-01 9.303027036400e-01 9.092639558606e-01 8.983565767005e-01 9.002417659738e-01 9.122330450391e-01 9.271668319131e-01 9.356309161286e-01 9.292315602190e-01 9.045480471239e-01 8.667182324431e-01 8.304029065754e-01 8.147077964444e-01 8.303751834092e-01 8.692252911716e-01 9.087784296368e-01 9.264632512452e-01 9.105202879162e-01 8.645827729608e-01 8.075512536510e-01 7.668795729112e-01 7.623424896128e-01 7.900518753739e-01 8.271831475792e-01 8.514461454439e-01 8.534902343858e-01 8.382565887015e-01 8.191676642507e-01 8.082945508374e-01 8.080243562577e-01 8.114175827286e-01 8.108971788334e-01 8.063775251621e-01 8.061828644903e-01 8.196259091003e-01 8.469238192285e-01 8.766399292321e-01 8.933635154564e-01 8.881778635438e-01 8.647985892723e-01 8.390446127551e-01 8.299411740227e-01 8.451543722018e-01 8.739703447463e-01 8.964302834601e-01 8.983241088778e-01 8.798256573738e-01 8.552632875413e-01 8.437550757285e-01 8.536099662209e-01 8.739410558268e-01 8.833890930604e-01 8.663670035575e-01 8.239887696309e-01 7.764632259118e-01 7.538555593877e-01 7.722810892069e-01 8.162684727047e-01 8.522839220461e-01 8.538770569200e-01 8.151884077778e-01 7.544737257510e-01 7.091603811119e-01 7.127298067348e-01 7.617082571029e-01 8.190890365653e-01 8.486361450439e-01 8.354559698812e-01 7.902862771286e-01 7.454444928888e-01 7.367923672019e-01 7.722400941048e-01 8.230499695513e-01
 5.405979490083e-01 5.413613799348e-01 5.422294416490e-01 5.432109349684e-01 5.442433998534e-01 5.452174923585e-01 5.460553879425e-01 5.468009717017e-01 5.475929852331e-01 5.485377678230e-01 5.496038828701e-01 5.506608130801e-01 5.516029433141e-01 5.524199365742e-01 5.531914509210e-01 5.540314397965e-01 5.550107338376e-01 5.560947138906e-01 5.571570652908e-01 5.580889355412e-01 5.588868336275e-01 5.596491756776e-01 5.604966624469e-01 5.614862018268e-01 5.625744254307e-01 5.636335705764e-01 5.645479051222e-01 5.653147350512e-01 5.660552164069e-01 5.669099550535e-01 5.679163752152e-01 5.689920724986e-01 5.700117219375e-01 5.708995162450e-01 5.716713232484e-01 5.724224831053e-01 5.732569883211e-01 5.742202723694e-01 5.752582264645e-01 5.762646983409e-01 5.771533014681e-01 5.779169251051e-01 5.786395537293e-01 5.794430817515e-01 5.803909167602e-01 5.814306727386e-01 5.824273184124e-01 5.832812249729e-01 5.840097110992e-01 5.847291635730e-01 5.855532574729e-01 5.865069661341e-01 5.875180439196e-01 5.884759497374e-01 5.893134894618e-01 5.900516171671e-01 5.907785353750e-01 5.915854395157e-01 5.925088714538e-01 5.935087341198e-01 5.944832295548e-01 5.953353191822e-01 5.960497408817e-01 5.967249576957e-01 5.975087696381e-01 5.984694071364e-01 5.995271722620e-01 6.005128257144e-01 6.013085419846e-01 6.019554424454e-01 6.026293198130e-01 6.034886875594e-01 6.045343926293e-01 6.056041004730e-01 6.065220852825e-01 6.072505763966e-01 6.079149082830e-01 6.086853004384e-01 6.096366606908e-01 6.106936444879e-01 6.117063366681e-01 6.125788410730e-01 6.133374670380e-01 6.140903916582e-01 6.149323813721e-01 6.158864976761e-01 6.169027216438e-01 6.178993656615e-01 6.188120774350e-01 6.196327485719e-01 6.204111038645e-01 6.212284464196e-01 6.221478238536e-01 6.231710400031e-01 6.242149427248e-01 6.251639567446e-01 6.259612817406e-01 6.266727298670e-01 6.274457576786e-01 6.283907166355e-01 6.294793051173e-01 6.305533302700e-01 6.314500862486e-01 6.321530159538e-01 6.328133161539e-01 6.336287585289e-01 6.346674900158e-01 6.358044257045e-01 6.368291310822e-01 6.376243179525e-01 6.382707596525e-01 6.389782340418e-01 6.399035235305e-01 6.410152213039e-01 6.421259008952e-01 6.430556809205e-01 6.437842354132e-01 6.444596226580e-01 6.452684859893e-01 6.462831161926e-01 6.474009105869e-01 6.484400960298e-01 6.492955094894e-01 6.500203354527e-01 6.507714117893e-01 6.516758152976e-01 6.527311370382e-01 6.538127188624e-01 6.547827808183e-01 6.556076824152e-01 6.563751411651e-01 6.572079795872e-01 6.581681203101e-01 6.592130131096e-01 6.602383270147e-01 6.611654369719e-01 6.620005100570e-01 6.628192383951e-01 6.636977951304e-01 6.646636138166e-01 6.656772128095e-01 6.666695166879e-01 6.675910211481e-01 6.684508146434e-01 6.693045953628e-01 6.702080059977e-01 6.711770541387e-01 6.721820298517e-01 6.731666870956e-01 6.740957980048e-01 6.749810293606e-01 6.758680340423e-01 6.767928638227e-01 6.777662052378e-01 6.787640778557e-01 6.797463534223e-01 6.806892835334e-01 6.816011405241e-01 6.825115911303e-01 6.834489224403e-01 6.844266843184e-01 6.854286496393e-01 6.864199898436e-01 6.873790181175e-01 6.883127945786e-01 6.892481202559e-01 6.902086404435e-01 6.912014716721e-01 6.922089465270e-01 6.932040009010e-01 6.941774252257e-01 6.951385507205e-01 6.961038227238e-01 6.970848981429e-01 6.980840503140e-01 6.990886628162e-01 7.000868893061e-01 7.010762177033e-01 7.020620798923e-01 7.030509771233e-01 7.040499437609e-01 7.050573522000e-01 7.060646736970e-01 7.070685040380e-01 7.080720544928e-01 7.090815732681e-01 7.100952690573e-01 7.111124555684e-01 7.121276848048e-01 7.131376888973e-01 7.141499735752e-01 7.151699640244e-01 7.161969647477e-01 7.172277806290e-01 7.182568593838e-01 7.192815684159e-01 7.203029130170e-01 7.213294593916e-01 7.223652451591e-01 7.234059900479e-01 7.244485815774e-01 7.254859890748e-01 7.265204220983e-01 7.275584635410e-01 7.286040867456e-01 7.296557765216e-01 7.307074887198e-01 7.317561742014e-01 7.328048710262e-01 7.338580699811e-01 7.349197125031e-01 7.359868260755e-01 7.370518608399e-01 7.381161587357e-01 7.391837041413e-01 7.402578561425e-01 7.413383023989e-01 7.424225444458e-01 7.435055949055e-01 7.445881833158e-01 7.456766912264e-01 7.467716357382e-01 7.478712676923e-01 7.489716668124e-01 7.500711339654e-01 7.511702920205e-01 7.522752099195e-01 7.533865422547e-01 7.544999068153e-01 7.556132846219e-01 7.567274286816e-01 7.578429853808e-01 7.589622851003e-01 7.600865427227e-01 7.612120394571e-01 7.623396051104e-01 7.634710126163e-01 7.646039881551e-01 7.657393764123e-01 7.668775596272e-01 7.680183102735e-01 7.691620493179e-01 7.703114150656e-01 7.714638975913e-01 7.726160848574e-01 7.737694162345e-01 7.749255552189e-01 7.760866751500e-01 7.772522148462e-01 7.784203214498e-01 7.795869214275e-01 7.807553234142e-01 7.819268203044e-01 7.831013001685e-01 7.842805226773e-01 7.854618577198e-01 7.866426034325e-01 7.878260071600e-01 7.890137635835e-01 7.902031425201e-01 7.913952500502e-01 7.925896171279e-01 7.937851763955e-01 7.949831692805e-01 7.961858525892e-01 7.973909256907e-01 7.985969333051e-01 7.998066512015e-01 8.010169304537e-01 8.022282632924e-01 8.034446047073e-01 8.046625575744e-01 8.058830319278e-01 8.071066878311e-01 8.083311178478e-01 8.095565717836e-01 8.107858158812e-01 8.120180475016e-01 8.132516856434e-01 8.144875029416e-01 8.157254941617e-01 8.169646884812e-01 8.182080836183e-01 8.194528785978e-01 8.206993210776e-01 8.219476633045e-01 8.231972078195e-01 8.244486651026e-01 8.257022129571e-01 8.269581612581e-01 8.282160814519e-01 8.294756342614e-01 8.307356859475e-01 8.319961538446e-01 8.332596435315e-01 8.345243757863e-01 8.357902712214e-01 8.370580096259e-01 8.383276755964e-01 8.395983122385e-01 8.408700553013e-01 8.421425521638e-01 8.434151260425e-01 8.446898633843e-01 8.459663663781e-01 8.472437812509e-01 8.485230436641e-01 8.498024563743e-01 8.510811315035e-01 8.523607880441e-01 8.536428138626e-01 8.549257197990e-01 8.562091445720e-01 8.574937374464e-01 8.587770067235e-01 8.600601769300e-01 8.613456302519e-01 8.626302358920e-01 8.639159971111e-01 8.652019878925e-01 8.664869209432e-01 8.677721602115e-01 8.690580380156e-01 8.703428517412e-01 8.716277627730e-01 8.729126979940e-01 8.741967967558e-01 8.754807550722e-01 8.767650026757e-01 8.780479462337e-01 8.793307286803e-01 8.806118254006e-01 8.818905636776e-01 8.831708754844e-01 8.844500585394e-01 8.857283587491e-01 8.870050916841e-01 8.882797403688e-01 8.895523982430e-01 8.908247205654e-01 8.920972296301e-01 8.933678493834e-01 8.946369888117e-01 8.959027956589e-01 8.971660298690e-01 8.984297354621e-01 8.996910897612e-01 9.009510477914e-01 9.022088563181e-01 9.034628661263e-01 9.047149918678e-01 9.059656789821e-01 9.072132803855e-01 9.084582287797e-01 9.097006207851e-01 9.109390058249e-01 9.121751096931e-01 9.134088514139e-01 9.146383593127e-01 9.158652135452e-01 9.170882088921e-01 9.183060965531e-01 9.195216840011e-01 9.207340477210e-01 9.219421178027e-01 9.231457112961e-01 9.243446868578e-01 9.255391206424e-01 9.267303168715e-01 9.279170203061e-01 9.290996980843e-01 9.302769196585e-01 9.314484350432e-01 9.326152590710e-01 9.337780799356e-01 9.349356461147e-01 9.360883376133e-01 9.372353661045e-01 9.383754180864e-01 9.395111318891e-01 9.406414341420e-01 9.417655312283e-01 9.428843156110e-01 9.439957957576e-01 9.451015003187e-01 9.462007801382e-01 9.472936056379e-01 9.483792716473e-01 9.494589326333e-01 9.505312626643e-01 9.515965762411e-01 9.526548318063e-01 9.537046681348e-01 9.547480996842e-01 9.557836122191e-01 9.568110757240e-01 9.578311932895e-01 9.588425850289e-01 9.598464453135e-01 9.608420129394e-01 9.618284131767e-01 9.628074216091e-01 9.637776409719e-01 9.647379918510e-01 9.656899753975e-01 9.666322659138e-01 9.675654528786e-01 9.684902382758e-01 9.694047563745e-01 9.703090337836e-01 9.712037337431e-01 9.720882351455e-01 9.729624751114e-01 9.738273014049e-01 9.746808460363e-01 9.755244084431e-01 9.763565289847e-01 9.771776800145e-01 9.779883871838e-01 9.787871204272e-01 9.795751424088e-01 9.803522418261e-01 9.811165527478e-01 9.818691468306e-01 9.826098097160e-01 9.833384628387e-01 9.840550697049e-01 9.847593607193e-01 9.854504405010e-01 9.861290143307e-01 9.867950733172e-01 9.874479563891e-01 9.880877381429e-01 9.887139929159e-01 9.893270536719e-01 9.899263820306e-01 9.905117409275e-01 9.910838096770e-01 9.916417824036e-01 9.921852907496e-01 9.927149240470e-01 9.932299881196e-01 9.937294191629e-01 9.942149211811e-01 9.946859873238e-01 9.951416165002e-01 9.955819628535e-01 9.960064512007e-01 9.964168217940e-01 9.968107405266e-01 9.971884624748e-01 9.975509642916e-01 9.978966856815e-01 9.982275994227e-01 9.985411776713e-01 9.988382755333e-01 9.991191380390e-01 9.993830917306e-01 9.996303413188e-01 9.998602533218e-01 1.000073398465e+00 1.000269460355e+00 1.000447712423e+00 1.000608331899e+00 1.000751738538e+00 1.000877052369e+00 1.000984288793e+00 1.001074500262e+00 1.001145686068e+00 1.001197828639e+00 1.001233041716e+00 1.001248932483e+00 1.001246740556e+00 1.001225953201e+00 1.001185201542e+00 1.001126557509e+00 1.001049084028e+00 1.000951233138e+00 1.000835736412e+00 1.000699761818e+00 1.000543917662e+00 1.000370053158e+00 1.000175085698e+00 9.999614554623e-01 9.997269638468e-01 9.994725890318e-01 9.991990244842e-01 9.989045518693e-01 9.985903044468e-01 9.982555595492e-01 9.978993678227e-01 9.975249129862e-01 9.971280218401e-01 9.967116321480e-01 9.962744367497e-01 9.958156765635e-01 9.953367002972e-01 9.948367298929e-01 9.943159899466e-01 9.937757608295e-01 9.932121982620e-01 9.926287692799e-01 9.920241938994e-01 9.913977269058e-01 9.907512782505e-01 9.900826418037e-01 9.893932741205e-01 9.886829308344e-01 9.879501184023e-01 9.871970419047e-01 9.864225504406e-01 9.856260335981e-01 9.848088164831e-01 9.839696085061e-01 9.831096104408e-01 9.822285588008e-01 9.813251932803e-01 9.804016633724e-01 9.794565505333e-01 9.784889259172e-01 9.775015328982e-01 9.764924772187e-01 9.754622552178e-01 9.744104936636e-01 9.733372216198e-01 9.722434372748e-01 9.711289359433e-01 9.699923963451e-01 9.688362050171e-01 9.676586865264e-01 9.664608211959e-01 9.652414106218e-01 9.640014598341e-01 9.627416494799e-01 9.614612562059e-01 9.601608489594e-01 9.588392558406e-01 9.574981569675e-01 9.561371333927e-01 9.547554680974e-01 9.533552211517e-01 9.519347488366e-01 9.504944446677e-01 9.490353130176e-01 9.475570820685e-01 9.460598271854e-01 9.445435576017e-01 9.430087135825e-01 9.414554002939e-01 9.398834475077e-01 9.382930454190e-01 9.366860961655e-01 9.350599136013e-01 9.334169403440e-01 9.317565949738e-01 9.300785206784e-01 9.283840215051e-01 9.266728969804e-01 9.249456439643e-01 9.232021099268e-01 9.214414869579e-01 9.196667231190e-01 9.178757356406e-01 9.160698943682e-01 9.142497597222e-01 9.124142494682e-01 9.105647544851e-01 9.087015665094e-01 9.068244412529e-01 9.049339079587e-01 9.030312347872e-01 9.011149483635e-01 8.991870000640e-01 8.972470459243e-01 8.952961038484e-01 8.933331644911e-01 8.913595919335e-01 8.893756992888e-01 8.873814253862e-01 8.853784987139e-01 8.833657286048e-01 8.813435809087e-01 8.793137988688e-01 8.772757814028e-01 8.752302332638e-01 8.731768357410e-01 8.711172983237e-01 8.690520052042e-01 8.669805061179e-01 8.649036636655e-01 8.628222388369e-01 8.607362969018e-01 8.586467110655e-01 8.565534982893e-01 8.544578913047e-01 8.523595279459e-01 8.502597128677e-01 8.481582503841e-01 8.460559250819e-01 8.439542963755e-01 8.418516619413e-01 8.397510714611e-01 8.376509388908e-01 8.355534091891e-01 8.334583177083e-01 8.313662547604e-01 8.292781324157e-01 8.271940228991e-01 8.251149685296e-01 8.230413326714e-01 8.209732477655e-01 8.189118787954e-01 8.168573199225e-01 8.148116972721e-01 8.127736174953e-01 8.107444131420e-01 8.087250982716e-01 8.067158286378e-01 8.047174856137e-01 8.027305425816e-01 8.007554276734e-01 7.987932002374e-01 7.968443412847e-01 7.949082650093e-01 7.929875760175e-01 7.910818058520e-01 7.891907696195e-01 7.873165520047e-01 7.854594515086e-01 7.836195972859e-01 7.817974152630e-01 7.799933972151e-01 7.782090406969e-01 7.764443719819e-01 7.746999697981e-01 7.729758201076e-01 7.712741839713e-01 7.695933838818e-01 7.679349186424e-01 7.662998001348e-01 7.646871589534e-01 7.630995648649e-01 7.615361434750e-01 7.599974827478e-01 7.584846966721e-01 7.569968043728e-01 7.555362439285e-01 7.541011011606e-01 7.526935455914e-01 7.513136166630e-01 7.499612377825e-01 7.486378655544e-01 7.473419704458e-01 7.460754214416e-01 7.448375729950e-01 7.436302508385e-01 7.424521027195e-01 7.413039035809e-01 7.401864847097e-01 7.390983673750e-01 7.380420962197e-01 7.370163063023e-01 7.360211151562e-01 7.350575267533e-01 7.341246959044e-01 7.332240326012e-01 7.323533400103e-01 7.315149073019e-01 7.307078952893e-01 7.299309839123e-01 7.291877036714e-01 7.284736390927e-01 7.277916714181e-01 7.271405147033e-01 7.265203115787e-01 7.259317090356e-01 7.253720998429e-01 7.248441051899e-01 7.243447569470e-01 7.238767763220e-01 7.234374631520e-01 7.230271830382e-01 7.226464163011e-01 7.222931359469e-01 7.219692619966e-01 7.216720197469e-01 7.214023952613e-01 7.211601168422e-01 7.209418453839e-01 7.207516434009e-01 7.205851979884e-01 7.204431929246e-01 7.203253705243e-01 7.202306582309e-01 7.201601206916e-01 7.201086881801e-01 7.200809071283e-01 7.200731285898e-01 7.200842471718e-01 7.201161682235e-01 7.201643393949e-01 7.202320762328e-01 7.203142534771e-01 7.204138288813e-01 7.205283525411e-01 7.206554135756e-01 7.207979523110e-01 7.209497559032e-01 7.211158216564e-01 7.212894904909e-01 7.214744005191e-01 7.216684573033e-01 7.218676405467e-01 7.220760365957e-01 7.222870087112e-01 7.225056104481e-01 7.227249657706e-01 7.229466259568e-01 7.231724999054e-01 7.233945380067e-01 7.236206412157e-01 7.238396887627e-01 7.240592550768e-01 7.242747137599e-01 7.244819934058e-01 7.246876369018e-01 7.248807737370e-01 7.250704966268e-01 7.252471639648e-01 7.254141548827e-01 7.255720859305e-01 7.257117201877e-01 7.258440933975e-01 7.259541267795e-01 7.260542966597e-01 7.261344489050e-01 7.261956632169e-01 7.262405796992e-01 7.262596505191e-01 7.262637492037e-01 7.262400335199e-01 7.261951626989e-01 7.261260126479e-01 7.260277129386e-01 7.259094375275e-01 7.257553982900e-01 7.255788975209e-01 7.253689438416e-01 7.251288881357e-01 7.248599115766e-01 7.245524682432e-01 7.242188823113e-01 7.238433708720e-01 7.234378226671e-01 7.229941464121e-01 7.225114663891e-01 7.219955460390e-01 7.214338283089e-01 7.208399591034e-01 7.201994204850e-01 7.195205220040e-01 7.188007151752e-01 7.180336096736e-01 7.172299792063e-01 7.163741068514e-01 7.154802966866e-01 7.145377856326e-01 7.135484548462e-01 7.125163957836e-01 7.114315602052e-01 7.103061918676e-01 7.091262962605e-01 7.079012171478e-01 7.066270875022e-01 7.053003708607e-01 7.039302265321e-01 7.025021660940e-01 7.010309178383e-01 6.995049378081e-01 6.979281730038e-01 6.963047866028e-01 6.946234887259e-01 6.928991705693e-01 6.911171149570e-01 6.892878283771e-01 6.874072865378e-01 6.854720135793e-01 6.834928573002e-01 6.814550959396e-01 6.793752765125e-01 6.772392260992e-01 6.750556024588e-01 6.728260515834e-01 6.705405338667e-01 6.682166830274e-01 6.658368725999e-01 6.634166336982e-01 6.609476610905e-01 6.584314394994e-01 6.558769923090e-01 6.532697346672e-01 6.506302513447e-01 6.479421388174e-01 6.452169421788e-01 6.424545630557e-01 6.396481902210e-01 6.368154866870e-01 6.339374499616e-01 6.310344697481e-01 6.280960431001e-01 6.251267438353e-01 6.221359764381e-01 6.191088251441e-01 6.160688981655e-01 6.129966141651e-01 6.099103568144e-01 6.068059982040e-01 6.036812088319e-01 6.005530694263e-01 5.974033311069e-01 5.942562131209e-01 5.910970499893e-01 5.879377459789e-01 5.847832193025e-01 5.816233093245e-01 5.784817330266e-01 5.753392110766e-01 5.722170044554e-01 5.691104086049e-01 5.660194501377e-01 5.629614067775e-01 5.599185838985e-01 5.569185699734e-01 5.539457543469e-01 5.510139829183e-01 5.481280190692e-01 5.452818115233e-01 5.424965566616e-01 5.397556556256e-01 5.370827321824e-01 5.344689480725e-01 5.319207771752e-01 5.294520260894e-01 5.270484923140e-01 5.247363889706e-01 5.224999780031e-01 5.203570537468e-01 5.183080805619e-01 5.163507039029e-01 5.145035649582e-01 5.127507657797e-01 5.111166212186e-01 5.095903405675e-01 5.081796936581e-01 5.068951034527e-01 5.057242711474e-01 5.046906654358e-01 5.037770806795e-01 5.030016541559e-01 5.023604449627e-01 5.018514782348e-01 5.014906044277e-01 5.012601147067e-01 5.011828912696e-01 5.012431975521e-01 5.014496279539e-01 5.018056982950e-01 5.023009426861e-01 5.029514338424e-01 5.037397115597e-01 5.046798925182e-01 5.057638253380e-01 5.069887616364e-01 5.083639851892e-01 5.098713395630e-01 5.115269367615e-01 5.133141333009e-01 5.152382043659e-01 5.172977655617e-01 5.194803792978e-01 5.217978701567e-01 5.242313084447e-01 5.267896777684e-01 5.294630181469e-01 5.322457871176e-01 5.351435125296e-01 5.381380039242e-01 5.412395461579e-01 5.444324727698e-01 5.477184426085e-01 5.510934855452e-01 5.545465121085e-01 5.580830960238e-01 5.616880313500e-01 5.653650403189e-01 5.691050530190e-01 5.729026080593e-01 5.767581807093e-01 5.806592090131e-01 5.846098019602e-01 5.885989150545e-01 5.926237387260e-01 5.966823400821e-01 6.007659026951e-01 6.048754265410e-01 6.090007876372e-01 6.131423819025e-01 6.172943079386e-01 6.214504261185e-01 6.256119857773e-01 6.297686069777e-01 6.339226174953e-01 6.380670754943e-01 6.421979844536e-01 6.463154396358e-01 6.504106378921e-01 6.544855836630e-01 6.585345186244e-01 6.625546529869e-01 6.665445875041e-01 6.704993358870e-01 6.744178714341e-01 6.782979462210e-01 6.821346371369e-01 6.859288527489e-01 6.896758367645e-01 6.933750770525e-01 6.970249408060e-01 7.006213195523e-01 7.041653481803e-01 7.076524602885e-01 7.110842853378e-01 7.144573710748e-01 7.177697763848e-01 7.210231342965e-01 7.242118474941e-01 7.273404574304e-01 7.304016580518e-01 7.333996089730e-01 7.363318931381e-01 7.391959568094e-01 7.419947897939e-01 7.447237704455e-01 7.473868435926e-01 7.499790976476e-01 7.525020742134e-01 7.549575352097e-01 7.573408758844e-01 7.596576676836e-01 7.619004316975e-01 7.640752084296e-01 7.661801405137e-01 7.682124002412e-01 7.701779315492e-01 7.720690095314e-01 7.738942376645e-01 7.756477653327e-01 7.773311412858e-01 7.789477122925e-01 7.804917603094e-01 7.819722586438e-01 7.833806839773e-01 7.847224459732e-01 7.859980301607e-01 7.872050832782e-01 7.883496629175e-01 7.894252069425e-01 7.904388817913e-01 7.913885862834e-01 7.922742270792e-01 7.931014507790e-01 7.938645073856e-01 7.945719472851e-01 7.952185802836e-01 7.958106971374e-01 7.963478103474e-01 7.968291573907e-01 7.972630513710e-01 7.976431897331e-01 7.979796550532e-01 7.982687681305e-01 7.985157105240e-01 7.987240441716e-01 7.988916956610e-01 7.990299706597e-01 7.991332812767e-01 7.992105630917e-01 7.992647783370e-01 7.992957301916e-01 7.993153049066e-01 7.993173518926e-01 7.993156654106e-01 7.993090038105e-01 7.993043850877e-01 7.993087535379e-01 7.993202701580e-01 7.993550431659e-01 7.994079351427e-01 7.994917488065e-01 7.996102896162e-01 7.997648103892e-01 7.999719995409e-01 8.002241233219e-01 8.005398236744e-01 8.009165829632e-01 8.013620259820e-01 8.018877944327e-01 8.024877139232e-01 8.031819787545e-01 8.039622060380e-01 8.048425201810e-01 8.058262420422e-01 8.069112544135e-01 8.081136187233e-01 8.094234320312e-01 8.108553691194e-01 8.124049673938e-01 8.140750605628e-01 8.158741809561e-01 8.177887869237e-01 8.198366222927e-01 8.220021251876e-01 8.242929166117e-01 8.267065945661e-01 8.292327521419e-01 8.318820374987e-01 8.346341952809e-01 8.374969097137e-01 8.404588133255e-01 8.435114480239e-01 8.466566047839e-01 8.498725606675e-01 8.531659576753e-01 8.565144668108e-01 8.599152626245e-01 8.633595145989e-01 8.668262404159e-01 8.703186948738e-01 8.738090384768e-01 8.772983021449e-01 8.807665937539e-01 8.841985914394e-01 8.875922090637e-01 8.909170050074e-01 8.941781768211e-01 8.973459706130e-01 9.004142793344e-01 9.033727180603e-01 9.061955679064e-01 9.088859779245e-01 9.114146691622e-01 9.137801919053e-01 9.159671469699e-01 9.179576850497e-01 9.197519468966e-01 9.213253001957e-01 9.226788296180e-01 9.237952255851e-01 9.246679222882e-01 9.252909942395e-01 9.256495408320e-01 9.257472843787e-01 9.255672558246e-01 9.251129174610e-01 9.243771225810e-01 9.233546877524e-01 9.220494750570e-01 9.204524724852e-01 9.185727981044e-01 9.164049847135e-01 9.139554568313e-01 9.112281817694e-01 9.082243672257e-01 9.049581513260e-01 9.014281569509e-01 8.976516173000e-01 8.936343961331e-01 8.893902159216e-01 8.849350792804e-01 8.802779755776e-01 8.754436357384e-01 8.704425971314e-01 8.652995638011e-01 8.600337528688e-01 8.546682955043e-01 8.492278766821e-01 8.437353035658e-01 8.382221960686e-01 8.327122210952e-01 8.272400215668e-01 8.218312645627e-01 8.165206524424e-01 8.113411073127e-01 8.063224651517e-01 8.015047266375e-01 7.969132914031e-01 7.925897045628e-01 7.885630940096e-01 7.848654321058e-01 7.815332758057e-01 7.785873542389e-01 7.760675552072e-01 7.739891912721e-01 7.723811055317e-01 7.712639717973e-01 7.706492018261e-01 7.705583119376e-01 7.709894071672e-01 7.719590445507e-01 7.734588114417e-01 7.754857176786e-01 7.780369538687e-01 7.810890299969e-01 7.846347851230e-01 7.886414324970e-01 7.930916994811e-01 7.979517667623e-01 8.031833038053e-01 8.087612255135e-01 8.146317983214e-01 8.207669534396e-01 8.271142838429e-01 8.336298905105e-01 8.402749226301e-01 8.469911082857e-01 8.537451757173e-01 8.604802205794e-01 8.671585829820e-01 8.737334503279e-01 8.801594820388e-01 8.864040359290e-01 8.924193441784e-01 8.981792603253e-01 9.036450666733e-01 9.087898155808e-01 9.135898553523e-01 9.180186004498e-01 9.220642144192e-01 9.257074511592e-01 9.289435404085e-01 9.317655179643e-01 9.341751737500e-01 9.361790784981e-01 9.377822581429e-01 9.390084096399e-01 9.398684868748e-01 9.403955423396e-01 9.406157602289e-01 9.405621917605e-01 9.402815562883e-01 9.398067242919e-01 9.391951158196e-01 9.384893344244e-01 9.377464770447e-01 9.370224963624e-01 9.363702336407e-01 9.358550636208e-01 9.355239512353e-01 9.354455915086e-01 9.356667326946e-01 9.362416906906e-01 9.372255967475e-01 9.386509245402e-01 9.405705715713e-01 9.430074051397e-01 9.459929225064e-01 9.495509068224e-01 9.536844037596e-01 9.584101388587e-01 9.637166996857e-01 9.696009637832e-01 9.760448964237e-01 9.830243397548e-01 9.905146994488e-01 9.984764972629e-01 1.006880502962e+00 1.015675881226e+00 1.024823311553e+00 1.034275864760e+00 1.043979904585e+00 1.053895743929e+00 1.063964737237e+00 1.074144639476e+00 1.084383156221e+00 1.094635710298e+00 1.104857015536e+00 1.114999829047e+00 1.125027516893e+00 1.134892258375e+00 1.144559187427e+00 1.153988937146e+00 1.163142220266e+00 1.171986476366e+00 1.180478655379e+00 1.188591320032e+00 1.196283416775e+00 1.203520332117e+00 1.210272623445e+00 1.216495645755e+00 1.222163203721e+00 1.227236471122e+00 1.231684221498e+00 1.235475184377e+00 1.238577489197e+00 1.240969594122e+00 1.242622917242e+00 1.243526492870e+00 1.243664914974e+00 1.243033738151e+00 1.241641505868e+00 1.239496901136e+00 1.236627688826e+00 1.233069567527e+00 1.228869260237e+00 1.224090029042e+00 1.218806027713e+00 1.213106845400e+00 1.207088368755e+00 1.200868665839e+00 1.194566379724e+00 1.188311938126e+00 1.182240440991e+00 1.176488884790e+00 1.171196442993e+00 1.166488157746e+00 1.162488207611e+00 1.159300005847e+00 1.157011408687e+00 1.155692185238e+00 1.155376882494e+00 1.156086493707e+00 1.157803873258e+00 1.160491042385e+00 1.164083722068e+00 1.168489048360e+00 1.173606038322e+00 1.179305924646e+00 1.185459357040e+00 1.191928522182e+00 1.198570803131e+00 1.205258037729e+00 1.211859177926e+00 1.218265064761e+00 1.224372188848e+00 1.230097392062e+00 1.235377963085e+00 1.240160615228e+00 1.244418310205e+00 1.248128402263e+00 1.251291545670e+00 1.253914660444e+00 1.256009102591e+00 1.257601934168e+00 1.258710457982e+00 1.259364461942e+00 1.259585197790e+00 1.259392782907e+00 1.258810516010e+00 1.257849265312e+00 1.256532033091e+00 1.254873657123e+00 1.252895484245e+00 1.250631354855e+00 1.248114877582e+00 1.245404526491e+00 1.242564549664e+00 1.239679449644e+00 1.236854173902e+00 1.234202167312e+00 1.231857364359e+00 1.229957812138e+00 1.228648617865e+00 1.228070548054e+00 1.228352573730e+00 1.229610352322e+00 1.231927807973e+00 1.235363502469e+00 1.239936305553e+00 1.245623900596e+00 1.252373034650e+00 1.260082216809e+00 1.268624670514e+00 1.277843884327e+00 1.287559157930e+00 1.297583116432e+00 1.307713847794e+00 1.317756454895e+00 1.327518093366e+00 1.336814203177e+00 1.345480340504e+00 1.353351367932e+00 1.360293168490e+00 1.366172861089e+00 1.370872899937e+00 1.374296218906e+00 1.376344343862e+00 1.376951487447e+00 1.376052693628e+00 1.373615801829e+00 1.369640733237e+00 1.364145708654e+00 1.357223362510e+00 1.348989650708e+00 1.339640872984e+00 1.329435971504e+00 1.318684332216e+00 1.308600781862e+00 1.296257795419e+00 1.283794923200e+00 1.273647774989e+00 1.267384395606e+00 1.264976877043e+00 1.264934284809e+00 1.265154830111e+00 1.264089653405e+00 1.261595574434e+00 1.259024136384e+00 1.258522957832e+00 1.261900040554e+00 1.269610963318e+00 1.280388671650e+00 1.291820798939e+00 1.301465021416e+00 1.307893772658e+00 1.311220672747e+00 1.312885685664e+00 1.314768694214e+00 1.318092044005e+00 1.322706106616e+00 1.327075392586e+00 1.328982800549e+00 1.326630387410e+00 1.319514181736e+00 1.308675430846e+00 1.296273018090e+00 1.284636813055e+00 1.275184582711e+00 1.267820871574e+00 1.261151864542e+00 1.253348168336e+00 1.243219969021e+00 1.230970422797e+00 1.218227833741e+00 1.207314594715e+00 1.200138169476e+00 1.197231887144e+00 1.197461376897e+00 1.198645714628e+00 1.198692212129e+00 1.196630953138e+00 1.193060551074e+00 1.189840757958e+00 1.189112419452e+00 1.192161749448e+00 1.198761219771e+00 1.207299189015e+00 1.215637698850e+00 1.222234436056e+00 1.226900679686e+00 1.230822321832e+00 1.235903046395e+00 1.243689272916e+00 1.254417165625e+00 1.266730103115e+00 1.278230391581e+00 1.286483313722e+00 1.290013908130e+00 1.288835466572e+00 1.284277278075e+00 1.278221354746e+00 1.272131625087e+00 1.266315685336e+00 1.259799659376e+00 1.250910178664e+00 1.238219591329e+00 1.221342926824e+00 1.201250840406e+00 1.179904756670e+00 1.159348628472e+00 1.140695614384e+00 1.123566841891e+00 1.106270028943e+00 1.086696072536e+00 1.063521024161e+00 1.037130864967e+00 1.009917066574e+00 9.858603517597e-01 9.694855145449e-01 9.651261821674e-01 9.401432247255e-01 8.793985551724e-01 8.053088437657e-01 7.710268182485e-01 8.101450341966e-01 8.982055575567e-01 9.802812582352e-01 1.014230747872e+00 9.854437305832e-01 9.087442893208e-01 8.270965409188e-01 7.964111336340e-01 8.407162494838e-01 9.250324744012e-01 9.940561737968e-01 1.012068882483e+00 9.740152199727e-01 9.064104731017e-01 8.610512686470e-01 8.845872062527e-01 9.727714401890e-01 1.075641829380e+00 1.142402326980e+00 1.145296803481e+00 1.084181385363e+00 9.864319939773e-01 9.025018662743e-01 8.834971031952e-01 9.377588508460e-01 1.023217601405e+00 1.089933077318e+00 1.109290041879e+00 1.078358439842e+00 1.015877560243e+00 9.541880120223e-01 9.236148347094e-01 9.327419165661e-01 9.637983120531e-01 9.898254390356e-01 9.925751691378e-01 9.686093885618e-01 9.275514670040e-01 8.865204565138e-01 8.622202614748e-01 8.627086732671e-01 8.838207459914e-01 9.130092222192e-01 9.359394659028e-01 9.412120202768e-01 9.229067651976e-01 8.826576210931e-01 8.315793914592e-01 7.897352283941e-01 7.785269677455e-01 8.052438542085e-01 8.548924130955e-01 9.006001798015e-01 9.193543455591e-01 9.009914074127e-01 8.511550502998e-01 7.905923362198e-01 7.482402029682e-01 7.443873152839e-01 7.741467038289e-01 8.132098630520e-01 8.384048524608e-01 8.400358243618e-01 8.231049402173e-01 8.018013065641e-01 7.898417050088e-01 7.912895855943e-01 7.994386588260e-01 8.048706905768e-01 8.040832562049e-01 8.019651513395e-01 8.070242762437e-01 8.231402822529e-01 8.451670106928e-01 8.626282934273e-01 8.676958209742e-01 8.606310339782e-01 8.496752016926e-01 8.452084616876e-01 8.515185217080e-01 8.632976225302e-01 8.705049648992e-01 8.670898263745e-01 8.562542438481e-01 8.487087938469e-01 8.540089982400e-01 8.707959262937e-01 8.858087296421e-01 8.829385118991e-01 8.543811091326e-01 8.074536470274e-01 7.643928003340e-01 7.508197620611e-01 7.740444381938e-01 8.140964779917e-01 8.404898797589e-01 8.327872545268e-01 7.904238100351e-01 7.344082288050e-01 6.998361015092e-01 7.115446583856e-01 7.589631989687e-01 8.069661812291e-01 8.257815577688e-01 8.067603007415e-01 7.652089896075e-01 7.342834606883e-01 7.434363780741e-01 7.903863884018e-01 8.429195691317e-01
 5.276684424869e-01 5.284704722591e-01 5.293703973204e-01 5.303779207212e-01 5.314355662516e-01 5.324391075809e-01 5.333133794437e-01 5.340986122016e-01 5.349294033712e-01 5.359066151093e-01 5.369976826833e-01 5.380783818835e-01 5.390506530061e-01 5.399056488980e-01 5.407179502574e-01 5.415950507210e-01 5.426048360127e-01 5.437129465174e-01 5.447987806357e-01 5.457613497562e-01 5.465984188150e-01 5.474040815379e-01 5.482889832621e-01 5.493067709880e-01 5.504168991807e-01 5.515006271955e-01 5.524476249787e-01 5.532542782421e-01 5.540361288454e-01 5.549272509938e-01 5.559612729466e-01 5.570592983738e-01 5.581038843516e-01 5.590239136593e-01 5.598362485632e-01 5.606270707631e-01 5.614968211992e-01 5.624851323898e-01 5.635447815459e-01 5.645769090767e-01 5.654994191625e-01 5.663036181574e-01 5.670651595052e-01 5.678984089202e-01 5.688698592322e-01 5.699326396385e-01 5.709577324920e-01 5.718461171742e-01 5.726130448590e-01 5.733684591541e-01 5.742223681023e-01 5.752002291572e-01 5.762351568752e-01 5.772212533407e-01 5.780927894220e-01 5.788685752546e-01 5.796318811732e-01 5.804684844342e-01 5.814162918739e-01 5.824383410100e-01 5.834415083712e-01 5.843286917916e-01 5.850810793333e-01 5.857915654795e-01 5.866032039611e-01 5.875868263482e-01 5.886682053612e-01 5.896846143231e-01 5.905167127884e-01 5.912014371591e-01 5.919074054141e-01 5.927943503670e-01 5.938652549145e-01 5.949614311127e-01 5.959094054567e-01 5.966733472478e-01 5.973734146435e-01 5.981777979410e-01 5.991591272620e-01 6.002414589165e-01 6.012788313109e-01 6.021800779527e-01 6.029738253292e-01 6.037643169620e-01 6.046414939497e-01 6.056235090155e-01 6.066615174911e-01 6.076793960474e-01 6.086206879216e-01 6.094780240249e-01 6.102955330762e-01 6.111445722390e-01 6.120864598846e-01 6.131265785757e-01 6.141912990357e-01 6.151711876828e-01 6.160062663587e-01 6.167541777520e-01 6.175536058408e-01 6.185160482045e-01 6.196208792885e-01 6.207178643764e-01 6.216485640024e-01 6.223878096243e-01 6.230799879274e-01 6.239185918517e-01 6.249740532323e-01 6.261301696397e-01 6.271809058520e-01 6.280099705558e-01 6.286912478584e-01 6.294273436145e-01 6.303742179094e-01 6.315031853516e-01 6.326345205180e-01 6.335915862025e-01 6.343525140625e-01 6.350597288371e-01 6.358944841500e-01 6.369298873732e-01 6.380651562218e-01 6.391258440763e-01 6.400088244883e-01 6.407636733366e-01 6.415434446761e-01 6.424714898188e-01 6.435464793852e-01 6.446468598413e-01 6.456389694687e-01 6.464900215036e-01 6.472852676821e-01 6.481440847885e-01 6.491264615497e-01 6.501907969031e-01 6.512365223505e-01 6.521854493748e-01 6.530450687041e-01 6.538886172072e-01 6.547917536889e-01 6.557787993029e-01 6.568130865430e-01 6.578257756354e-01 6.587678617585e-01 6.596501147063e-01 6.605279525575e-01 6.614540904463e-01 6.624447843843e-01 6.634699511437e-01 6.644749796950e-01 6.654241098998e-01 6.663305351695e-01 6.672390264180e-01 6.681857241460e-01 6.691802992715e-01 6.701983948990e-01 6.712002995381e-01 6.721624537292e-01 6.730943250648e-01 6.740248739242e-01 6.749831094900e-01 6.759808573009e-01 6.770020673545e-01 6.780122110658e-01 6.789896956991e-01 6.799434190691e-01 6.808979473056e-01 6.818782627612e-01 6.828902111224e-01 6.839163556468e-01 6.849294772604e-01 6.859201967009e-01 6.869003959873e-01 6.878833980292e-01 6.888832003707e-01 6.898999609706e-01 6.909219890885e-01 6.919372091519e-01 6.929440138405e-01 6.939472476158e-01 6.949542022124e-01 6.959704534443e-01 6.969944799889e-01 6.980180875950e-01 6.990383936033e-01 7.000592605576e-01 7.010849743911e-01 7.021151834520e-01 7.031479857329e-01 7.041786087065e-01 7.052047221991e-01 7.062331742707e-01 7.072689319832e-01 7.083117373427e-01 7.093578980927e-01 7.104024855130e-01 7.114421392844e-01 7.124789502729e-01 7.135220335014e-01 7.145726534478e-01 7.156285284447e-01 7.166859657670e-01 7.177387819309e-01 7.187882931735e-01 7.198416997592e-01 7.209032773323e-01 7.219700909764e-01 7.230360763429e-01 7.240998365137e-01 7.251642659462e-01 7.262323473423e-01 7.273096106990e-01 7.283907396542e-01 7.294714410779e-01 7.305513487577e-01 7.316331082460e-01 7.327217634214e-01 7.338171283515e-01 7.349167579880e-01 7.360141220085e-01 7.371118100376e-01 7.382151711775e-01 7.393250701949e-01 7.404388793855e-01 7.415544641640e-01 7.426677369841e-01 7.437814231535e-01 7.449019180789e-01 7.460287887367e-01 7.471559794095e-01 7.482844122219e-01 7.494134815748e-01 7.505437726332e-01 7.516778983880e-01 7.528167900072e-01 7.539574011135e-01 7.551005746662e-01 7.562469070162e-01 7.573957310994e-01 7.585457639839e-01 7.596994376999e-01 7.608547152075e-01 7.620141722599e-01 7.631798258096e-01 7.643474958329e-01 7.655152673309e-01 7.666840377977e-01 7.678569275101e-01 7.690322832186e-01 7.702142060107e-01 7.713988328409e-01 7.725821405326e-01 7.737666344083e-01 7.749547830234e-01 7.761459385116e-01 7.773422603556e-01 7.785400809889e-01 7.797371031034e-01 7.809374710248e-01 7.821424458368e-01 7.833492403177e-01 7.845596306212e-01 7.857716818314e-01 7.869847934451e-01 7.882010312796e-01 7.894221231898e-01 7.906456784970e-01 7.918706933917e-01 7.930993136658e-01 7.943282809497e-01 7.955594869781e-01 7.967948233566e-01 7.980323037793e-01 7.992731461607e-01 8.005165916393e-01 8.017612381762e-01 8.030077612519e-01 8.042583784590e-01 8.055111563974e-01 8.067662701695e-01 8.080240001563e-01 8.092835865976e-01 8.105448310744e-01 8.118101748103e-01 8.130777103514e-01 8.143472782893e-01 8.156190309644e-01 8.168919373764e-01 8.181666700847e-01 8.194449171511e-01 8.207252795086e-01 8.220075319520e-01 8.232915496809e-01 8.245772712952e-01 8.258640394940e-01 8.271532815811e-01 8.284446016655e-01 8.297375427665e-01 8.310327694153e-01 8.323291786925e-01 8.336274690356e-01 8.349270880017e-01 8.362282117976e-01 8.375296495312e-01 8.388340017999e-01 8.401399361026e-01 8.414487940252e-01 8.427580269399e-01 8.440677464574e-01 8.453784122459e-01 8.466899562572e-01 8.480041773540e-01 8.493198190971e-01 8.506364576690e-01 8.519544186731e-01 8.532717977535e-01 8.545895205717e-01 8.559096778136e-01 8.572295657990e-01 8.585513237533e-01 8.598736195350e-01 8.611955028118e-01 8.625184183286e-01 8.638418298838e-01 8.651651069058e-01 8.664888519423e-01 8.678133556624e-01 8.691375432022e-01 8.704614399893e-01 8.717871128460e-01 8.731109038853e-01 8.744353728703e-01 8.757589578677e-01 8.770813697217e-01 8.784055472641e-01 8.797292738235e-01 8.810524106747e-01 8.823749846686e-01 8.836951635105e-01 8.850144035914e-01 8.863344803453e-01 8.876547312120e-01 8.889731904436e-01 8.902910981094e-01 8.916064010738e-01 8.929199120413e-01 8.942343365250e-01 8.955474669383e-01 8.968597599786e-01 8.981695891747e-01 8.994770990169e-01 9.007837472755e-01 9.020883391101e-01 9.033915609278e-01 9.046924426294e-01 9.059915336499e-01 9.072873617549e-01 9.085810876279e-01 9.098735856723e-01 9.111620444990e-01 9.124487638282e-01 9.137315542194e-01 9.150110872990e-01 9.162892328233e-01 9.175633876184e-01 9.188350675027e-01 9.201032996366e-01 9.213663475585e-01 9.226263362377e-01 9.238837393712e-01 9.251377268838e-01 9.263875805746e-01 9.276328673870e-01 9.288734127213e-01 9.301103076300e-01 9.313432979700e-01 9.325717730608e-01 9.337969963559e-01 9.350159982596e-01 9.362294737619e-01 9.374394915745e-01 9.386447882307e-01 9.398446479333e-01 9.410392460465e-01 9.422279363275e-01 9.434109381309e-01 9.445895568566e-01 9.457614283785e-01 9.469273925981e-01 9.480882594911e-01 9.492417514125e-01 9.503893599772e-01 9.515300737958e-01 9.526635771395e-01 9.537916717787e-01 9.549127064898e-01 9.560267112898e-01 9.571341315548e-01 9.582331746066e-01 9.593247589522e-01 9.604089758283e-01 9.614860928268e-01 9.625562361469e-01 9.636170025728e-01 9.646697548293e-01 9.657147039014e-01 9.667504143990e-01 9.677783828795e-01 9.687979429278e-01 9.698091485809e-01 9.708098948984e-01 9.718019932291e-01 9.727846308106e-01 9.737578426796e-01 9.747224844995e-01 9.756760865894e-01 9.766210180095e-01 9.775550788720e-01 9.784787320025e-01 9.793927337288e-01 9.802958172981e-01 9.811889507382e-01 9.820714555806e-01 9.829409343974e-01 9.838008275125e-01 9.846493709061e-01 9.854867047436e-01 9.863129607054e-01 9.871266331687e-01 9.879285407515e-01 9.887181397674e-01 9.894963252886e-01 9.902615241656e-01 9.910151479515e-01 9.917552792872e-01 9.924827029663e-01 9.931977962707e-01 9.938990665650e-01 9.945879693114e-01 9.952632259515e-01 9.959242616967e-01 9.965723857913e-01 9.972059735843e-01 9.978261910155e-01 9.984325180951e-01 9.990240536196e-01 9.996011821939e-01 1.000164387731e+00 1.000711902104e+00 1.001244822336e+00 1.001762552485e+00 1.002265321241e+00 1.002753051498e+00 1.003225068614e+00 1.003681425210e+00 1.004122085417e+00 1.004546633368e+00 1.004954699326e+00 1.005346907368e+00 1.005722744792e+00 1.006082573603e+00 1.006425194343e+00 1.006750968640e+00 1.007060204243e+00 1.007351491550e+00 1.007626073673e+00 1.007883188855e+00 1.008123009008e+00 1.008345405396e+00 1.008549892708e+00 1.008735700293e+00 1.008904779583e+00 1.009054384382e+00 1.009187001179e+00 1.009300229282e+00 1.009395087303e+00 1.009471261517e+00 1.009528770995e+00 1.009567697406e+00 1.009587438742e+00 1.009587163780e+00 1.009568158310e+00 1.009530230154e+00 1.009472702967e+00 1.009395782852e+00 1.009299130716e+00 1.009181451413e+00 1.009045208455e+00 1.008887751551e+00 1.008710578929e+00 1.008514140229e+00 1.008295264341e+00 1.008057360759e+00 1.007798824044e+00 1.007518944575e+00 1.007219682116e+00 1.006898099908e+00 1.006556820632e+00 1.006194000040e+00 1.005810439054e+00 1.005405980848e+00 1.004979370665e+00 1.004532333805e+00 1.004063770102e+00 1.003574188777e+00 1.003063488494e+00 1.002530285464e+00 1.001975849723e+00 1.001400068304e+00 1.000802414926e+00 1.000183337030e+00 9.995423551804e-01 9.988790020604e-01 9.981942949655e-01 9.974883472427e-01 9.967602849109e-01 9.960105457456e-01 9.952385035775e-01 9.944447784914e-01 9.936290723988e-01 9.927906210568e-01 9.919313407752e-01 9.910495814146e-01 9.901464497346e-01 9.892213875009e-01 9.882734671604e-01 9.873044800015e-01 9.863137373105e-01 9.853008598451e-01 9.842668338126e-01 9.832095734750e-01 9.821320678611e-01 9.810321495741e-01 9.799108008215e-01 9.787683697541e-01 9.776035082971e-01 9.764181178091e-01 9.752109593970e-01 9.739818734585e-01 9.727327513887e-01 9.714622491422e-01 9.701705457251e-01 9.688577957154e-01 9.675248269055e-01 9.661707164652e-01 9.647957623018e-01 9.634003900713e-01 9.619853052945e-01 9.605503056482e-01 9.590943220924e-01 9.576186451252e-01 9.561233245403e-01 9.546087341795e-01 9.530744188866e-01 9.515208217987e-01 9.499484224686e-01 9.483566343028e-01 9.467462677912e-01 9.451178192777e-01 9.434709356137e-01 9.418062294754e-01 9.401225215841e-01 9.384215984448e-01 9.367032442027e-01 9.349684844343e-01 9.332166065643e-01 9.314464941189e-01 9.296613930571e-01 9.278595281696e-01 9.260423998093e-01 9.242099809942e-01 9.223613108832e-01 9.204981096257e-01 9.186201558214e-01 9.167274591766e-01 9.148211826555e-01 9.129010960542e-01 9.109679104212e-01 9.090212891670e-01 9.070614742319e-01 9.050904083924e-01 9.031069914235e-01 9.011117721857e-01 8.991051419238e-01 8.970873284330e-01 8.950607001837e-01 8.930237142696e-01 8.909756378692e-01 8.889192637914e-01 8.868544474711e-01 8.847808966337e-01 8.826993604114e-01 8.806103687325e-01 8.785146755215e-01 8.764119160919e-01 8.743036277278e-01 8.721899024516e-01 8.700709650502e-01 8.679472151302e-01 8.658200509733e-01 8.636892409085e-01 8.615551452538e-01 8.594187084591e-01 8.572799594132e-01 8.551404170527e-01 8.529994076109e-01 8.508581414830e-01 8.487166226653e-01 8.465763882281e-01 8.444375578855e-01 8.422998772935e-01 8.401654041502e-01 8.380337263330e-01 8.359060265697e-01 8.337822636170e-01 8.316634650481e-01 8.295500166035e-01 8.274422221659e-01 8.253418784934e-01 8.232481191863e-01 8.211620679611e-01 8.190843874661e-01 8.170166231340e-01 8.149576786545e-01 8.129090260038e-01 8.108722242418e-01 8.088460384531e-01 8.068328341562e-01 8.048319579843e-01 8.028438220121e-01 8.008710568059e-01 7.989117342907e-01 7.969676032316e-01 7.950408828998e-01 7.931289726316e-01 7.912348158411e-01 7.893581067777e-01 7.874996590615e-01 7.856597524921e-01 7.838398829488e-01 7.820401131276e-01 7.802607522543e-01 7.785027996580e-01 7.767658184476e-01 7.750509804780e-01 7.733598312670e-01 7.716910448545e-01 7.700472015842e-01 7.684258876501e-01 7.668316276685e-01 7.652614595372e-01 7.637169863537e-01 7.622000285164e-01 7.607082476438e-01 7.592450032311e-01 7.578085885865e-01 7.563995843073e-01 7.550201691649e-01 7.536679242778e-01 7.523464986485e-01 7.510531582913e-01 7.497907301437e-01 7.485574047724e-01 7.473544620858e-01 7.461822870108e-01 7.450402105228e-01 7.439301466085e-01 7.428506747582e-01 7.418029733280e-01 7.407869800858e-01 7.398013409940e-01 7.388492117512e-01 7.379274859321e-01 7.370381504563e-01 7.361807437051e-01 7.353547526012e-01 7.345618553314e-01 7.337991684795e-01 7.330698225537e-01 7.323707904785e-01 7.317041009802e-01 7.310690661068e-01 7.304642217883e-01 7.298920475809e-01 7.293477575714e-01 7.288366208781e-01 7.283543793729e-01 7.279024516327e-01 7.274801811707e-01 7.270861113239e-01 7.267234747143e-01 7.263861379477e-01 7.260791756502e-01 7.257981448238e-01 7.255444505515e-01 7.253183024531e-01 7.251155755154e-01 7.249410223241e-01 7.247892566804e-01 7.246614378702e-01 7.245590016319e-01 7.244769174766e-01 7.244194931031e-01 7.243806339514e-01 7.243649995134e-01 7.243682654733e-01 7.243897394028e-01 7.244309610332e-01 7.244869398706e-01 7.245633003392e-01 7.246524965742e-01 7.247576277871e-01 7.248765882697e-01 7.250071097776e-01 7.251529303318e-01 7.253064173100e-01 7.254725863070e-01 7.256466811746e-01 7.258291500821e-01 7.260203130983e-01 7.262138052358e-01 7.264172043267e-01 7.266199789186e-01 7.268299471096e-01 7.270391477860e-01 7.272485110390e-01 7.274618865589e-01 7.276681829845e-01 7.278779505252e-01 7.280797404521e-01 7.282796793740e-01 7.284735865200e-01 7.286572592028e-01 7.288389194222e-01 7.290057044402e-01 7.291669139135e-01 7.293136960401e-01 7.294488474082e-01 7.295733620141e-01 7.296773428042e-01 7.297725176792e-01 7.298445784797e-01 7.299031467346e-01 7.299409660522e-01 7.299579158767e-01 7.299568592305e-01 7.299287303517e-01 7.298827955683e-01 7.298068104104e-01 7.297088190408e-01 7.295845301155e-01 7.294286273876e-01 7.292511290662e-01 7.290361862335e-01 7.287974526716e-01 7.285236313796e-01 7.282176040092e-01 7.278812390959e-01 7.275039336041e-01 7.270997537689e-01 7.266526107754e-01 7.261714354129e-01 7.256526532754e-01 7.250917673412e-01 7.244977739557e-01 7.238555431533e-01 7.231790941349e-01 7.224562570789e-01 7.216925074285e-01 7.208876524259e-01 7.200329379355e-01 7.191415506893e-01 7.181976971158e-01 7.172128455395e-01 7.161801214430e-01 7.150983598771e-01 7.139744866391e-01 7.127949842078e-01 7.115751785896e-01 7.103019828699e-01 7.089796609632e-01 7.076121025810e-01 7.061888194446e-01 7.047233559233e-01 7.031999760966e-01 7.016322001608e-01 7.000118570218e-01 6.983395605281e-01 6.966224183661e-01 6.948466920159e-01 6.930287251408e-01 6.911547883612e-01 6.892332302171e-01 6.872634835718e-01 6.852389512551e-01 6.831736295353e-01 6.810499176565e-01 6.788860689482e-01 6.766699829762e-01 6.744070025065e-01 6.721021232647e-01 6.697424139458e-01 6.673481265856e-01 6.649011910142e-01 6.624153863965e-01 6.598868395983e-01 6.573128396076e-01 6.547071580677e-01 6.520515794495e-01 6.493686199809e-01 6.466428766093e-01 6.438832827840e-01 6.410945824140e-01 6.382659264761e-01 6.354175893088e-01 6.325311117544e-01 6.296244977687e-01 6.266917928647e-01 6.237333976433e-01 6.207625928195e-01 6.177625871833e-01 6.147576789739e-01 6.117311622291e-01 6.086974366502e-01 6.056574427417e-01 6.026050277450e-01 5.995598825813e-01 5.965049427281e-01 5.934601641092e-01 5.904184726598e-01 5.873838238860e-01 5.843697015690e-01 5.813599978745e-01 5.783813324575e-01 5.754164561231e-01 5.724824404091e-01 5.695807875887e-01 5.667059847063e-01 5.638797425385e-01 5.610838778879e-01 5.583428916356e-01 5.556473350020e-01 5.530042765573e-01 5.504261103230e-01 5.478993111012e-01 5.454516002208e-01 5.430638388411e-01 5.407572207002e-01 5.385294219549e-01 5.363799215448e-01 5.343267566288e-01 5.323547232028e-01 5.304890329114e-01 5.287162472357e-01 5.270488414817e-01 5.254926357143e-01 5.240397870747e-01 5.227125536365e-01 5.214935294744e-01 5.204042043285e-01 5.194370851448e-01 5.185946682064e-01 5.178919478820e-01 5.173121442370e-01 5.168778730262e-01 5.165747011937e-01 5.164140235955e-01 5.163977039976e-01 5.165171560192e-01 5.167898120517e-01 5.171984240247e-01 5.177596841762e-01 5.184632448634e-01 5.193106390220e-01 5.203093458203e-01 5.214445433113e-01 5.227323567491e-01 5.241568493174e-01 5.257242437642e-01 5.274342851125e-01 5.292754063962e-01 5.312603916676e-01 5.333700860984e-01 5.356155661355e-01 5.379864304536e-01 5.404797221420e-01 5.430983855171e-01 5.458277525981e-01 5.486779562508e-01 5.516331253489e-01 5.546956622060e-01 5.578613482106e-01 5.611207898431e-01 5.644792830915e-01 5.679212175519e-01 5.714505607176e-01 5.750586281677e-01 5.787414751408e-01 5.824984217566e-01 5.863161003336e-01 5.902000250721e-01 5.941379534934e-01 5.981298238048e-01 6.021690539728e-01 6.062497926848e-01 6.103731797133e-01 6.145263890702e-01 6.187118020004e-01 6.229220302895e-01 6.271523648956e-01 6.314017647521e-01 6.356612007630e-01 6.399315701380e-01 6.442050690089e-01 6.484793727415e-01 6.527522670643e-01 6.570162858482e-01 6.612721420368e-01 6.655135871979e-01 6.697375988141e-01 6.739427786418e-01 6.781228357911e-01 6.822770649288e-01 6.864011532843e-01 6.904935141742e-01 6.945512949730e-01 6.985693714199e-01 7.025497132334e-01 7.064868580120e-01 7.103784155782e-01 7.142242156668e-01 7.180195624073e-01 7.217653336418e-01 7.254576846095e-01 7.290954703506e-01 7.326768354743e-01 7.361993197597e-01 7.396649181620e-01 7.430671054384e-01 7.464089737474e-01 7.496865918969e-01 7.528992598079e-01 7.560489319248e-01 7.591290349255e-01 7.621435271270e-01 7.650891531725e-01 7.679659746426e-01 7.707737861646e-01 7.735094799127e-01 7.761772899297e-01 7.787699126797e-01 7.812930718731e-01 7.837435360514e-01 7.861189484708e-01 7.884251412145e-01 7.906537102491e-01 7.928119005007e-01 7.948948694029e-01 7.969038010809e-01 7.988403802698e-01 8.006991962353e-01 8.024881188828e-01 8.041991629494e-01 8.058385677860e-01 8.074037780977e-01 8.088926988672e-01 8.103123112621e-01 8.116537248309e-01 8.129258899144e-01 8.141237063063e-01 8.152480574136e-01 8.163051554971e-01 8.172854556483e-01 8.182002562603e-01 8.190425489177e-01 8.198173021608e-01 8.205248715497e-01 8.211634962273e-01 8.217415066692e-01 8.222502672592e-01 8.227001538235e-01 8.230874187539e-01 8.234152819766e-01 8.236890894026e-01 8.239035304838e-01 8.240706290700e-01 8.241841466012e-01 8.242526049986e-01 8.242768995608e-01 8.242578136994e-01 8.242058266668e-01 8.241154455091e-01 8.239984304121e-01 8.238543171829e-01 8.236877473311e-01 8.235074615370e-01 8.233101978108e-01 8.231116664060e-01 8.229063721514e-01 8.227072445982e-01 8.225194247003e-01 8.223423811449e-01 8.221926412159e-01 8.220637237528e-01 8.219739482130e-01 8.219223971690e-01 8.219158848832e-01 8.219668905961e-01 8.220704292079e-01 8.222477333690e-01 8.224925113849e-01 8.228172459166e-01 8.232292126708e-01 8.237265038773e-01 8.243288128158e-01 8.250242689663e-01 8.258326465688e-01 8.267517742972e-01 8.277832801438e-01 8.289416146283e-01 8.302143142463e-01 8.316201045659e-01 8.331489722763e-01 8.348073834694e-01 8.365987173856e-01 8.385137178783e-01 8.405660517205e-01 8.427386668397e-01 8.450399079824e-01 8.474634595868e-01 8.500014172601e-01 8.526602951770e-01 8.554173774374e-01 8.582839344143e-01 8.612400403012e-01 8.642826723415e-01 8.674076325137e-01 8.705930327565e-01 8.738460488969e-01 8.771385509629e-01 8.804718941212e-01 8.838302761583e-01 8.871959616266e-01 8.905698049935e-01 8.939201187666e-01 8.972514239624e-01 9.005369784786e-01 9.037677274900e-01 9.069353017180e-01 9.100106852359e-01 9.129986133809e-01 9.158678805151e-01 9.186159866997e-01 9.212258205885e-01 9.236778084358e-01 9.259722947440e-01 9.280795082100e-01 9.300021184434e-01 9.317194241662e-01 9.332211081419e-01 9.345016559257e-01 9.355415712023e-01 9.363426167685e-01 9.368846519612e-01 9.371695030631e-01 9.371862189565e-01 9.369255412107e-01 9.363907402631e-01 9.355674372361e-01 9.344621156517e-01 9.330671387620e-01 9.313826753887e-01 9.294115177685e-01 9.271505095439e-01 9.246096793105e-01 9.217845127798e-01 9.186885955320e-01 9.153235587027e-01 9.116989738637e-01 9.078281747741e-01 9.037143211956e-01 8.993795712767e-01 8.948307030670e-01 8.900893365088e-01 8.851686450044e-01 8.800881719404e-01 8.748718868857e-01 8.695365293484e-01 8.641120798376e-01 8.586176310579e-01 8.530850827491e-01 8.475399177210e-01 8.420115686021e-01 8.365343896043e-01 8.311345322230e-01 8.258531323106e-01 8.207155749349e-01 8.157628588943e-01 8.110274157617e-01 8.065421785497e-01 8.023489721671e-01 7.984715420299e-01 7.949551480738e-01 7.918227231765e-01 7.891079850829e-01 7.868425258006e-01 7.850448430242e-01 7.837475600178e-01 7.829590583680e-01 7.827050701994e-01 7.829923673197e-01 7.838269328407e-01 7.852184169613e-01 7.871552816548e-01 7.896425273318e-01 7.926576172453e-01 7.961914248205e-01 8.002227770900e-01 8.047209433163e-01 8.096679972878e-01 8.150160869967e-01 8.207428479729e-01 8.268011785701e-01 8.331484440441e-01 8.397488366818e-01 8.465430343035e-01 8.534997150009e-01 8.605588581116e-01 8.676790866034e-01 8.748128387883e-01 8.819080928118e-01 8.889278512602e-01 8.958187052110e-01 9.025455863693e-01 9.090638790367e-01 9.153376768493e-01 9.213348787648e-01 9.270180008091e-01 9.323678398212e-01 9.373521593585e-01 9.419573344284e-01 9.461644262699e-01 9.499627493784e-01 9.533485653888e-01 9.563145386891e-01 9.588712688805e-01 9.610193307118e-01 9.627782657636e-01 9.641632127790e-01 9.651960228042e-01 9.659100868253e-01 9.663298442829e-01 9.665011446802e-01 9.664573018223e-01 9.662481612130e-01 9.659227345688e-01 9.655250426664e-01 9.651194438402e-01 9.647494784569e-01 9.644804427918e-01 9.643619611393e-01 9.644501671321e-01 9.648053257213e-01 9.654660351080e-01 9.664949224890e-01 9.679245226801e-01 9.697986348436e-01 9.721540110783e-01 9.750091863960e-01 9.783971250428e-01 9.823224708307e-01 9.867972058507e-01 9.918218744294e-01 9.973869973421e-01 1.003484735868e+00 1.010089657209e+00 1.017184164521e+00 1.024732354381e+00 1.032702708517e+00 1.041059586582e+00 1.049755758895e+00 1.058757370006e+00 1.068011550659e+00 1.077479097263e+00 1.087111723276e+00 1.096863662640e+00 1.106692895426e+00 1.116550401357e+00 1.126400065573e+00 1.136192794394e+00 1.145892307312e+00 1.155458346309e+00 1.164848772667e+00 1.174032887754e+00 1.182962405720e+00 1.191610191756e+00 1.199933760208e+00 1.207894953799e+00 1.215461835980e+00 1.222588160383e+00 1.229245222616e+00 1.235387195182e+00 1.240978591813e+00 1.245984622331e+00 1.250362596292e+00 1.254084607847e+00 1.257111860607e+00 1.259418460423e+00 1.260979521536e+00 1.261773310521e+00 1.261790795233e+00 1.261024195214e+00 1.259481171461e+00 1.257176104710e+00 1.254136018222e+00 1.250400657508e+00 1.246021515452e+00 1.241069661916e+00 1.235621622954e+00 1.229775005549e+00 1.223635262238e+00 1.217321561717e+00 1.210965409534e+00 1.204699623450e+00 1.198668495910e+00 1.193009959439e+00 1.187866781088e+00 1.183366078509e+00 1.179627604715e+00 1.176757599853e+00 1.174832729026e+00 1.173917536926e+00 1.174041293289e+00 1.175209183098e+00 1.177399641395e+00 1.180559251550e+00 1.184618216601e+00 1.189472085775e+00 1.195009763635e+00 1.201104982224e+00 1.207616124266e+00 1.214409427909e+00 1.221342299145e+00 1.228286145510e+00 1.235119832601e+00 1.241731740816e+00 1.248031896644e+00 1.253939267264e+00 1.259397967662e+00 1.264360298437e+00 1.268801674802e+00 1.272705677979e+00 1.276066024821e+00 1.278895508131e+00 1.281198377227e+00 1.282995172311e+00 1.284300440877e+00 1.285129309974e+00 1.285501736153e+00 1.285423470242e+00 1.284910943130e+00 1.283972552513e+00 1.282619929557e+00 1.280874725749e+00 1.278753681855e+00 1.276296944892e+00 1.273548041547e+00 1.270569815192e+00 1.267445730834e+00 1.264268914088e+00 1.261157427750e+00 1.258240703908e+00 1.255658440241e+00 1.253560229042e+00 1.252090139156e+00 1.251391372254e+00 1.251585347871e+00 1.252776132123e+00 1.255036694032e+00 1.258404188520e+00 1.262883510735e+00 1.268434167521e+00 1.274980557727e+00 1.282417906175e+00 1.290599924788e+00 1.299369113491e+00 1.308543946357e+00 1.317936197729e+00 1.327356363019e+00 1.336607678311e+00 1.345513505101e+00 1.353891543861e+00 1.361582020099e+00 1.368428426085e+00 1.374284044615e+00 1.379023411424e+00 1.382512249028e+00 1.384648674603e+00 1.385327932003e+00 1.384466303460e+00 1.382013183428e+00 1.377924809187e+00 1.372224660144e+00 1.364957808370e+00 1.356238290251e+00 1.346255319848e+00 1.335240832568e+00 1.324572296290e+00 1.311265524433e+00 1.297438409581e+00 1.285531890492e+00 1.277150834063e+00 1.272325761848e+00 1.269635501547e+00 1.267049851036e+00 1.263074191206e+00 1.257634161723e+00 1.252175888466e+00 1.248977715413e+00 1.249991166311e+00 1.255803098966e+00 1.265236939732e+00 1.275911688747e+00 1.285386134764e+00 1.292232938197e+00 1.296567045280e+00 1.299828168398e+00 1.303871930888e+00 1.309845020551e+00 1.317471413174e+00 1.325069314044e+00 1.330289522563e+00 1.331224260783e+00 1.327293445517e+00 1.319471198542e+00 1.309840306465e+00 1.300632133621e+00 1.293166977638e+00 1.287263242560e+00 1.281478235529e+00 1.273977209605e+00 1.263594391534e+00 1.250573096062e+00 1.236601000445e+00 1.224073703777e+00 1.214990385943e+00 1.209979651893e+00 1.207990738718e+00 1.206887092229e+00 1.204583798915e+00 1.200091796061e+00 1.193989105529e+00 1.188134405565e+00 1.184695229174e+00 1.185001286972e+00 1.188858177254e+00 1.194671520442e+00 1.200298724400e+00 1.204197113107e+00 1.206216752920e+00 1.207646643206e+00 1.210537007523e+00 1.216604260875e+00 1.226214531277e+00 1.238064628808e+00 1.249725910666e+00 1.258696310499e+00 1.263412716124e+00 1.263806318781e+00 1.261128673170e+00 1.257172581179e+00 1.253284178437e+00 1.249634933034e+00 1.245114340361e+00 1.237946104882e+00 1.226658281684e+00 1.210886004774e+00 1.191675203912e+00 1.171101927788e+00 1.151332211778e+00 1.133576626679e+00 1.117494425851e+00 1.101368794279e+00 1.083015699673e+00 1.061000408164e+00 1.035601076613e+00 1.009133057089e+00 9.855038365048e-01 9.685757644903e-01 9.573694874515e-01 9.269080642355e-01 8.580468778311e-01 7.931259707033e-01 7.811432669001e-01 8.364414072300e-01 9.205084462835e-01 9.815017347394e-01 9.873780322980e-01 9.347122923027e-01 8.497902642124e-01 7.842191820163e-01 7.871637523468e-01 8.563869916047e-01 9.409331129229e-01 9.906219714532e-01 9.821043194126e-01 9.234788638803e-01 8.538210336892e-01 8.303418011938e-01 8.846909428709e-01 9.881650508376e-01 1.083675448522e+00 1.127775884974e+00 1.103881517103e+00 1.023733129102e+00 9.265660120518e-01 8.693139807685e-01 8.903719505355e-01 9.708397431735e-01 1.056844868911e+00 1.104425471745e+00 1.095778597444e+00 1.039006915425e+00 9.635930022256e-01 9.097856694829e-01 9.055857127127e-01 9.445902783999e-01 9.941698879641e-01 1.022388395547e+00 1.013313047277e+00 9.689376213920e-01 9.059550164056e-01 8.495389857928e-01 8.227257518026e-01 8.334199955145e-01 8.702239214856e-01 9.121680533571e-01 9.401823131826e-01 9.423030002931e-01 9.148766212991e-01 8.633051495466e-01 8.029847335934e-01 7.576751342904e-01 7.497458746393e-01 7.830921303868e-01 8.379594758411e-01 8.855376466003e-01 9.036743175320e-01 8.840260826873e-01 8.338176413324e-01 7.745400389167e-01 7.346616370627e-01 7.328715197678e-01 7.629423176036e-01 8.006491066215e-01 8.237028874053e-01 8.231589636751e-01 8.044975333153e-01 7.824919014019e-01 7.717434614184e-01 7.769772425166e-01 7.910217685563e-01 8.025265525136e-01 8.049778496373e-01 8.003448045968e-01 7.964804429746e-01 8.007358594272e-01 8.143738965134e-01 8.322566259259e-01 8.476124854826e-01 8.567375675976e-01 8.602144035023e-01 8.606320260289e-01 8.593500767746e-01 8.555008915602e-01 8.481092347122e-01 8.394733635008e-01 8.359583195912e-01 8.440755733202e-01 8.638900345841e-01 8.860292088882e-01 8.961307867834e-01 8.830745557910e-01 8.461115667168e-01 7.980680476695e-01 7.619620218483e-01 7.573870030381e-01 7.830645622547e-01 8.164830406585e-01 8.315634348086e-01 8.144306050136e-01 7.699808480992e-01 7.213385472267e-01 6.992567695730e-01 7.182824118217e-01 7.617195083191e-01 7.978180126253e-01 8.040240082991e-01 7.783631903692e-01 7.406891348907e-01 7.238615281555e-01 7.493809135791e-01 8.055375614504e-01 8.585141509332e-01
 5.143670643745e-01 5.152091774896e-01 5.161423849535e-01 5.171766910549e-01 5.182599710141e-01 5.192941998862e-01 5.202064911495e-01 5.210328419176e-01 5.219038263539e-01 5.229139707699e-01 5.240307370752e-01 5.251358470281e-01 5.261391226701e-01 5.270328926874e-01 5.278869374277e-01 5.288026055820e-01 5.298441599526e-01 5.309773627576e-01 5.320884352350e-01 5.330824737339e-01 5.339601598783e-01 5.348092389306e-01 5.357319612810e-01 5.367785721453e-01 5.379122294510e-01 5.390222125652e-01 5.400025984126e-01 5.408502102297e-01 5.416748912540e-01 5.426032229070e-01 5.436654908517e-01 5.447862753258e-01 5.458571870717e-01 5.468113774229e-01 5.476646033361e-01 5.484964232874e-01 5.494022630584e-01 5.504176438000e-01 5.514997207461e-01 5.525582411226e-01 5.535158423054e-01 5.543614600340e-01 5.551634126534e-01 5.560283231787e-01 5.570251881160e-01 5.581107460550e-01 5.591645917994e-01 5.600890854736e-01 5.608964450840e-01 5.616899214922e-01 5.625737032301e-01 5.635769015045e-01 5.646370322859e-01 5.656524140657e-01 5.665597177882e-01 5.673740674061e-01 5.681747579715e-01 5.690432165717e-01 5.700160820338e-01 5.710621654893e-01 5.720945241279e-01 5.730182704175e-01 5.738100424318e-01 5.745577739581e-01 5.753997060733e-01 5.764065966199e-01 5.775134479815e-01 5.785616158949e-01 5.794314285442e-01 5.801541049699e-01 5.808943806620e-01 5.818115091136e-01 5.829082738472e-01 5.840321537177e-01 5.850121996340e-01 5.858124390535e-01 5.865504722280e-01 5.873906107874e-01 5.884019817541e-01 5.895115035482e-01 5.905754716540e-01 5.915066750939e-01 5.923366365607e-01 5.931661821470e-01 5.940801635085e-01 5.950912225481e-01 5.961525989239e-01 5.971931925002e-01 5.981642307449e-01 5.990591202659e-01 5.999167907276e-01 6.007997527097e-01 6.017656215621e-01 6.028235255466e-01 6.039106696270e-01 6.049215084125e-01 6.057956478924e-01 6.065814011274e-01 6.074095807893e-01 6.083905240124e-01 6.095131290145e-01 6.106344431075e-01 6.115994238231e-01 6.123768185961e-01 6.131029438594e-01 6.139665757486e-01 6.150403389421e-01 6.162157506192e-01 6.172938089231e-01 6.181574592403e-01 6.188752943656e-01 6.196424280215e-01 6.206115736471e-01 6.217592594205e-01 6.229117803694e-01 6.238981849395e-01 6.246933180374e-01 6.254332362809e-01 6.262958960823e-01 6.273515837884e-01 6.285063624647e-01 6.295897794649e-01 6.305016375442e-01 6.312886550430e-01 6.320977133936e-01 6.330506707809e-01 6.341459610510e-01 6.352670350263e-01 6.362826385923e-01 6.371619680686e-01 6.379856926837e-01 6.388714589915e-01 6.398775013618e-01 6.409627013810e-01 6.420292217002e-01 6.430014294313e-01 6.438862967803e-01 6.447557028085e-01 6.456847100061e-01 6.466946112864e-01 6.477509170089e-01 6.487845462591e-01 6.497489061156e-01 6.506554017875e-01 6.515576183126e-01 6.525068658484e-01 6.535207228870e-01 6.545681579638e-01 6.555938906301e-01 6.565634943041e-01 6.574930590979e-01 6.584243527004e-01 6.593941392109e-01 6.604101517188e-01 6.614495740174e-01 6.624717901315e-01 6.634541673261e-01 6.644067130345e-01 6.653587685986e-01 6.663392838307e-01 6.673583916012e-01 6.684000810187e-01 6.694292443614e-01 6.704268892828e-01 6.714007595748e-01 6.723754102940e-01 6.733758474494e-01 6.744082126517e-01 6.754532881996e-01 6.764844369890e-01 6.774946925819e-01 6.784936883121e-01 6.794958189529e-01 6.805149039504e-01 6.815497510394e-01 6.825899279117e-01 6.836234888652e-01 6.846486313754e-01 6.856701042154e-01 6.866947567587e-01 6.877284830467e-01 6.887700708686e-01 6.898105847194e-01 6.908474723126e-01 6.918860678662e-01 6.929287490978e-01 6.939759923277e-01 6.950254519799e-01 6.960721211730e-01 6.971146341972e-01 6.981592392154e-01 6.992115302323e-01 7.002709207688e-01 7.013322662771e-01 7.023928213838e-01 7.034477777524e-01 7.045009335769e-01 7.055592411972e-01 7.066251803716e-01 7.076975969225e-01 7.087697313362e-01 7.098379710188e-01 7.109037249951e-01 7.119722539807e-01 7.130486689772e-01 7.141306715241e-01 7.152111950012e-01 7.162911146240e-01 7.173706336807e-01 7.184538928120e-01 7.195464553665e-01 7.206423117455e-01 7.217375512136e-01 7.228315914351e-01 7.239289999252e-01 7.250326501783e-01 7.261425990365e-01 7.272562004126e-01 7.283687078214e-01 7.294805792610e-01 7.305986341331e-01 7.317231205091e-01 7.328508424152e-01 7.339803335851e-01 7.351087373325e-01 7.362374146968e-01 7.373719356394e-01 7.385123642230e-01 7.396543261463e-01 7.407972034780e-01 7.419404298054e-01 7.430845340515e-01 7.442331266307e-01 7.453863362313e-01 7.465416860734e-01 7.476990447913e-01 7.488596667281e-01 7.500222438018e-01 7.511867266474e-01 7.523545635120e-01 7.535247021632e-01 7.546996721975e-01 7.558794652104e-01 7.570616813244e-01 7.582431763192e-01 7.594272844677e-01 7.606146666000e-01 7.618053396879e-01 7.630024554338e-01 7.642014910183e-01 7.653994728272e-01 7.665994102823e-01 7.678024726456e-01 7.690098857209e-01 7.702204827816e-01 7.714338721056e-01 7.726469444587e-01 7.738635380874e-01 7.750842745939e-01 7.763072483088e-01 7.775333504186e-01 7.787616274079e-01 7.799906161337e-01 7.812238119747e-01 7.824619709155e-01 7.837014283037e-01 7.849442056205e-01 7.861894243171e-01 7.874347335398e-01 7.886840290609e-01 7.899375880365e-01 7.911935929996e-01 7.924521554362e-01 7.937136228384e-01 7.949764624646e-01 7.962419321060e-01 7.975113848576e-01 7.987830034113e-01 8.000568796199e-01 8.013346508629e-01 8.026133824285e-01 8.038950186398e-01 8.051805755918e-01 8.064686992015e-01 8.077585043251e-01 8.090510673255e-01 8.103452043833e-01 8.116409935749e-01 8.129405564850e-01 8.142437243660e-01 8.155483617726e-01 8.168546941631e-01 8.181630695758e-01 8.194729712833e-01 8.207852651108e-01 8.221000563491e-01 8.234167439096e-01 8.247362794409e-01 8.260578074437e-01 8.273811071772e-01 8.287066815397e-01 8.300328482796e-01 8.313610914040e-01 8.326918641726e-01 8.340247198109e-01 8.353598492838e-01 8.366968233314e-01 8.380347437181e-01 8.393738335624e-01 8.407146753852e-01 8.420571454771e-01 8.434022572404e-01 8.447491349705e-01 8.460968274087e-01 8.474452302280e-01 8.487951655596e-01 8.501463193710e-01 8.514984483739e-01 8.528529391857e-01 8.542074956184e-01 8.555627291478e-01 8.569199525111e-01 8.582775237519e-01 8.596358602978e-01 8.609947590798e-01 8.623551618897e-01 8.637158031305e-01 8.650764928837e-01 8.664389656808e-01 8.678013657605e-01 8.691648543635e-01 8.705268317515e-01 8.718891363267e-01 8.732526431852e-01 8.746173623227e-01 8.759809876323e-01 8.773449255087e-01 8.787076553960e-01 8.800701152483e-01 8.814332144488e-01 8.827968476767e-01 8.841603746912e-01 8.855235631577e-01 8.868840677654e-01 8.882445113516e-01 8.896060457261e-01 8.909666599905e-01 8.923265749186e-01 8.936850956661e-01 8.950420459176e-01 8.963977935408e-01 8.977535223935e-01 8.991084684546e-01 9.004612077730e-01 9.018123129929e-01 9.031606771357e-01 9.045085149203e-01 9.058554642537e-01 9.071990690894e-01 9.085416873477e-01 9.098813842191e-01 9.112179323103e-01 9.125535076976e-01 9.138865390289e-01 9.152168894888e-01 9.165452959937e-01 9.178690743094e-01 9.191898893388e-01 9.205090219580e-01 9.218255556180e-01 9.231385371627e-01 9.244487512027e-01 9.257539966285e-01 9.270559238245e-01 9.283554486368e-01 9.296516540045e-01 9.309439657097e-01 9.322309054394e-01 9.335145484742e-01 9.347941464404e-01 9.360693829253e-01 9.373410026763e-01 9.386079967215e-01 9.398701433700e-01 9.411262470747e-01 9.423793641072e-01 9.436261984990e-01 9.448684304153e-01 9.461055705023e-01 9.473366916735e-01 9.485625618243e-01 9.497825792800e-01 9.509961828167e-01 9.522049057252e-01 9.534070357289e-01 9.546028289750e-01 9.557925716272e-01 9.569754391691e-01 9.581512555250e-01 9.593213380896e-01 9.604840086999e-01 9.616406474384e-01 9.627899335338e-01 9.639304473275e-01 9.650642989939e-01 9.661899564380e-01 9.673087201465e-01 9.684200367853e-01 9.695227028660e-01 9.706166719868e-01 9.717028868095e-01 9.727794891715e-01 9.738483143227e-01 9.749086989672e-01 9.759598641498e-01 9.770022835726e-01 9.780348644654e-01 9.790572396365e-01 9.800710336991e-01 9.810750873092e-01 9.820694911701e-01 9.830538550183e-01 9.840275188820e-01 9.849912856716e-01 9.859444015200e-01 9.868866566256e-01 9.878185737839e-01 9.887389663640e-01 9.896480256527e-01 9.905465114477e-01 9.914334829959e-01 9.923085007276e-01 9.931726636719e-01 9.940244322164e-01 9.948633626187e-01 9.956908269829e-01 9.965058608969e-01 9.973084265577e-01 9.980983800222e-01 9.988753462371e-01 9.996401391879e-01 1.000390602138e+00 1.001127787294e+00 1.001852742884e+00 1.002563134278e+00 1.003259743743e+00 1.003942694389e+00 1.004611425451e+00 1.005265757582e+00 1.005906177487e+00 1.006531474346e+00 1.007142767465e+00 1.007739041293e+00 1.008319221393e+00 1.008885041528e+00 1.009435378409e+00 1.009970439693e+00 1.010490027088e+00 1.010993224850e+00 1.011480807270e+00 1.011952162450e+00 1.012406450940e+00 1.012845557815e+00 1.013267626904e+00 1.013672749259e+00 1.014061687178e+00 1.014432825646e+00 1.014787771005e+00 1.015124071880e+00 1.015443271406e+00 1.015745522262e+00 1.016029769342e+00 1.016296279615e+00 1.016544062339e+00 1.016773757594e+00 1.016986356928e+00 1.017179514991e+00 1.017354316683e+00 1.017510900660e+00 1.017648278764e+00 1.017766984975e+00 1.017865602204e+00 1.017945600926e+00 1.018006899808e+00 1.018048511306e+00 1.018069113752e+00 1.018071291856e+00 1.018053178037e+00 1.018015293999e+00 1.017957396010e+00 1.017878955661e+00 1.017780287183e+00 1.017660921328e+00 1.017520928412e+00 1.017361557202e+00 1.017179561420e+00 1.016978501582e+00 1.016755811942e+00 1.016511804440e+00 1.016246931225e+00 1.015960375310e+00 1.015653494018e+00 1.015325163450e+00 1.014974640677e+00 1.014602839881e+00 1.014209358047e+00 1.013794226901e+00 1.013357298077e+00 1.012898634332e+00 1.012417891341e+00 1.011915387630e+00 1.011390155536e+00 1.010843216269e+00 1.010274957557e+00 1.009683088104e+00 1.009069844218e+00 1.008433983862e+00 1.007776282665e+00 1.007095929708e+00 1.006392948355e+00 1.005668164028e+00 1.004920517166e+00 1.004150176871e+00 1.003358312919e+00 1.002542523304e+00 1.001705478332e+00 1.000844706634e+00 9.999620731334e-01 9.990575532498e-01 9.981292873147e-01 9.971794545132e-01 9.962070537207e-01 9.952113112583e-01 9.941942344657e-01 9.931547773129e-01 9.920928725861e-01 9.910083577530e-01 9.899015143042e-01 9.887726088982e-01 9.876217387155e-01 9.864481633125e-01 9.852533435925e-01 9.840361948901e-01 9.827974095183e-01 9.815366515801e-01 9.802540709493e-01 9.789506352473e-01 9.776248051762e-01 9.762775789193e-01 9.749096795404e-01 9.735205708910e-01 9.721099081500e-01 9.706785299083e-01 9.692266993787e-01 9.677541401811e-01 9.662603541170e-01 9.647467502262e-01 9.632133338200e-01 9.616597552027e-01 9.600859764208e-01 9.584923682208e-01 9.568798721941e-01 9.552479612135e-01 9.535969224082e-01 9.519266735608e-01 9.502380875130e-01 9.485312827399e-01 9.468055146282e-01 9.450619690900e-01 9.433022281701e-01 9.415227994482e-01 9.397272581468e-01 9.379149196606e-01 9.360857859464e-01 9.342407285561e-01 9.323790409458e-01 9.305014363090e-01 9.286086940858e-01 9.267006629665e-01 9.247782353693e-01 9.228405657534e-01 9.208888380228e-01 9.189241131572e-01 9.169447636084e-01 9.149527676789e-01 9.129479356905e-01 9.109309789647e-01 9.089017900667e-01 9.068607650439e-01 9.048089085973e-01 9.027461286870e-01 9.006730950039e-01 8.985899411252e-01 8.964972630211e-01 8.943953612471e-01 8.922853733405e-01 8.901669399775e-01 8.880401844845e-01 8.859070227849e-01 8.837667741146e-01 8.816199473654e-01 8.794677584930e-01 8.773097757238e-01 8.751473738395e-01 8.729807101669e-01 8.708098178123e-01 8.686363936752e-01 8.664600272274e-01 8.642815838645e-01 8.621011813742e-01 8.599202783069e-01 8.577387018025e-01 8.555570821195e-01 8.533755665228e-01 8.511962905363e-01 8.490187217163e-01 8.468428286816e-01 8.446707542614e-01 8.425015607139e-01 8.403372464212e-01 8.381774631068e-01 8.360231353294e-01 8.338751456744e-01 8.317337143026e-01 8.295995858025e-01 8.274728253666e-01 8.253546418716e-01 8.232463481623e-01 8.211471160459e-01 8.190592774658e-01 8.169815846163e-01 8.149156372231e-01 8.128627415717e-01 8.108224355892e-01 8.087957620416e-01 8.067829220175e-01 8.047858469372e-01 8.028043682626e-01 8.008379541888e-01 7.988888408169e-01 7.969563423093e-01 7.950430757937e-01 7.931471850153e-01 7.912712274410e-01 7.894152100137e-01 7.875794741365e-01 7.857649457407e-01 7.839709777904e-01 7.822000994952e-01 7.804511325931e-01 7.787258164624e-01 7.770245526245e-01 7.753463185335e-01 7.736947700862e-01 7.720673080353e-01 7.704653139379e-01 7.688911110973e-01 7.673424203944e-01 7.658222149525e-01 7.643284785232e-01 7.628635004896e-01 7.614270103864e-01 7.600185907616e-01 7.586407545162e-01 7.572913014814e-01 7.559733987849e-01 7.546845962012e-01 7.534265630823e-01 7.521991158282e-01 7.510031160508e-01 7.498393377987e-01 7.487051161108e-01 7.476046798290e-01 7.465351251334e-01 7.454977940023e-01 7.444935428815e-01 7.435203617105e-01 7.425810754858e-01 7.416729791176e-01 7.407971925404e-01 7.399540808480e-01 7.391431220733e-01 7.383661154320e-01 7.376193196836e-01 7.369065303559e-01 7.362251494501e-01 7.355750315552e-01 7.349578705710e-01 7.343704658225e-01 7.338172487705e-01 7.332911830050e-01 7.327977560429e-01 7.323353112272e-01 7.319014182101e-01 7.314985989284e-01 7.311226777688e-01 7.307787468829e-01 7.304603756263e-01 7.301710399738e-01 7.299093359801e-01 7.296727756491e-01 7.294653123449e-01 7.292803093586e-01 7.291215332704e-01 7.289871020291e-01 7.288757627667e-01 7.287891261106e-01 7.287217688728e-01 7.286790053843e-01 7.286544085595e-01 7.286509108945e-01 7.286673135481e-01 7.286993613319e-01 7.287526840792e-01 7.288185296379e-01 7.289032581280e-01 7.290013153220e-01 7.291127739527e-01 7.292383078438e-01 7.293733888788e-01 7.295237254699e-01 7.296792398772e-01 7.298470292045e-01 7.300209435920e-01 7.302016445445e-01 7.303908969864e-01 7.305803319655e-01 7.307785068328e-01 7.309744006273e-01 7.311753699099e-01 7.313763306501e-01 7.315746732629e-01 7.317746420779e-01 7.319669446164e-01 7.321605363345e-01 7.323448693537e-01 7.325246550180e-01 7.326981462249e-01 7.328595140700e-01 7.330168026725e-01 7.331569254212e-01 7.332909327497e-01 7.334088977605e-01 7.335123534549e-01 7.336034008018e-01 7.336729959054e-01 7.337314812432e-01 7.337654472207e-01 7.337836344579e-01 7.337798637142e-01 7.337516041145e-01 7.337061843516e-01 7.336291559028e-01 7.335341875260e-01 7.334080681340e-01 7.332561014857e-01 7.330787599749e-01 7.328661980962e-01 7.326303703595e-01 7.323567495306e-01 7.320557546805e-01 7.317199691406e-01 7.313480322901e-01 7.309455497370e-01 7.305009657967e-01 7.300265616986e-01 7.295086478886e-01 7.289550851508e-01 7.283633710160e-01 7.277265884505e-01 7.270562324740e-01 7.263370819891e-01 7.255814227838e-01 7.247795254080e-01 7.239328827768e-01 7.230467279560e-01 7.221085493209e-01 7.211327546344e-01 7.201042498022e-01 7.190328791646e-01 7.179157086214e-01 7.167456970042e-01 7.155349789834e-01 7.142686108867e-01 7.129604229788e-01 7.115999973106e-01 7.101898591766e-01 7.087342115916e-01 7.072227168032e-01 7.056693081776e-01 7.040595950205e-01 7.024041939188e-01 7.006995024087e-01 6.989410003485e-01 6.971409041461e-01 6.952823274564e-01 6.933836209911e-01 6.914309413419e-01 6.894306947327e-01 6.873862871515e-01 6.852876151703e-01 6.831512881977e-01 6.809589674858e-01 6.787276265295e-01 6.764498061316e-01 6.741246334572e-01 6.717644398545e-01 6.693520561608e-01 6.669081541019e-01 6.644167231952e-01 6.618891676220e-01 6.593268926210e-01 6.567213406215e-01 6.540898212784e-01 6.514156393111e-01 6.487167099614e-01 6.459835492853e-01 6.432211694128e-01 6.404377935844e-01 6.376205880878e-01 6.347905027316e-01 6.319324899336e-01 6.290596540050e-01 6.261716203883e-01 6.232641427796e-01 6.203548124942e-01 6.174255030455e-01 6.145002264122e-01 6.115657652310e-01 6.086307561519e-01 6.057033629849e-01 6.027726416826e-01 5.998613371900e-01 5.969524774525e-01 5.940643018184e-01 5.911956712236e-01 5.883420776582e-01 5.855249348612e-01 5.827257559356e-01 5.799700488042e-01 5.772447160536e-01 5.745617382174e-01 5.719281398941e-01 5.693334099850e-01 5.668035689541e-01 5.643198316961e-01 5.619045117318e-01 5.595523254743e-01 5.572656771923e-01 5.550615128028e-01 5.529246026793e-01 5.508804487084e-01 5.489138394200e-01 5.470412708648e-01 5.452652405235e-01 5.435806758703e-01 5.420084726599e-01 5.405314272887e-01 5.391723736258e-01 5.379234003835e-01 5.367898275854e-01 5.357830110711e-01 5.348897146260e-01 5.341339508479e-01 5.334989114402e-01 5.330001398691e-01 5.326365970330e-01 5.324032213064e-01 5.323186186674e-01 5.323631163987e-01 5.325576039093e-01 5.328900987718e-01 5.333662985275e-01 5.339913344604e-01 5.347526483967e-01 5.356688756742e-01 5.367207845658e-01 5.379217383168e-01 5.392655889158e-01 5.407469099138e-01 5.423773774562e-01 5.441384372405e-01 5.460437527596e-01 5.480799813495e-01 5.502496617451e-01 5.525535190881e-01 5.549778939216e-01 5.575344189420e-01 5.602069746609e-01 5.630006375239e-01 5.659090524698e-01 5.689246606223e-01 5.720528467068e-01 5.752776986962e-01 5.786069199379e-01 5.820282705111e-01 5.855390255074e-01 5.891391523463e-01 5.928161357112e-01 5.965757082541e-01 6.004031719308e-01 6.043014118489e-01 6.082634104417e-01 6.122816312691e-01 6.163583584528e-01 6.204812996840e-01 6.246524052426e-01 6.288629340626e-01 6.331100408309e-01 6.373902646444e-01 6.416953229045e-01 6.460269276772e-01 6.503759902336e-01 6.547404047595e-01 6.591166552920e-01 6.634981909601e-01 6.678855840249e-01 6.722692839883e-01 6.766498287239e-01 6.810236417743e-01 6.853837008621e-01 6.897301556977e-01 6.940582337728e-01 6.983646704809e-01 7.026469627136e-01 7.069001204562e-01 7.111247255652e-01 7.153148764887e-01 7.194684835629e-01 7.235851748074e-01 7.276589852592e-01 7.316917920268e-01 7.356768616013e-01 7.396148477539e-01 7.435038331493e-01 7.473391172343e-01 7.511220734830e-01 7.548482757600e-01 7.585177711144e-01 7.621284208916e-01 7.656772969718e-01 7.691666217080e-01 7.725900403561e-01 7.759510588607e-01 7.792449015445e-01 7.824720657088e-01 7.856319788238e-01 7.887209994290e-01 7.917424766136e-01 7.946901101630e-01 7.975679033663e-01 8.003726622779e-01 8.031024256348e-01 8.057612873550e-01 8.083417477798e-01 8.108494693946e-01 8.132804099045e-01 8.156334935674e-01 8.179128424786e-01 8.201116504759e-01 8.222355071621e-01 8.242785503530e-01 8.262443225707e-01 8.281324245464e-01 8.299379143409e-01 8.316689547055e-01 8.333158637635e-01 8.348860473720e-01 8.363764150757e-01 8.377851448216e-01 8.391180349660e-01 8.403673814315e-01 8.415409151737e-01 8.426337024481e-01 8.436480595614e-01 8.445856180416e-01 8.454428451506e-01 8.462267963890e-01 8.469304445424e-01 8.475614816164e-01 8.481182484335e-01 8.485996862574e-01 8.490134410976e-01 8.493524129107e-01 8.496272153822e-01 8.498322027950e-01 8.499735133658e-01 8.500542924204e-01 8.500720403592e-01 8.500371088531e-01 8.499430175634e-01 8.498019454412e-01 8.496132176743e-01 8.493774509130e-01 8.491068343781e-01 8.487954303774e-01 8.484587120515e-01 8.480913436128e-01 8.477045881282e-01 8.473037240336e-01 8.468877389692e-01 8.464734529394e-01 8.460539868797e-01 8.456471238938e-01 8.452529516146e-01 8.448764183871e-01 8.445335747818e-01 8.442168952237e-01 8.439486141014e-01 8.437238227985e-01 8.435554901766e-01 8.434527817592e-01 8.434114282930e-01 8.434564020497e-01 8.435761072041e-01 8.437895956327e-01 8.440987799150e-01 8.445059852118e-01 8.450276127141e-01 8.456536079961e-01 8.464054328141e-01 8.472747177565e-01 8.482704926628e-01 8.493993577117e-01 8.506526509542e-01 8.520493192554e-01 8.535723637983e-01 8.552360219922e-01 8.570357684080e-01 8.589633736118e-01 8.610327204563e-01 8.632205307301e-01 8.655428334644e-01 8.679818952538e-01 8.705357326743e-01 8.732056108548e-01 8.759675072293e-01 8.788344293129e-01 8.817783564464e-01 8.848036965621e-01 8.878957670779e-01 8.910362640901e-01 8.942309242013e-01 8.974469148143e-01 9.006908318874e-01 9.039361224878e-01 9.071728941631e-01 9.103942860320e-01 9.135713536637e-01 9.167085872067e-01 9.197733442193e-01 9.227632817905e-01 9.256615427547e-01 9.284451727536e-01 9.311168856422e-01 9.336421205830e-01 9.360237298587e-01 9.382391496233e-01 9.402751087343e-01 9.421268462213e-01 9.437681955523e-01 9.452040012093e-01 9.464084711628e-01 9.473796936043e-01 9.481079327879e-01 9.485775222240e-01 9.487910830009e-01 9.487296267694e-01 9.483978663221e-01 9.477831538982e-01 9.468843057174e-01 9.456995487342e-01 9.442224517667e-01 9.424592084646e-01 9.404020270438e-01 9.380604167768e-01 9.354332687540e-01 9.325242576214e-01 9.293437080671e-01 9.258926786811e-01 9.221874223473e-01 9.182302295677e-01 9.140384067593e-01 9.096241951480e-01 9.049991228388e-01 9.001857841418e-01 8.951963626319e-01 8.900558146840e-01 8.847814608326e-01 8.793997347186e-01 8.739346642778e-01 8.684110013198e-01 8.628599644225e-01 8.573065672745e-01 8.517883971625e-01 8.463302196171e-01 8.409717701364e-01 8.357454128763e-01 8.306838817055e-01 8.258299963384e-01 8.212098655495e-01 8.168703864339e-01 8.128397636277e-01 8.091554105376e-01 8.058554078858e-01 8.029636275218e-01 8.005233687668e-01 7.985500224510e-01 7.970788402789e-01 7.961272536258e-01 7.957136898526e-01 7.958594974186e-01 7.965624048135e-01 7.978422071635e-01 7.996883388818e-01 8.021021459968e-01 8.050767430127e-01 8.085891192460e-01 8.126327625421e-01 8.171713065383e-01 8.221882182306e-01 8.276441339816e-01 8.335031944963e-01 8.397345193586e-01 8.462821921819e-01 8.531160198291e-01 8.601793243646e-01 8.674296676538e-01 8.748193021842e-01 8.822923963250e-01 8.898104373947e-01 8.973132296969e-01 9.047640019374e-01 9.121096232074e-01 9.193083833804e-01 9.263211801445e-01 9.331006548879e-01 9.396205170248e-01 9.458370423270e-01 9.517284683362e-01 9.572653919229e-01 9.624247565117e-01 9.671924280764e-01 9.715494266997e-01 9.754947441161e-01 9.790171302467e-01 9.821238951885e-01 9.848175332900e-01 9.871076989517e-01 9.890170046012e-01 9.905560273548e-01 9.917621015602e-01 9.926567990130e-01 9.932771652230e-01 9.936677785040e-01 9.938590722225e-01 9.939115578649e-01 9.938611708167e-01 9.937680339167e-01 9.936810890149e-01 9.936514717025e-01 9.937421762612e-01 9.939932974039e-01 9.944711870852e-01 9.952146198284e-01 9.962748001368e-01 9.976994851563e-01 9.995152150581e-01 1.001770863421e+00 1.004481937282e+00 1.007677349711e+00 1.011372520778e+00 1.015570962908e+00 1.020284928784e+00 1.025500573640e+00 1.031216380101e+00 1.037410900960e+00 1.044065345039e+00 1.051155800664e+00 1.058645675428e+00 1.066511163472e+00 1.074706530070e+00 1.083199451539e+00 1.091947344247e+00 1.100907472807e+00 1.110043450999e+00 1.119306566691e+00 1.128664030940e+00 1.138066784779e+00 1.147480889935e+00 1.156864910918e+00 1.166177254439e+00 1.175387381106e+00 1.184447061256e+00 1.193328567509e+00 1.201988245009e+00 1.210389628778e+00 1.218499343448e+00 1.226267662641e+00 1.233667898766e+00 1.240650247118e+00 1.247175705679e+00 1.253208988213e+00 1.258697902298e+00 1.263610886234e+00 1.267900834606e+00 1.271532712812e+00 1.274470230228e+00 1.276679694339e+00 1.278137499590e+00 1.278817859163e+00 1.278712953930e+00 1.277814511253e+00 1.276129010960e+00 1.273676858489e+00 1.270483491726e+00 1.266597350569e+00 1.262071952108e+00 1.256982471684e+00 1.251417013719e+00 1.245472713214e+00 1.239268476439e+00 1.232926048195e+00 1.226585161544e+00 1.220383797002e+00 1.214468577395e+00 1.208984134951e+00 1.204069477101e+00 1.199857087540e+00 1.196458027378e+00 1.193973945002e+00 1.192479278445e+00 1.192023574508e+00 1.192630319555e+00 1.194290717742e+00 1.196974762669e+00 1.200616870198e+00 1.205134645998e+00 1.210424613850e+00 1.216359193538e+00 1.222813161654e+00 1.229643440089e+00 1.236713739028e+00 1.243887878746e+00 1.251036968501e+00 1.258049086297e+00 1.264817085953e+00 1.271258489590e+00 1.277299562847e+00 1.282890032274e+00 1.287989485193e+00 1.292570006046e+00 1.296626289330e+00 1.300147354936e+00 1.303140347718e+00 1.305612031069e+00 1.307568824203e+00 1.309025789804e+00 1.309983878170e+00 1.310455393593e+00 1.310442689929e+00 1.309949466569e+00 1.308986064487e+00 1.307556093601e+00 1.305682451972e+00 1.303390839002e+00 1.300718991024e+00 1.297727720307e+00 1.294485064204e+00 1.291085418920e+00 1.287639749674e+00 1.284270719623e+00 1.281120029603e+00 1.278332265860e+00 1.276059728976e+00 1.274446021222e+00 1.273623678852e+00 1.273709089018e+00 1.274787806781e+00 1.276920178762e+00 1.280123827471e+00 1.284382424022e+00 1.289647614021e+00 1.295825060887e+00 1.302802451052e+00 1.310432769709e+00 1.318552666387e+00 1.326992924650e+00 1.335564833750e+00 1.344092502409e+00 1.352390305361e+00 1.360285234007e+00 1.367611552352e+00 1.374198995582e+00 1.379904702740e+00 1.384569179857e+00 1.388059599971e+00 1.390241504767e+00 1.390986093655e+00 1.390200160602e+00 1.387781911612e+00 1.383688107675e+00 1.377895929013e+00 1.370432108384e+00 1.361403202545e+00 1.350949721656e+00 1.340390082623e+00 1.326845593688e+00 1.312391967220e+00 1.299440803275e+00 1.289600348524e+00 1.282924184799e+00 1.278029450816e+00 1.272931261433e+00 1.266178868818e+00 1.257739792985e+00 1.249141315089e+00 1.242777699819e+00 1.240751385612e+00 1.243806995068e+00 1.250901292465e+00 1.259730617725e+00 1.267896134632e+00 1.274004641107e+00 1.278205779327e+00 1.281968840421e+00 1.287163514686e+00 1.294902279443e+00 1.304811913499e+00 1.315084637587e+00 1.323244509641e+00 1.327280804374e+00 1.326533055651e+00 1.321916394313e+00 1.315431547118e+00 1.309205397156e+00 1.304436975820e+00 1.300827634661e+00 1.296847116129e+00 1.290619500324e+00 1.280976582749e+00 1.268185804372e+00 1.253973584904e+00 1.240788789323e+00 1.230690760606e+00 1.224380920797e+00 1.220877883446e+00 1.218090792525e+00 1.213955439505e+00 1.207483180023e+00 1.199242969979e+00 1.191091411984e+00 1.185215904934e+00 1.182975351906e+00 1.184195863125e+00 1.187286017183e+00 1.190082633705e+00 1.191024178211e+00 1.189973363876e+00 1.188302286154e+00 1.188206769476e+00 1.191590138444e+00 1.198997785246e+00 1.209239246168e+00 1.219918033418e+00 1.228506657116e+00 1.233395821117e+00 1.234462788830e+00 1.232906346429e+00 1.230448594317e+00 1.228324854674e+00 1.226559738182e+00 1.223885494285e+00 1.218384985449e+00 1.208504804819e+00 1.193869286978e+00 1.175582034913e+00 1.155830339571e+00 1.136926093939e+00 1.120213881959e+00 1.105446196123e+00 1.090947244873e+00 1.074516981783e+00 1.054659305464e+00 1.031568133413e+00 1.007505729380e+00 9.866049497637e-01 9.741276851615e-01 9.484683513232e-01 9.100553118135e-01 8.400037473509e-01 7.893446385366e-01 8.002773950402e-01 8.672603520860e-01 9.425565660713e-01 9.795986769145e-01 9.564239578188e-01 8.810640585886e-01 7.922862378434e-01 7.494240109877e-01 7.878876718313e-01 8.775612343249e-01 9.583001817486e-01 9.875447436662e-01 9.536762079486e-01 8.773157170460e-01 8.094020925443e-01 8.087537214428e-01 8.874093302578e-01 9.968586250556e-01 1.078774426568e+00 1.098195083269e+00 1.049437735458e+00 9.563104147721e-01 8.698877275519e-01 8.486368250100e-01 9.088480154158e-01 1.006827680621e+00 1.085543510906e+00 1.109775348161e+00 1.072242337640e+00 9.916741229644e-01 9.082659355709e-01 8.688141655973e-01 8.940932582183e-01 9.599234834067e-01 1.022653411360e+00 1.049760774365e+00 1.029223035655e+00 9.680490922981e-01 8.884294617228e-01 8.213916181554e-01 7.940791934389e-01 8.128387569169e-01 8.598362691325e-01 9.085597018806e-01 9.379467590716e-01 9.367284999756e-01 9.033356845169e-01 8.457563129574e-01 7.817635250778e-01 7.363283213824e-01 7.306654857699e-01 7.655897687607e-01 8.194325698645e-01 8.641343899752e-01 8.796627798385e-01 8.597220077519e-01 8.126852031181e-01 7.596010134124e-01 7.263274579693e-01 7.278503637800e-01 7.564532923393e-01 7.896733104557e-01 8.078278875261e-01 8.037321907989e-01 7.836433244955e-01 7.625296891367e-01 7.549413959113e-01 7.652594239949e-01 7.854489271016e-01 8.025898430690e-01 8.078880148394e-01 8.009573693425e-01 7.888912172431e-01 7.817655298526e-01 7.867732268413e-01 8.043292047139e-01 8.288999683336e-01 8.527677457148e-01 8.693512478334e-01 8.746099438422e-01 8.674727467030e-01 8.504698923579e-01 8.303245996259e-01 8.171642801220e-01 8.203114249990e-01 8.417532057869e-01 8.728438589339e-01 8.981443553540e-01 9.033664144070e-01 8.822166978391e-01 8.403095673985e-01 7.950238537573e-01 7.685153979126e-01 7.728974043960e-01 7.990461784601e-01 8.237169614301e-01 8.262354885920e-01 7.997760766118e-01 7.548784771569e-01 7.159943829291e-01 7.075156518444e-01 7.329000247172e-01 7.706628368004e-01 7.933505933477e-01 7.859132931546e-01 7.532364761277e-01 7.194289287096e-01 7.156636935866e-01 7.545135022871e-01 8.164991630286e-01 8.681279802137e-01
 5.007106067798e-01 5.015940863287e-01 5.025612565345e-01 5.036230505363e-01 5.047330473377e-01 5.057996489305e-01 5.067496186578e-01 5.076188435986e-01 5.085307105371e-01 5.095754542460e-01 5.107187940641e-01 5.118496017649e-01 5.128851432431e-01 5.138182758744e-01 5.147151227773e-01 5.156705914261e-01 5.167446017097e-01 5.179039889101e-01 5.190414171766e-01 5.200673516395e-01 5.209861522468e-01 5.218801199443e-01 5.228426094851e-01 5.239193739543e-01 5.250775750626e-01 5.262143626423e-01 5.272288549234e-01 5.281182282005e-01 5.289870905278e-01 5.299538288577e-01 5.310452227152e-01 5.321907028579e-01 5.332883456680e-01 5.342779689686e-01 5.351723672553e-01 5.360475485542e-01 5.369896178035e-01 5.380331878641e-01 5.391387286888e-01 5.402245003458e-01 5.412184310097e-01 5.421070711912e-01 5.429496890817e-01 5.438482562690e-01 5.448708538633e-01 5.459810856484e-01 5.470649639969e-01 5.480272591276e-01 5.488755355014e-01 5.497077190838e-01 5.506232224874e-01 5.516533957406e-01 5.527398465546e-01 5.537860291325e-01 5.547292609365e-01 5.555841193769e-01 5.564235888758e-01 5.573246518583e-01 5.583240962946e-01 5.593963834982e-01 5.604589408410e-01 5.614203023647e-01 5.622535757236e-01 5.630395443699e-01 5.639126379807e-01 5.649448760484e-01 5.660788517057e-01 5.671587706093e-01 5.680679122492e-01 5.688310552137e-01 5.696087969767e-01 5.705562834764e-01 5.716800516810e-01 5.728321009942e-01 5.738460031301e-01 5.746844612346e-01 5.754622246423e-01 5.763389785239e-01 5.773828417853e-01 5.785204462296e-01 5.796116772808e-01 5.805745946194e-01 5.814413663380e-01 5.823119865648e-01 5.832640054905e-01 5.843066107456e-01 5.853916942174e-01 5.864566287969e-01 5.874575228730e-01 5.883917526367e-01 5.892912674042e-01 5.902102243893e-01 5.912009040381e-01 5.922776853325e-01 5.933875674859e-01 5.944316018786e-01 5.953464858060e-01 5.961716974872e-01 5.970295535779e-01 5.980312573581e-01 5.991720277794e-01 6.003193201016e-01 6.013189610116e-01 6.021366499183e-01 6.028989330067e-01 6.037888067334e-01 6.048816101080e-01 6.060773218951e-01 6.071841432214e-01 6.080845019337e-01 6.088399985580e-01 6.096399696606e-01 6.106334682002e-01 6.118010017831e-01 6.129753416413e-01 6.139912545603e-01 6.148220941100e-01 6.155966514354e-01 6.164889212245e-01 6.175664736169e-01 6.187422577580e-01 6.198497982907e-01 6.207909264326e-01 6.216111153534e-01 6.224514599848e-01 6.234309995423e-01 6.245485594637e-01 6.256913716441e-01 6.267315361893e-01 6.276387897839e-01 6.284922582776e-01 6.294066491078e-01 6.304377260431e-01 6.315463633755e-01 6.326345006163e-01 6.336305349578e-01 6.345424229343e-01 6.354405256526e-01 6.363948670359e-01 6.374294580830e-01 6.385081801727e-01 6.395646396471e-01 6.405523211120e-01 6.414836664898e-01 6.424111147857e-01 6.433868534343e-01 6.444242962797e-01 6.454942582467e-01 6.465418917658e-01 6.475345113210e-01 6.484873715117e-01 6.494424455961e-01 6.504355273715e-01 6.514752435200e-01 6.525365184315e-01 6.535800960431e-01 6.545844924374e-01 6.555591773571e-01 6.565341389294e-01 6.575364380015e-01 6.585776448261e-01 6.596408347540e-01 6.606910327536e-01 6.617094757141e-01 6.627034313615e-01 6.636994443323e-01 6.647215325831e-01 6.657748914768e-01 6.668399877021e-01 6.678910452761e-01 6.689215544072e-01 6.699395127578e-01 6.709621247949e-01 6.720005366941e-01 6.730550223953e-01 6.741141388231e-01 6.751661429476e-01 6.762097815522e-01 6.772500367709e-01 6.782935374319e-01 6.793462140606e-01 6.804057464446e-01 6.814637809997e-01 6.825187532068e-01 6.835751562463e-01 6.846356038270e-01 6.857008009218e-01 6.867670340247e-01 6.878298453504e-01 6.888894102278e-01 6.899503033539e-01 6.910201148238e-01 6.920958456911e-01 6.931740040388e-01 6.942502153256e-01 6.953213361040e-01 6.963910552209e-01 6.974650424849e-01 6.985477791370e-01 6.996359399701e-01 7.007236885664e-01 7.018073548985e-01 7.028885340657e-01 7.039728852947e-01 7.050654049854e-01 7.061624709926e-01 7.072588256966e-01 7.083542520515e-01 7.094483706192e-01 7.105472913209e-01 7.116540044560e-01 7.127654113869e-01 7.138758668219e-01 7.149848076829e-01 7.160971284500e-01 7.172154462219e-01 7.183398570257e-01 7.194685192881e-01 7.205947557777e-01 7.217212519671e-01 7.228536510366e-01 7.239921265207e-01 7.251350716715e-01 7.262782097831e-01 7.274204228125e-01 7.285628830262e-01 7.297117657060e-01 7.308657245284e-01 7.320218200394e-01 7.331786788443e-01 7.343355139638e-01 7.354935703330e-01 7.366559732686e-01 7.378231660950e-01 7.389915781076e-01 7.401625609092e-01 7.413378737269e-01 7.425140614497e-01 7.436924405598e-01 7.448741112176e-01 7.460583737061e-01 7.472463139687e-01 7.484392444441e-01 7.496356100073e-01 7.508309132172e-01 7.520293774834e-01 7.532297831297e-01 7.544346712783e-01 7.556463708168e-01 7.568589510620e-01 7.580704239085e-01 7.592846830442e-01 7.605019922621e-01 7.617235292295e-01 7.629484953726e-01 7.641764104595e-01 7.654037095435e-01 7.666342697043e-01 7.678693182535e-01 7.691073888593e-01 7.703477221158e-01 7.715910330588e-01 7.728352754791e-01 7.740833600622e-01 7.753367450245e-01 7.765917221013e-01 7.778496196971e-01 7.791102048782e-01 7.803721187873e-01 7.816370372724e-01 7.829066162781e-01 7.841784063593e-01 7.854524946441e-01 7.867307719623e-01 7.880106181868e-01 7.892926467467e-01 7.905785405643e-01 7.918676183475e-01 7.931590611924e-01 7.944546132202e-01 7.957507530099e-01 7.970498797449e-01 7.983533963373e-01 7.996592955340e-01 8.009678606794e-01 8.022790028790e-01 8.035914990227e-01 8.049070556353e-01 8.062258593990e-01 8.075479932644e-01 8.088720678806e-01 8.101993642082e-01 8.115278662406e-01 8.128583062154e-01 8.141917219762e-01 8.155274825827e-01 8.168660296023e-01 8.182068504050e-01 8.195510794663e-01 8.208965874257e-01 8.222443211490e-01 8.235934723232e-01 8.249446826734e-01 8.262988485559e-01 8.276566577625e-01 8.290155862231e-01 8.303773171663e-01 8.317406286901e-01 8.331044552183e-01 8.344704892483e-01 8.358397502215e-01 8.372110130768e-01 8.385846261672e-01 8.399599853177e-01 8.413357586697e-01 8.427132903121e-01 8.440923806087e-01 8.454733875518e-01 8.468569219636e-01 8.482419404038e-01 8.496274817685e-01 8.510148813250e-01 8.524033135016e-01 8.537927636144e-01 8.551841567703e-01 8.565764456796e-01 8.579695247433e-01 8.593647670748e-01 8.607604733157e-01 8.621568054411e-01 8.635545735817e-01 8.649517038459e-01 8.663495560872e-01 8.677497849305e-01 8.691508915941e-01 8.705526131876e-01 8.719540934432e-01 8.733553072339e-01 8.747568285908e-01 8.761595266121e-01 8.775632832294e-01 8.789676416321e-01 8.803716040623e-01 8.817737716256e-01 8.831763318843e-01 8.845804207002e-01 8.859846322578e-01 8.873887343628e-01 8.887924411099e-01 8.901944271477e-01 8.915958592233e-01 8.929982583311e-01 8.943996641972e-01 8.958003583967e-01 8.971997792991e-01 8.985968935264e-01 8.999947697635e-01 9.013918959189e-01 9.027862830197e-01 9.041803564848e-01 9.055718881412e-01 9.069613593879e-01 9.083498359648e-01 9.097376121108e-01 9.111238217855e-01 9.125067789482e-01 9.138864156546e-01 9.152648512214e-01 9.166419838304e-01 9.180165221614e-01 9.193883747719e-01 9.207582634047e-01 9.221236366097e-01 9.234870168305e-01 9.248485290298e-01 9.262070957642e-01 9.275625168354e-01 9.289143494784e-01 9.302624054495e-01 9.316073134394e-01 9.329494546112e-01 9.342878433334e-01 9.356230014356e-01 9.369530866231e-01 9.382789677422e-01 9.396016603063e-01 9.409193876221e-01 9.422337428060e-01 9.435430622937e-01 9.448471701629e-01 9.461472966292e-01 9.474417894602e-01 9.487307471377e-01 9.500152719742e-01 9.512941739472e-01 9.525681637428e-01 9.538368010491e-01 9.550990174377e-01 9.563547011233e-01 9.576058638526e-01 9.588505425627e-01 9.600893124961e-01 9.613219308527e-01 9.625472288996e-01 9.637655007750e-01 9.649768678807e-01 9.661817395123e-01 9.673810890810e-01 9.685716329642e-01 9.697547237330e-01 9.709303197151e-01 9.720976046145e-01 9.732582571120e-01 9.744100493624e-01 9.755542871426e-01 9.766900485685e-01 9.778174041958e-01 9.789354660438e-01 9.800456506035e-01 9.811460769931e-01 9.822383150140e-01 9.833215449112e-01 9.843941396696e-01 9.854577078577e-01 9.865114293821e-01 9.875555767811e-01 9.885904969358e-01 9.896143231892e-01 9.906279483182e-01 9.916306965034e-01 9.926229937174e-01 9.936048250328e-01 9.945757123755e-01 9.955351385689e-01 9.964832685084e-01 9.974203183163e-01 9.983454958281e-01 9.992591830861e-01 1.000161250342e+00 1.001050615842e+00 1.001927973489e+00 1.002792782495e+00 1.003644968613e+00 1.004484765804e+00 1.005311163873e+00 1.006125414417e+00 1.006926373748e+00 1.007713123764e+00 1.008486572979e+00 1.009246917970e+00 1.009992341636e+00 1.010724376419e+00 1.011441818561e+00 1.012145728657e+00 1.012834926635e+00 1.013508518293e+00 1.014168473394e+00 1.014812543538e+00 1.015441495158e+00 1.016055386814e+00 1.016653706082e+00 1.017236751568e+00 1.017803510973e+00 1.018354106019e+00 1.018889161266e+00 1.019407761197e+00 1.019909039313e+00 1.020394849328e+00 1.020863185878e+00 1.021314488109e+00 1.021749263635e+00 1.022167228695e+00 1.022566547316e+00 1.022949898025e+00 1.023313714188e+00 1.023661128722e+00 1.023990354625e+00 1.024300936029e+00 1.024594198138e+00 1.024868170246e+00 1.025123508884e+00 1.025360900078e+00 1.025578822950e+00 1.025778524508e+00 1.025958419969e+00 1.026118596499e+00 1.026260189066e+00 1.026381189181e+00 1.026484295298e+00 1.026566032424e+00 1.026627374079e+00 1.026670501763e+00 1.026691807025e+00 1.026693829394e+00 1.026674777814e+00 1.026634799705e+00 1.026575352229e+00 1.026494606815e+00 1.026392931445e+00 1.026270735154e+00 1.026126433881e+00 1.025961048097e+00 1.025774549709e+00 1.025566579243e+00 1.025337665036e+00 1.025086713471e+00 1.024813633087e+00 1.024518938785e+00 1.024202015634e+00 1.023863803773e+00 1.023503142690e+00 1.023119845986e+00 1.022714744851e+00 1.022287333476e+00 1.021837381761e+00 1.021365433379e+00 1.020869888573e+00 1.020352947758e+00 1.019813495982e+00 1.019249935399e+00 1.018664408891e+00 1.018055448241e+00 1.017424754378e+00 1.016770727181e+00 1.016092247698e+00 1.015392879903e+00 1.014669989854e+00 1.013923780485e+00 1.013154347520e+00 1.012362060507e+00 1.011546942847e+00 1.010708421749e+00 1.009846784714e+00 1.008961815469e+00 1.008054239060e+00 1.007123461583e+00 1.006168889681e+00 1.005192014274e+00 1.004191841465e+00 1.003168187010e+00 1.002122440787e+00 1.001053828560e+00 9.999618150719e-01 9.988468779426e-01 9.977090729166e-01 9.965482134563e-01 9.953658439847e-01 9.941597978164e-01 9.929315653814e-01 9.916810913011e-01 9.904071418952e-01 9.891123229232e-01 9.877938514794e-01 9.864542351569e-01 9.850931037660e-01 9.837087229415e-01 9.823036751604e-01 9.808759722741e-01 9.794279548870e-01 9.779583195205e-01 9.764665366341e-01 9.749539589134e-01 9.734205088912e-01 9.718665021852e-01 9.702918590006e-01 9.686961168847e-01 9.670809327380e-01 9.654452912364e-01 9.637902761011e-01 9.621150769939e-01 9.604205606328e-01 9.587073756507e-01 9.569748220682e-01 9.552234725800e-01 9.534542916124e-01 9.516659261255e-01 9.498597941302e-01 9.480364544740e-01 9.461949840315e-01 9.443371261307e-01 9.424623270369e-01 9.405704453311e-01 9.386617911345e-01 9.367373892846e-01 9.347988866268e-01 9.328435284814e-01 9.308737368231e-01 9.288889776753e-01 9.268900633443e-01 9.248773780340e-01 9.228507305083e-01 9.208114176368e-01 9.187588638458e-01 9.166941159237e-01 9.146171163838e-01 9.125284812480e-01 9.104295360938e-01 9.083193808908e-01 9.061987531490e-01 9.040685750009e-01 9.019286167791e-01 8.997798609295e-01 8.976228269622e-01 8.954575242297e-01 8.932850013087e-01 8.911048611693e-01 8.889188656444e-01 8.867258369667e-01 8.845274060757e-01 8.823249856651e-01 8.801178785949e-01 8.779062360664e-01 8.756906422742e-01 8.734734158744e-01 8.712543041304e-01 8.690323846733e-01 8.668091536657e-01 8.645864036064e-01 8.623629046876e-01 8.601394888978e-01 8.579181918051e-01 8.556980520992e-01 8.534809032690e-01 8.512657875461e-01 8.490549073596e-01 8.468487477047e-01 8.446473393205e-01 8.424509088880e-01 8.402601285757e-01 8.380774917946e-01 8.359009269966e-01 8.337330912963e-01 8.315736423706e-01 8.294232309846e-01 8.272836716944e-01 8.251536132298e-01 8.230356375948e-01 8.209291368938e-01 8.188350344990e-01 8.167550134147e-01 8.146881553563e-01 8.126363561749e-01 8.105988910988e-01 8.085781759669e-01 8.065730139166e-01 8.045847454044e-01 8.026148844461e-01 8.006634622527e-01 7.987303435691e-01 7.968170154613e-01 7.949244185150e-01 7.930522715878e-01 7.912015546610e-01 7.893729500355e-01 7.875662099993e-01 7.857838277386e-01 7.840243520955e-01 7.822887717355e-01 7.805789955099e-01 7.788937299518e-01 7.772345410189e-01 7.756022730326e-01 7.739962849953e-01 7.724184338485e-01 7.708668417311e-01 7.693452365368e-01 7.678504908130e-01 7.663862782101e-01 7.649516930705e-01 7.635458721679e-01 7.621717573852e-01 7.608263959199e-01 7.595139209516e-01 7.582313375381e-01 7.569801964272e-01 7.557620655604e-01 7.545744424630e-01 7.534204515877e-01 7.522972581065e-01 7.512080721536e-01 7.501515264050e-01 7.491274447651e-01 7.481366370255e-01 7.471774555359e-01 7.462527695654e-01 7.453606062574e-01 7.445017897680e-01 7.436767777580e-01 7.428825551823e-01 7.421235826323e-01 7.413963092125e-01 7.407016908852e-01 7.400397667074e-01 7.394092400893e-01 7.388129729484e-01 7.382451652433e-01 7.377123376017e-01 7.372078922621e-01 7.367351639954e-01 7.362940371930e-01 7.358806135522e-01 7.354996684026e-01 7.351450161874e-01 7.348213982851e-01 7.345252295347e-01 7.342560379241e-01 7.340157624806e-01 7.337988696630e-01 7.336112879499e-01 7.334458365174e-01 7.333066029879e-01 7.331917338246e-01 7.330980372867e-01 7.330299302528e-01 7.329787743874e-01 7.329534649788e-01 7.329447411426e-01 7.329564427334e-01 7.329867909696e-01 7.330328520057e-01 7.330986935582e-01 7.331758261630e-01 7.332712797021e-01 7.333787486938e-01 7.334989499932e-01 7.336327340632e-01 7.337735453060e-01 7.339289665933e-01 7.340890084977e-01 7.342594437914e-01 7.344356700339e-01 7.346157063108e-01 7.348045002137e-01 7.349908267033e-01 7.351846330112e-01 7.353759692701e-01 7.355690191511e-01 7.357623396654e-01 7.359496511801e-01 7.361387436195e-01 7.363178630631e-01 7.364962025327e-01 7.366652406222e-01 7.368255302551e-01 7.369810104455e-01 7.371200008529e-01 7.372536847537e-01 7.373699076896e-01 7.374763494632e-01 7.375661981136e-01 7.376388669443e-01 7.376985621969e-01 7.377340636272e-01 7.377570305541e-01 7.377539433340e-01 7.377328392632e-01 7.376891583690e-01 7.376180294904e-01 7.375289767450e-01 7.374068961954e-01 7.372633084731e-01 7.370879792560e-01 7.368840437462e-01 7.366547293631e-01 7.363877163961e-01 7.360949471217e-01 7.357648283634e-01 7.354042480811e-01 7.350080448676e-01 7.345731085797e-01 7.341081316793e-01 7.335983985475e-01 7.330566917969e-01 7.324724533464e-01 7.318486548996e-01 7.311874880352e-01 7.304784480987e-01 7.297360343432e-01 7.289427984748e-01 7.281116820032e-01 7.272355155404e-01 7.263113742634e-01 7.253492995446e-01 7.243334957600e-01 7.232784552693e-01 7.221726302415e-01 7.210209305975e-01 7.198248162595e-01 7.185748904259e-01 7.172854011750e-01 7.159391821561e-01 7.145504973907e-01 7.131116786625e-01 7.116220576549e-01 7.100894096373e-01 7.085005005188e-01 7.068707062155e-01 7.051866173404e-01 7.034563869592e-01 7.016796846635e-01 6.998487123465e-01 6.979800463803e-01 6.960537561387e-01 6.940891259466e-01 6.920742715506e-01 6.900119678365e-01 6.879104256088e-01 6.857558290238e-01 6.835673686300e-01 6.813277395910e-01 6.790509321250e-01 6.767335966765e-01 6.743708283882e-01 6.719789704242e-01 6.695388983885e-01 6.670711421712e-01 6.645634897340e-01 6.620231681767e-01 6.594549362026e-01 6.568484655126e-01 6.542230263251e-01 6.515621981471e-01 6.488821082380e-01 6.461780981368e-01 6.434485433892e-01 6.407101846412e-01 6.379437880893e-01 6.351736192472e-01 6.323846028059e-01 6.295887178260e-01 6.267899935192e-01 6.239792481366e-01 6.211781381657e-01 6.183684773881e-01 6.155715064367e-01 6.127802952962e-01 6.099968423783e-01 6.072370473093e-01 6.044829412730e-01 6.017620051055e-01 5.990574975649e-01 5.963856104096e-01 5.937471726455e-01 5.911379576580e-01 5.885790712489e-01 5.860530882197e-01 5.835830117321e-01 5.811612953112e-01 5.787936751670e-01 5.764934138847e-01 5.742461119876e-01 5.720783355126e-01 5.699742541788e-01 5.679504284967e-01 5.660083998866e-01 5.641453058414e-01 5.623801061674e-01 5.606966975344e-01 5.591199653115e-01 5.576383821495e-01 5.562611867092e-01 5.549970017351e-01 5.538355714030e-01 5.528006369882e-01 5.518742113673e-01 5.510752358815e-01 5.504007585515e-01 5.498484737886e-01 5.494357644701e-01 5.491438137719e-01 5.489967847103e-01 5.489807230999e-01 5.491036778054e-01 5.493709823565e-01 5.497706909269e-01 5.503230199485e-01 5.510084213386e-01 5.518432232301e-01 5.528203897996e-01 5.539370358330e-01 5.552037449428e-01 5.566030439395e-01 5.581526306214e-01 5.598366983808e-01 5.616600968830e-01 5.636232390091e-01 5.657154486900e-01 5.679480833319e-01 5.703037828503e-01 5.727916104511e-01 5.754030921024e-01 5.781334877694e-01 5.809889122507e-01 5.839513818063e-01 5.870321151661e-01 5.902164743097e-01 5.935055023632e-01 5.968968085786e-01 6.003787541935e-01 6.039585125774e-01 6.076204647623e-01 6.113688527699e-01 6.151954580743e-01 6.190944681021e-01 6.230670760919e-01 6.271004516609e-01 6.311991718926e-01 6.353512832446e-01 6.395556159244e-01 6.438096709907e-01 6.481029854984e-01 6.524390262679e-01 6.568053795926e-01 6.612036513822e-01 6.656279376710e-01 6.700719812137e-01 6.745356136424e-01 6.790097001427e-01 6.834957440114e-01 6.879868083945e-01 6.924775367890e-01 6.969678994934e-01 7.014510967437e-01 7.059261490265e-01 7.103877681902e-01 7.148326170079e-01 7.192587408421e-01 7.236614242695e-01 7.280397963047e-01 7.323885778285e-01 7.367050142273e-01 7.409895600617e-01 7.452352207767e-01 7.494424378736e-01 7.536075604185e-01 7.577274291838e-01 7.618023066667e-01 7.658270368770e-01 7.698012645541e-01 7.737225642208e-01 7.775890071156e-01 7.813993011405e-01 7.851494030244e-01 7.888425643430e-01 7.924724642224e-01 7.960383039493e-01 7.995406949967e-01 8.029760526058e-01 8.063454935570e-01 8.096446934201e-01 8.128747598577e-01 8.160336900798e-01 8.191198942217e-01 8.221344269874e-01 8.250715114183e-01 8.279364243564e-01 8.307241006954e-01 8.334347449667e-01 8.360689513434e-01 8.386212677923e-01 8.410975363139e-01 8.434914341432e-01 8.458052702689e-01 8.480386431422e-01 8.501865138311e-01 8.522561969851e-01 8.542380448356e-01 8.561388153075e-01 8.579546056936e-01 8.596838215379e-01 8.613305928198e-01 8.628890517577e-01 8.643650360218e-01 8.657526465887e-01 8.670534855780e-01 8.682709256559e-01 8.693986859257e-01 8.704437330759e-01 8.713991380209e-01 8.722715192927e-01 8.730584262036e-01 8.737582906729e-01 8.743781539820e-01 8.749097055986e-01 8.753641306002e-01 8.757347365722e-01 8.760256818578e-01 8.762414480807e-01 8.763757422151e-01 8.764418829089e-01 8.764302001513e-01 8.763518496261e-01 8.762068012201e-01 8.759939166686e-01 8.757260281064e-01 8.753948369278e-01 8.750140727098e-01 8.745816450856e-01 8.741037083457e-01 8.735881991034e-01 8.730316360497e-01 8.724511610729e-01 8.718401825654e-01 8.712135048012e-01 8.705740294084e-01 8.699237886412e-01 8.692796972237e-01 8.686344395290e-01 8.680099436861e-01 8.674016707332e-01 8.668217364528e-01 8.662819367119e-01 8.657776768183e-01 8.653322965173e-01 8.649383798872e-01 8.646144704205e-01 8.643639061872e-01 8.641895390642e-01 8.641121892370e-01 8.641196094630e-01 8.642368822238e-01 8.644587771427e-01 8.647927829715e-01 8.652526785399e-01 8.658278913968e-01 8.665425722810e-01 8.673819213576e-01 8.683617562011e-01 8.694812994793e-01 8.707356535038e-01 8.721406891216e-01 8.736766768617e-01 8.753619948468e-01 8.771822882503e-01 8.791378650796e-01 8.812332891034e-01 8.834470345469e-01 8.857966908031e-01 8.882551949352e-01 8.908278727377e-01 8.935057614013e-01 8.962700405996e-01 8.991295827838e-01 9.020517015805e-01 9.050466117598e-01 9.080883772136e-01 9.111675773185e-01 9.142799493092e-01 9.173953088546e-01 9.205198522328e-01 9.236219005788e-01 9.266971625908e-01 9.297308365299e-01 9.326980727549e-01 9.356008862972e-01 9.384049043581e-01 9.411121072076e-01 9.436981503281e-01 9.461472256185e-01 9.484560972635e-01 9.505935552597e-01 9.525643024940e-01 9.543413610753e-01 9.559183001705e-01 9.572846333464e-01 9.584207714133e-01 9.593293726266e-01 9.599852490452e-01 9.603924104868e-01 9.605357304903e-01 9.604076938354e-01 9.600076342078e-01 9.593222049850e-01 9.583560686212e-01 9.570977559463e-01 9.555519177136e-01 9.537139749024e-01 9.515857706128e-01 9.491721665814e-01 9.464694463178e-01 9.434906318828e-01 9.402355247448e-01 9.367144283100e-01 9.329379393487e-01 9.289121298651e-01 9.246558922171e-01 9.201763440716e-01 9.154954432774e-01 9.106251250743e-01 9.055879149523e-01 9.004047929246e-01 8.950950106791e-01 8.896875501252e-01 8.842035320189e-01 8.786765638256e-01 8.731297885193e-01 8.675985186589e-01 8.621146598704e-01 8.567084407948e-01 8.514213816233e-01 8.462799203992e-01 8.413317440200e-01 8.366058533529e-01 8.321419150574e-01 8.279822433122e-01 8.241533436431e-01 8.207038676898e-01 8.176564501013e-01 8.150532211093e-01 8.129219393135e-01 8.112863555999e-01 8.101821382753e-01 8.096167885034e-01 8.096213585120e-01 8.101989669175e-01 8.113620128694e-01 8.131169313810e-01 8.154542710055e-01 8.183778438229e-01 8.218642384125e-01 8.259069150605e-01 8.304775165849e-01 8.355494920830e-01 8.410985677793e-01 8.470779235233e-01 8.534620392775e-01 8.601982638836e-01 8.672473064612e-01 8.745638045075e-01 8.820916073908e-01 8.897929993162e-01 8.976060151392e-01 9.054894435755e-01 9.133883069056e-01 9.212535060938e-01 9.290416445242e-01 9.366994521296e-01 9.441913540831e-01 9.514679842502e-01 9.584965374738e-01 9.652391968403e-01 9.716622008812e-01 9.777427097164e-01 9.834490633615e-01 9.887695709946e-01 9.936810199100e-01 9.981786339960e-01 1.002254769826e+00 1.005904463363e+00 1.009139925669e+00 1.011958788056e+00 1.014386312695e+00 1.016433162179e+00 1.018124010357e+00 1.019492253642e+00 1.020560294204e+00 1.021377500596e+00 1.021971732543e+00 1.022394228671e+00 1.022690764410e+00 1.022904347037e+00 1.023095805219e+00 1.023304146254e+00 1.023593351980e+00 1.024005395249e+00 1.024594238427e+00 1.025413075986e+00 1.026494870007e+00 1.027897820990e+00 1.029646691398e+00 1.031781545449e+00 1.034332404578e+00 1.037314857899e+00 1.040754907576e+00 1.044654385226e+00 1.049025392237e+00 1.053862096474e+00 1.059159355952e+00 1.064906146234e+00 1.071079246721e+00 1.077665929973e+00 1.084630567437e+00 1.091950703061e+00 1.099593797345e+00 1.107522051721e+00 1.115704654531e+00 1.124100006245e+00 1.132678395527e+00 1.141393350354e+00 1.150215457841e+00 1.159105226689e+00 1.168021882715e+00 1.176937248253e+00 1.185805973458e+00 1.194599587152e+00 1.203278108915e+00 1.211803396491e+00 1.220144735015e+00 1.228254543541e+00 1.236103680709e+00 1.243644112920e+00 1.250836824506e+00 1.257642292497e+00 1.264009256114e+00 1.269901098778e+00 1.275266558585e+00 1.280063142725e+00 1.284248198926e+00 1.287775005097e+00 1.290612016399e+00 1.292716041707e+00 1.294065136935e+00 1.294634083104e+00 1.294408643849e+00 1.293386678202e+00 1.291572892017e+00 1.288991410071e+00 1.285670821973e+00 1.281662545068e+00 1.277029136718e+00 1.271846371652e+00 1.266211999244e+00 1.260228682816e+00 1.254020920690e+00 1.247720269715e+00 1.241465643453e+00 1.235406274701e+00 1.229686489136e+00 1.224455037511e+00 1.219848350044e+00 1.215995581648e+00 1.213007208681e+00 1.210971100128e+00 1.209956746277e+00 1.210003057799e+00 1.211121477765e+00 1.213290801683e+00 1.216469056156e+00 1.220585318571e+00 1.225542048361e+00 1.231230711237e+00 1.237522036508e+00 1.244283042583e+00 1.251376209918e+00 1.258662640659e+00 1.266013026323e+00 1.273304664132e+00 1.280431241188e+00 1.287295071958e+00 1.293819305174e+00 1.299940552821e+00 1.305609039478e+00 1.310796548431e+00 1.315474785866e+00 1.319636255490e+00 1.323274567570e+00 1.326388704577e+00 1.328984748027e+00 1.331060164423e+00 1.332619726413e+00 1.333663148493e+00 1.334186988242e+00 1.334193698836e+00 1.333677824952e+00 1.332645841877e+00 1.331107418523e+00 1.329078980922e+00 1.326597556347e+00 1.323705373828e+00 1.320470799701e+00 1.316976466261e+00 1.313323021435e+00 1.309631030339e+00 1.306033057026e+00 1.302672643662e+00 1.299699658059e+00 1.297258492603e+00 1.295490943133e+00 1.294515544392e+00 1.294435772921e+00 1.295321746353e+00 1.297211950299e+00 1.300115883717e+00 1.303995867350e+00 1.308792644508e+00 1.314409409361e+00 1.320723609063e+00 1.327600528467e+00 1.334874138311e+00 1.342389975121e+00 1.349972799240e+00 1.357451421833e+00 1.364663381916e+00 1.371430472567e+00 1.377602201295e+00 1.383006535882e+00 1.387490461063e+00 1.390901136324e+00 1.393076265613e+00 1.393888353099e+00 1.393189632263e+00 1.390877172790e+00 1.386867057167e+00 1.381101336972e+00 1.373602772129e+00 1.364416134363e+00 1.354601106109e+00 1.341521123814e+00 1.327197777407e+00 1.313992204555e+00 1.303479455518e+00 1.295705161321e+00 1.289285980898e+00 1.282254934853e+00 1.273181242809e+00 1.262051411157e+00 1.250435844965e+00 1.240820161611e+00 1.235438282321e+00 1.235197691494e+00 1.239211659608e+00 1.245293916172e+00 1.251124209607e+00 1.255376109593e+00 1.258265984595e+00 1.261331335775e+00 1.266500239154e+00 1.274897198557e+00 1.286098260047e+00 1.298196828353e+00 1.308613583465e+00 1.315238471270e+00 1.317341428835e+00 1.315778560832e+00 1.312480873318e+00 1.309467006770e+00 1.307803604081e+00 1.307051430574e+00 1.305563068502e+00 1.301392752069e+00 1.293348366550e+00 1.281699540820e+00 1.268195019916e+00 1.255309430443e+00 1.245138747066e+00 1.238423905290e+00 1.234231189674e+00 1.230509340268e+00 1.225221380490e+00 1.217394455338e+00 1.207601679635e+00 1.197703817856e+00 1.189902773933e+00 1.185574617885e+00 1.184549836247e+00 1.185220003221e+00 1.185388187211e+00 1.183449609977e+00 1.179250648022e+00 1.174209283793e+00 1.170641698458e+00 1.170634311474e+00 1.174935530341e+00 1.182519927741e+00 1.191082982370e+00 1.198127065791e+00 1.202042324788e+00 1.202696977977e+00 1.201273438371e+00 1.199457406076e+00 1.198401723886e+00 1.197996482645e+00 1.196802144168e+00 1.192738155079e+00 1.184131153524e+00 1.170562291486e+00 1.153160501774e+00 1.134212930490e+00 1.116178331278e+00 1.100562363161e+00 1.087257979420e+00 1.074690896605e+00 1.060718439558e+00 1.043853307725e+00 1.024228527206e+00 1.003948065829e+00 9.870262529988e-01 9.796385760611e-01 9.450384722401e-01 8.942272790228e-01 8.258045193599e-01 7.925031960113e-01 8.248223909084e-01 8.988833159434e-01 9.621466206613e-01 9.742991156418e-01 9.230136816552e-01 8.278326471720e-01 7.407140367280e-01 7.259831034576e-01 7.978975992347e-01 9.016344794095e-01 9.747922896134e-01 9.835643579238e-01 9.270605626200e-01 8.374030300431e-01 7.755825929910e-01 7.969074600980e-01 8.917998791139e-01 9.985587736360e-01 1.061946177738e+00 1.055975656662e+00 9.857135634174e-01 8.872974720485e-01 8.223489525606e-01 8.424194408881e-01 9.352262372388e-01 1.040498038868e+00 1.105098290399e+00 1.103585064264e+00 1.038600083344e+00 9.389613169537e-01 8.548480872314e-01 8.361229820789e-01 8.902758173390e-01 9.759317398131e-01 1.044430578588e+00 1.066497283169e+00 1.035126763155e+00 9.619823310228e-01 8.732483470112e-01 8.029096123646e-01 7.784117630272e-01 8.025242403163e-01 8.530113095223e-01 9.016785241440e-01 9.282448063348e-01 9.232418248848e-01 8.870598357415e-01 8.292362059616e-01 7.679596155104e-01 7.265369759558e-01 7.225442559957e-01 7.541744971377e-01 8.008454582219e-01 8.378986884142e-01 8.487020814274e-01 8.293135798723e-01 7.887921247499e-01 7.463816545767e-01 7.231552409360e-01 7.287296664014e-01 7.541478631590e-01 7.802183411462e-01 7.913445724570e-01 7.829568433749e-01 7.622021734183e-01 7.436207465073e-01 7.405836998942e-01 7.562580770909e-01 7.818094878194e-01 8.035669325102e-01 8.114030039656e-01 8.031152709247e-01 7.847421580312e-01 7.679242389488e-01 7.646641750445e-01 7.807749955325e-01 8.124082069337e-01 8.484114451252e-01 8.760418434970e-01 8.858853069086e-01 8.748686567084e-01 8.479365622010e-01 8.178708166493e-01 8.014474762812e-01 8.103371631086e-01 8.420489890967e-01 8.806455040475e-01 9.066162168538e-01 9.067487189419e-01 8.794531702584e-01 8.360792364149e-01 7.973879119797e-01 7.827949671292e-01 7.959188873949e-01 8.209986775971e-01 8.355373125073e-01 8.248725984134e-01 7.895659506867e-01 7.459026176671e-01 7.186591711474e-01 7.240853445406e-01 7.547268992211e-01 7.858321278002e-01 7.946798896472e-01 7.736009728691e-01 7.342047078860e-01 7.041626392031e-01 7.113855880468e-01 7.592899500572e-01 8.228985569012e-01 8.708632416782e-01
```
