## Supplementary Data 1 for "Heart cockle shells transmit sunlight to photosymbiotic algae using bundled fiber optic cables and condensing lenses": Onebigonelittle-small_550nm_YZ_1.txt (part 3 of 12)

```
 4.867190432207e-01 4.876447419110e-01 4.886470223533e-01 4.897375241640e-01 4.908762468821e-01 4.919754682141e-01 4.929641439070e-01 4.938769191852e-01 4.948313232564e-01 4.959117593889e-01 4.970828966129e-01 4.982402918062e-01 4.993075788063e-01 5.002813990255e-01 5.012222509595e-01 5.022187030081e-01 5.033262237919e-01 5.045133439112e-01 5.056772165787e-01 5.067364634588e-01 5.076976315717e-01 5.086377344325e-01 5.096410108345e-01 5.107484725004e-01 5.119320904034e-01 5.130957451467e-01 5.141459416992e-01 5.150788731414e-01 5.159930120407e-01 5.169988386362e-01 5.181208985981e-01 5.192917863979e-01 5.204168348743e-01 5.214420377894e-01 5.223792508683e-01 5.232986869680e-01 5.242786675435e-01 5.253515571494e-01 5.264823046350e-01 5.275961019746e-01 5.286272788810e-01 5.295601301974e-01 5.304447127384e-01 5.313783681901e-01 5.324271232510e-01 5.335640106755e-01 5.346786594675e-01 5.356793743711e-01 5.365701250481e-01 5.374418769322e-01 5.383911383044e-01 5.394496252565e-01 5.405633512854e-01 5.416411873921e-01 5.426216166152e-01 5.435179968145e-01 5.443979700769e-01 5.453340217640e-01 5.463615452276e-01 5.474606137099e-01 5.485541427568e-01 5.495534832209e-01 5.504299061727e-01 5.512567007805e-01 5.521623917978e-01 5.532223433358e-01 5.543828669257e-01 5.554965901520e-01 5.564460887061e-01 5.572516165330e-01 5.580678848933e-01 5.590468411582e-01 5.602001613697e-01 5.613819130578e-01 5.624303589952e-01 5.633081733728e-01 5.641275254111e-01 5.650424084831e-01 5.661210029083e-01 5.672881702680e-01 5.684074634277e-01 5.694024281370e-01 5.703076583776e-01 5.712216764176e-01 5.722131991343e-01 5.732881524808e-01 5.743988153222e-01 5.754887163366e-01 5.765207362461e-01 5.774956098592e-01 5.784385276499e-01 5.793944808987e-01 5.804116399174e-01 5.815095259484e-01 5.826430881955e-01 5.837203020310e-01 5.846775803443e-01 5.855437748114e-01 5.864333805431e-01 5.874568927509e-01 5.886171156534e-01 5.897912092154e-01 5.908272715712e-01 5.916862450950e-01 5.924864195928e-01 5.934042584568e-01 5.945180928279e-01 5.957358658533e-01 5.968720404673e-01 5.978097392167e-01 5.986053696816e-01 5.994391146157e-01 6.004582830513e-01 6.016464074288e-01 6.028447934995e-01 6.038917589367e-01 6.047593867904e-01 6.055709113366e-01 6.064930725549e-01 6.075949439257e-01 6.087917272886e-01 6.099244192059e-01 6.108965447238e-01 6.117509921458e-01 6.126247503693e-01 6.136319633199e-01 6.147735024075e-01 6.159385465140e-01 6.170044045653e-01 6.179413572911e-01 6.188269363749e-01 6.197714756960e-01 6.208293167720e-01 6.219609072342e-01 6.230721350235e-01 6.240936221445e-01 6.250332836751e-01 6.259605060040e-01 6.269426569973e-01 6.280028648558e-01 6.291059095805e-01 6.301858521354e-01 6.311988658343e-01 6.321563429725e-01 6.331104288965e-01 6.341123691827e-01 6.351754610102e-01 6.362690995124e-01 6.373395869448e-01 6.383564571988e-01 6.393337798718e-01 6.403141968591e-01 6.413323086715e-01 6.423962796680e-01 6.434807988525e-01 6.445474322883e-01 6.455744898540e-01 6.465718442861e-01 6.475704509635e-01 6.485961574672e-01 6.496610124029e-01 6.507469482866e-01 6.518189691476e-01 6.528587923323e-01 6.538751469966e-01 6.548933985477e-01 6.559376782919e-01 6.570125248594e-01 6.580988509746e-01 6.591709344963e-01 6.602214028071e-01 6.612601367501e-01 6.623040156577e-01 6.633627822361e-01 6.644382357290e-01 6.655167552652e-01 6.665885573342e-01 6.676517728461e-01 6.687118570250e-01 6.697749024736e-01 6.708469509366e-01 6.719250079483e-01 6.730010483810e-01 6.740747436675e-01 6.751497624748e-01 6.762285899066e-01 6.773117242745e-01 6.783957896455e-01 6.794761985814e-01 6.805529387877e-01 6.816320188185e-01 6.827194763641e-01 6.838121928235e-01 6.849072834162e-01 6.860001940952e-01 6.870882646629e-01 6.881740592813e-01 6.892653831117e-01 6.903649665315e-01 6.914685057657e-01 6.925723178532e-01 6.936731021908e-01 6.947700046934e-01 6.958705457717e-01 6.969794781099e-01 6.980921563404e-01 6.992040805957e-01 7.003141935510e-01 7.014243331363e-01 7.025393114363e-01 7.036617101876e-01 7.047880132134e-01 7.059131649010e-01 7.070380549276e-01 7.081643795457e-01 7.092970582027e-01 7.104364833059e-01 7.115798675944e-01 7.127203970300e-01 7.138615181074e-01 7.150089617859e-01 7.161610533410e-01 7.173177436232e-01 7.184756599670e-01 7.196314361538e-01 7.207878906052e-01 7.219503911691e-01 7.231182770247e-01 7.242879523746e-01 7.254582596840e-01 7.266289812370e-01 7.278002023187e-01 7.289760434321e-01 7.301568115207e-01 7.313388502336e-01 7.325233693294e-01 7.337116511574e-01 7.349005529635e-01 7.360921221425e-01 7.372870559519e-01 7.384844052548e-01 7.396853591015e-01 7.408921637859e-01 7.421015499378e-01 7.433099822179e-01 7.445213351896e-01 7.457349449592e-01 7.469531602897e-01 7.481769104219e-01 7.494022995071e-01 7.506275506989e-01 7.518548494338e-01 7.530855950559e-01 7.543191590848e-01 7.555582358716e-01 7.567990644755e-01 7.580397412892e-01 7.592837353077e-01 7.605325079943e-01 7.617838020802e-01 7.630382082910e-01 7.642947191064e-01 7.655527373402e-01 7.668145190956e-01 7.680811869681e-01 7.693508887084e-01 7.706227201510e-01 7.718971631463e-01 7.731730301690e-01 7.744520672280e-01 7.757358815253e-01 7.770219264459e-01 7.783115849431e-01 7.796044870870e-01 7.808988257914e-01 7.821959079259e-01 7.834975871637e-01 7.848015079506e-01 7.861082660731e-01 7.874184373990e-01 7.887304738795e-01 7.900457419403e-01 7.913656986005e-01 7.926872187540e-01 7.940127235114e-01 7.953406014557e-01 7.966697496784e-01 7.980013331576e-01 7.993379981194e-01 8.006774032867e-01 8.020190725915e-01 8.033640355468e-01 8.047102356205e-01 8.060585784502e-01 8.074103781218e-01 8.087649053207e-01 8.101223824853e-01 8.114824759927e-01 8.128459137025e-01 8.142114256979e-01 8.155787906555e-01 8.169489044711e-01 8.183205412049e-01 8.196956713930e-01 8.210743526523e-01 8.224550511591e-01 8.238386847484e-01 8.252234586786e-01 8.266095151159e-01 8.279983628744e-01 8.293909436347e-01 8.307859619638e-01 8.321823506832e-01 8.335821894576e-01 8.349823112106e-01 8.363845855299e-01 8.377894565995e-01 8.391957506658e-01 8.406055163947e-01 8.420163022906e-01 8.434287030067e-01 8.448430886516e-01 8.462587025049e-01 8.476759515752e-01 8.490958733457e-01 8.505175265149e-01 8.519393643635e-01 8.533643422947e-01 8.547904608562e-01 8.562172334754e-01 8.576460066479e-01 8.590752947521e-01 8.605049806824e-01 8.619386645823e-01 8.633721414394e-01 8.648074545710e-01 8.662428284211e-01 8.676782821243e-01 8.691143122735e-01 8.705528064629e-01 8.719932696801e-01 8.734341075725e-01 8.748747158370e-01 8.763153852004e-01 8.777563684511e-01 8.791994765564e-01 8.806431641294e-01 8.820873053107e-01 8.835310465561e-01 8.849735495673e-01 8.864169712203e-01 8.878617114456e-01 8.893058433897e-01 8.907502557219e-01 8.921934481833e-01 8.936354570161e-01 8.950784559302e-01 8.965208059469e-01 8.979623730046e-01 8.994034750137e-01 9.008425981814e-01 9.022809571387e-01 9.037195130030e-01 9.051558182215e-01 9.065921052588e-01 9.080260776768e-01 9.094582694232e-01 9.108893879126e-01 9.123188873626e-01 9.137472635278e-01 9.151746936830e-01 9.165993120123e-01 9.180201278536e-01 9.194408860658e-01 9.208602673103e-01 9.222763739446e-01 9.236901797965e-01 9.251022558227e-01 9.265098219097e-01 9.279159005944e-01 9.293201808210e-01 9.307207174375e-01 9.321193519795e-01 9.335131432988e-01 9.349039704284e-01 9.362921974018e-01 9.376765215489e-01 9.390571881680e-01 9.404346808187e-01 9.418072238544e-01 9.431759139301e-01 9.445405631843e-01 9.459008489935e-01 9.472571621903e-01 9.486091717024e-01 9.499561101207e-01 9.512990552759e-01 9.526354224101e-01 9.539673552263e-01 9.552937424872e-01 9.566157799658e-01 9.579335327692e-01 9.592444667882e-01 9.605490981367e-01 9.618479453908e-01 9.631410645452e-01 9.644280182841e-01 9.657097625405e-01 9.669843028343e-01 9.682521615184e-01 9.695125105031e-01 9.707660852865e-01 9.720132986548e-01 9.732539352148e-01 9.744865378005e-01 9.757118717491e-01 9.769291976112e-01 9.781386406765e-01 9.793402948391e-01 9.805335996714e-01 9.817200523148e-01 9.828974346770e-01 9.840650592145e-01 9.852249670747e-01 9.863754736778e-01 9.875176365678e-01 9.886505866030e-01 9.897738870039e-01 9.908872888847e-01 9.919913394927e-01 9.930851527786e-01 9.941696520417e-01 9.952442567507e-01 9.963078985953e-01 9.973609686191e-01 9.984041590238e-01 9.994351293973e-01 1.000456503466e+00 1.001466664072e+00 1.002465160229e+00 1.003452945020e+00 1.004427769386e+00 1.005391648367e+00 1.006344101883e+00 1.007283761935e+00 1.008211107153e+00 1.009126510906e+00 1.010028180626e+00 1.010918372751e+00 1.011794847568e+00 1.012657571612e+00 1.013508791179e+00 1.014345761383e+00 1.015169324549e+00 1.015978136977e+00 1.016773312122e+00 1.017555066962e+00 1.018321713513e+00 1.019074349339e+00 1.019812625168e+00 1.020535687645e+00 1.021243619629e+00 1.021936525411e+00 1.022613857657e+00 1.023275883965e+00 1.023922731249e+00 1.024553327454e+00 1.025168521661e+00 1.025767064792e+00 1.026348885106e+00 1.026915082782e+00 1.027463761994e+00 1.027996306036e+00 1.028511831904e+00 1.029009966670e+00 1.029491082843e+00 1.029954736174e+00 1.030400521757e+00 1.030829600322e+00 1.031240080668e+00 1.031631919705e+00 1.032006502340e+00 1.032361658356e+00 1.032699899288e+00 1.033018040508e+00 1.033317011589e+00 1.033598241775e+00 1.033859503885e+00 1.034101537756e+00 1.034325134819e+00 1.034527416081e+00 1.034711674247e+00 1.034874651155e+00 1.035018519593e+00 1.035141631688e+00 1.035244400024e+00 1.035327557904e+00 1.035389692518e+00 1.035431588553e+00 1.035452223675e+00 1.035451268955e+00 1.035431226134e+00 1.035388963748e+00 1.035325013892e+00 1.035240602942e+00 1.035133364135e+00 1.035004870923e+00 1.034855020975e+00 1.034683176170e+00 1.034489599809e+00 1.034273680633e+00 1.034035352194e+00 1.033774872061e+00 1.033492040443e+00 1.033186895072e+00 1.032859616173e+00 1.032508383862e+00 1.032135401205e+00 1.031739672284e+00 1.031320350826e+00 1.030879242881e+00 1.030414008439e+00 1.029926478688e+00 1.029415113102e+00 1.028880229711e+00 1.028322635565e+00 1.027741269960e+00 1.027137121386e+00 1.026509393624e+00 1.025857402934e+00 1.025183213059e+00 1.024483995885e+00 1.023761852244e+00 1.023016644007e+00 1.022246686351e+00 1.021454043681e+00 1.020637098658e+00 1.019796264837e+00 1.018932078326e+00 1.018043950930e+00 1.017132641522e+00 1.016196985471e+00 1.015237544378e+00 1.014254906378e+00 1.013248343688e+00 1.012218356851e+00 1.011164792461e+00 1.010087556182e+00 1.008986589699e+00 1.007862748206e+00 1.006714269332e+00 1.005543798547e+00 1.004349282265e+00 1.003131345139e+00 1.001890868731e+00 1.000626116283e+00 9.993395806789e-01 9.980294341546e-01 9.966963914455e-01 9.953410034411e-01 9.939626293751e-01 9.925621390333e-01 9.911382415466e-01 9.896930922058e-01 9.882257439483e-01 9.867362535848e-01 9.852243943020e-01 9.836908452503e-01 9.821365457151e-01 9.805602607797e-01 9.789630576699e-01 9.773449739594e-01 9.757059070769e-01 9.740461865259e-01 9.723665077367e-01 9.706655070097e-01 9.689453422373e-01 9.672057304519e-01 9.654464160843e-01 9.636671574937e-01 9.618690526510e-01 9.600535317085e-01 9.582178055702e-01 9.563639586184e-01 9.544926786653e-01 9.526038970431e-01 9.506970904013e-01 9.487735282929e-01 9.468328733059e-01 9.448765999520e-01 9.429035013155e-01 9.409145299036e-01 9.389105535817e-01 9.368909421315e-01 9.348575818494e-01 9.328092611488e-01 9.307468225078e-01 9.286701811713e-01 9.265812869753e-01 9.244794686571e-01 9.223653944053e-01 9.202391626272e-01 9.181009830243e-01 9.159520410986e-01 9.137926473796e-01 9.116226382929e-01 9.094435183277e-01 9.072544434631e-01 9.050568938928e-01 9.028513790244e-01 9.006374646315e-01 8.984167431030e-01 8.961890046834e-01 8.939550795709e-01 8.917153135542e-01 8.894699510012e-01 8.872199403298e-01 8.849661141146e-01 8.827092847439e-01 8.804493124401e-01 8.781863839231e-01 8.759217692002e-01 8.736558731580e-01 8.713893317029e-01 8.691228681954e-01 8.668564352739e-01 8.645917225052e-01 8.623285602210e-01 8.600672625654e-01 8.578099209510e-01 8.555553120060e-01 8.533054568629e-01 8.510607146143e-01 8.488208214046e-01 8.465881112203e-01 8.443610213386e-01 8.421422236400e-01 8.399312344674e-01 8.377291989200e-01 8.355369982981e-01 8.333541510151e-01 8.311831399972e-01 8.290224071175e-01 8.268743025135e-01 8.247389956608e-01 8.226172262109e-01 8.205108267800e-01 8.184177803800e-01 8.163404763673e-01 8.142801315805e-01 8.122348625731e-01 8.102081327773e-01 8.081991561981e-01 8.062094090050e-01 8.042382400450e-01 8.022879662234e-01 8.003581012133e-01 7.984488170272e-01 7.965623339031e-01 7.946971582977e-01 7.928565543460e-01 7.910385376209e-01 7.892452492274e-01 7.874769752899e-01 7.857332813682e-01 7.840163450316e-01 7.823249626466e-01 7.806613622608e-01 7.790253277260e-01 7.774160761948e-01 7.758365455561e-01 7.742848411950e-01 7.727637140939e-01 7.712714998986e-01 7.698094216710e-01 7.683788031033e-01 7.669774052839e-01 7.656095207842e-01 7.642710970031e-01 7.629659731141e-01 7.616927520427e-01 7.604507897478e-01 7.592438433675e-01 7.580675129714e-01 7.569261589572e-01 7.558169187657e-01 7.547419272535e-01 7.536998728204e-01 7.526912521136e-01 7.517182967871e-01 7.507762210047e-01 7.498700594740e-01 7.489967798779e-01 7.481567153110e-01 7.473520691478e-01 7.465781479307e-01 7.458404652158e-01 7.451346380314e-01 7.444623501866e-01 7.438225897601e-01 7.432149346310e-01 7.426422419175e-01 7.420980685440e-01 7.415884207982e-01 7.411083564466e-01 7.406595932580e-01 7.402427891468e-01 7.398528605841e-01 7.394964894176e-01 7.391663501043e-01 7.388671326546e-01 7.385944349064e-01 7.383482418578e-01 7.381319990734e-01 7.379378763579e-01 7.377737699223e-01 7.376306703416e-01 7.375136399061e-01 7.374208899546e-01 7.373477342391e-01 7.372995054959e-01 7.372689489018e-01 7.372623213167e-01 7.372722375173e-01 7.373006391857e-01 7.373489265325e-01 7.374099984663e-01 7.374915990640e-01 7.375825437140e-01 7.376911478975e-01 7.378120470878e-01 7.379413551155e-01 7.380866170365e-01 7.382353463269e-01 7.383987862001e-01 7.385647866569e-01 7.387391631238e-01 7.389197859177e-01 7.391013049325e-01 7.392910146702e-01 7.394766078890e-01 7.396689168034e-01 7.398569249566e-01 7.400445492082e-01 7.402316845768e-01 7.404101367654e-01 7.405904696319e-01 7.407579474349e-01 7.409228286529e-01 7.410771202662e-01 7.412211367762e-01 7.413584958399e-01 7.414782217448e-01 7.415909894964e-01 7.416835518540e-01 7.417651397061e-01 7.418300078843e-01 7.418730486591e-01 7.419040382084e-01 7.419075451347e-01 7.418966895952e-01 7.418600123427e-01 7.418000139543e-01 7.417197814008e-01 7.416076614256e-01 7.414759982993e-01 7.413108416524e-01 7.411211597841e-01 7.409012530268e-01 7.406482563270e-01 7.403692252253e-01 7.400504577651e-01 7.397056777386e-01 7.393215642340e-01 7.389039499923e-01 7.384515910760e-01 7.379576521561e-01 7.374329385262e-01 7.368625357151e-01 7.362576723100e-01 7.356112970040e-01 7.349220152108e-01 7.341968016976e-01 7.334215448369e-01 7.326110297276e-01 7.317522927811e-01 7.308509554086e-01 7.299071297926e-01 7.289126362064e-01 7.278806344204e-01 7.267947877922e-01 7.256691623925e-01 7.244935384550e-01 7.232705883058e-01 7.220046115159e-01 7.206842581215e-01 7.193247190349e-01 7.179104937603e-01 7.164530619921e-01 7.149487214763e-01 7.133916838833e-01 7.117947986972e-01 7.101414129785e-01 7.084493107251e-01 7.067049611345e-01 7.049147246108e-01 7.030831076729e-01 7.011973900031e-01 6.992766948647e-01 6.973026879327e-01 6.952906024932e-01 6.932344164552e-01 6.911308012469e-01 6.889949385100e-01 6.868083362081e-01 6.845912186427e-01 6.823297442509e-01 6.800316140897e-01 6.777016792996e-01 6.753293211379e-01 6.729343396262e-01 6.704964706715e-01 6.680365387731e-01 6.655462139822e-01 6.630252137471e-01 6.604867883523e-01 6.579158757485e-01 6.553337547160e-01 6.527253847996e-01 6.501034842084e-01 6.474688854913e-01 6.448156136811e-01 6.421633813641e-01 6.394930858335e-01 6.368283156178e-01 6.341568524612e-01 6.314857789551e-01 6.288264682850e-01 6.261643025143e-01 6.235235807013e-01 6.208879751618e-01 6.182744432718e-01 6.156818602899e-01 6.131080046210e-01 6.105715123600e-01 6.080552738051e-01 6.055836273314e-01 6.031451812802e-01 6.007497156881e-01 5.984062755202e-01 5.961041931262e-01 5.938676155835e-01 5.916804070456e-01 5.895618918484e-01 5.875089643658e-01 5.855224339027e-01 5.836191556675e-01 5.817847558397e-01 5.800430419513e-01 5.783813858877e-01 5.768123725649e-01 5.753430872711e-01 5.739636242687e-01 5.726974748543e-01 5.715275522255e-01 5.704743704113e-01 5.695322151302e-01 5.687039507517e-01 5.680025634746e-01 5.674131082138e-01 5.669595369280e-01 5.666261548795e-01 5.664262528773e-01 5.663612527529e-01 5.664239414100e-01 5.666323161214e-01 5.669698289504e-01 5.674534425712e-01 5.680743206210e-01 5.688335042498e-01 5.697416387956e-01 5.707814146095e-01 5.719721334500e-01 5.732977975951e-01 5.747662102418e-01 5.763774479060e-01 5.781206258227e-01 5.800092631521e-01 5.820268758498e-01 5.841837739833e-01 5.864711645429e-01 5.888855848701e-01 5.914328936126e-01 5.940982661313e-01 5.968913720254e-01 5.997978007782e-01 6.028217497041e-01 6.059591287232e-01 6.092002604457e-01 6.125511962989e-01 6.159978082583e-01 6.195454217215e-01 6.231832892314e-01 6.269083444061e-01 6.307226229744e-01 6.346110091877e-01 6.385798997711e-01 6.426172467280e-01 6.467223359496e-01 6.508922288573e-01 6.551156968878e-01 6.593977993848e-01 6.637249319037e-01 6.680995854750e-01 6.725146873862e-01 6.769643489917e-01 6.814490680798e-01 6.859578896225e-01 6.904933877965e-01 6.950467791132e-01 6.996155597545e-01 7.041972163920e-01 7.087842252871e-01 7.133769049788e-01 7.179680284520e-01 7.225560613754e-01 7.271368651847e-01 7.317064688028e-01 7.362627860549e-01 7.408010966609e-01 7.453192410171e-01 7.498136339669e-01 7.542803275234e-01 7.587188801436e-01 7.631239528272e-01 7.674938075323e-01 7.718263597561e-01 7.761175358132e-01 7.803669357151e-01 7.845702204366e-01 7.887253585628e-01 7.928322500158e-01 7.968865275850e-01 8.008873730177e-01 8.048313784403e-01 8.087184958207e-01 8.125464884211e-01 8.163114937504e-01 8.200152459530e-01 8.236526227686e-01 8.272255302911e-01 8.307294758512e-01 8.341640886512e-01 8.375299672451e-01 8.408211849571e-01 8.440418109368e-01 8.471863924602e-01 8.502550906166e-01 8.532487250226e-01 8.561612697335e-01 8.589983007462e-01 8.617517829175e-01 8.644260740101e-01 8.670179869912e-01 8.695242712231e-01 8.719497026249e-01 8.742855697738e-01 8.765389499654e-01 8.787040937131e-01 8.807796054112e-01 8.827706031968e-01 8.846674289651e-01 8.864774913134e-01 8.881951826129e-01 8.898217127327e-01 8.913580011278e-01 8.927974064237e-01 8.941487035413e-01 8.954036789545e-01 8.965665971731e-01 8.976351846612e-01 8.986084910990e-01 8.994917998351e-01 9.002768576325e-01 9.009732074823e-01 9.015741230535e-01 9.020824801755e-01 9.025031872329e-01 9.028279233305e-01 9.030694159242e-01 9.032182207147e-01 9.032834387607e-01 9.032655249840e-01 9.031611448175e-01 9.029822667678e-01 9.027206282355e-01 9.023896235858e-01 9.019858888017e-01 9.015127523977e-01 9.009801070615e-01 9.003828615450e-01 8.997363122469e-01 8.990344761907e-01 8.982895905781e-01 8.975058434524e-01 8.966836613505e-01 8.958404153705e-01 8.949676826934e-01 8.940865532566e-01 8.931944690353e-01 8.922999261696e-01 8.914173195585e-01 8.905407608346e-01 8.896947792635e-01 8.888719772690e-01 8.880901465163e-01 8.873561765012e-01 8.866706403259e-01 8.860569319081e-01 8.855029827397e-01 8.850355493889e-01 8.846521219528e-01 8.843606898375e-01 8.841775864473e-01 8.840930880610e-01 8.841340465687e-01 8.842891784038e-01 8.845741416522e-01 8.849935696234e-01 8.855428117744e-01 8.862426241544e-01 8.870755976749e-01 8.880623040322e-01 8.891935500496e-01 8.904700107552e-01 8.919013859564e-01 8.934690835744e-01 8.951916212548e-01 8.970474656800e-01 8.990434896353e-01 9.011741365153e-01 9.034226004927e-01 9.058017840735e-01 9.082812248138e-01 9.108713114524e-01 9.135507534952e-01 9.163099828531e-01 9.191495888629e-01 9.220372841693e-01 9.249826616230e-01 9.279538429605e-01 9.309476775733e-01 9.339508581587e-01 9.369371689619e-01 9.399115046152e-01 9.428357864213e-01 9.457141275755e-01 9.485219720978e-01 9.512403470119e-01 9.538676410198e-01 9.563699406366e-01 9.587517360692e-01 9.609816496780e-01 9.630539922908e-01 9.649567685403e-01 9.666659087019e-01 9.681842392588e-01 9.694828783984e-01 9.705622976373e-01 9.714073409604e-01 9.720043402750e-01 9.723531943791e-01 9.724337633014e-01 9.722498021188e-01 9.717860864893e-01 9.710434970403e-01 9.700157189859e-01 9.686965414569e-01 9.670910178766e-01 9.651909130757e-01 9.630048650107e-01 9.605276735572e-01 9.577674504631e-01 9.547287725167e-01 9.514142310799e-01 9.478392270438e-01 9.440046946200e-01 9.399302260228e-01 9.356222344513e-01 9.310985057694e-01 9.263767322294e-01 9.214707371791e-01 9.164065986005e-01 9.111996079409e-01 9.058798906656e-01 9.004670727304e-01 8.949922767848e-01 8.894846926987e-01 8.839712681597e-01 8.784902579030e-01 8.730677437844e-01 8.677481210477e-01 8.625601206041e-01 8.575428509554e-01 8.527394414312e-01 8.481792809747e-01 8.439116958967e-01 8.399648361657e-01 8.363831679566e-01 8.332029589597e-01 8.304531182284e-01 8.281777511017e-01 8.263942448395e-01 8.251433223535e-01 8.244396356100e-01 8.243060763729e-01 8.247628567846e-01 8.258117466942e-01 8.274709385976e-01 8.297304678648e-01 8.325940772856e-01 8.360490069584e-01 8.400782609247e-01 8.446691341477e-01 8.497847796601e-01 8.554089318025e-01 8.614955516958e-01 8.680133467272e-01 8.749216018682e-01 8.821680861093e-01 8.897165548297e-01 8.975071699442e-01 9.054985450692e-01 9.136349057730e-01 9.218644710354e-01 9.301401986132e-01 9.384040482256e-01 9.466157182634e-01 9.547186556567e-01 9.626728492732e-01 9.704327550121e-01 9.779554760159e-01 9.852105148781e-01 9.921529459682e-01 9.987639382214e-01 1.005007838920e+00 1.010868372907e+00 1.016328083704e+00 1.021367039605e+00 1.025987342841e+00 1.030176147625e+00 1.033943064280e+00 1.037287173123e+00 1.040223467476e+00 1.042772368993e+00 1.044944398692e+00 1.046778039133e+00 1.048291513831e+00 1.049526505011e+00 1.050520419785e+00 1.051306522448e+00 1.051941872762e+00 1.052460283716e+00 1.052918970592e+00 1.053361896071e+00 1.053838605139e+00 1.054404270252e+00 1.055096434491e+00 1.055974571442e+00 1.057072369449e+00 1.058436035690e+00 1.060104920654e+00 1.062103440716e+00 1.064472636714e+00 1.067223472402e+00 1.070382212660e+00 1.073957819869e+00 1.077956969630e+00 1.082382546128e+00 1.087225509679e+00 1.092485200826e+00 1.098138662056e+00 1.104174155864e+00 1.110568026264e+00 1.117293768508e+00 1.124329300582e+00 1.131638931867e+00 1.139199546682e+00 1.146973193015e+00 1.154931214089e+00 1.163040322678e+00 1.171265188734e+00 1.179580239387e+00 1.187943592768e+00 1.196328098582e+00 1.204700155637e+00 1.213021580036e+00 1.221264898856e+00 1.229387245618e+00 1.237359655464e+00 1.245137906593e+00 1.252684428996e+00 1.259959997975e+00 1.266913177580e+00 1.273508687185e+00 1.279693010049e+00 1.285418177597e+00 1.290639020480e+00 1.295302050569e+00 1.299365162691e+00 1.302779756292e+00 1.305503509178e+00 1.307501567515e+00 1.308742032770e+00 1.309201836945e+00 1.308865095454e+00 1.307733243241e+00 1.305810475704e+00 1.303123447313e+00 1.299707009447e+00 1.295612912905e+00 1.290912677270e+00 1.285686410409e+00 1.280037418842e+00 1.274077168987e+00 1.267932563339e+00 1.261743597019e+00 1.255651136180e+00 1.249808841543e+00 1.244362261624e+00 1.239458383327e+00 1.235233493421e+00 1.231807163450e+00 1.229285867474e+00 1.227748500651e+00 1.227252802835e+00 1.227824308474e+00 1.229463174178e+00 1.232140836832e+00 1.235797108907e+00 1.240354879090e+00 1.245710323733e+00 1.251745086199e+00 1.258331207464e+00 1.265332595394e+00 1.272615502304e+00 1.280044735139e+00 1.287496920364e+00 1.294857311808e+00 1.302026931844e+00 1.308918563621e+00 1.315460819153e+00 1.321602343435e+00 1.327296935903e+00 1.332518446646e+00 1.337247611448e+00 1.341469764225e+00 1.345181789161e+00 1.348375992947e+00 1.351051278637e+00 1.353203280581e+00 1.354823389317e+00 1.355907281377e+00 1.356444577156e+00 1.356428679087e+00 1.355855954919e+00 1.354726382003e+00 1.353053354394e+00 1.350857581551e+00 1.348177139963e+00 1.345068445193e+00 1.341602160351e+00 1.337871913346e+00 1.333986072912e+00 1.330069818984e+00 1.326261569191e+00 1.322702708478e+00 1.319540235310e+00 1.316911307024e+00 1.314945564937e+00 1.313751412667e+00 1.313408448463e+00 1.313980289007e+00 1.315482980434e+00 1.317911888320e+00 1.321226668809e+00 1.325351535163e+00 1.330202358572e+00 1.335651245595e+00 1.341574452956e+00 1.347827691293e+00 1.354254541890e+00 1.360712018521e+00 1.367029835776e+00 1.373061257056e+00 1.378639691047e+00 1.383601861544e+00 1.387791997543e+00 1.391027359672e+00 1.393158961214e+00 1.394008404178e+00 1.393425324981e+00 1.391275293051e+00 1.387427016911e+00 1.381824825993e+00 1.374420247636e+00 1.365858230071e+00 1.353842897410e+00 1.340338288522e+00 1.327641205386e+00 1.317268208931e+00 1.309222971885e+00 1.302095471745e+00 1.293906133701e+00 1.283218120713e+00 1.270005239602e+00 1.255849100145e+00 1.243283050656e+00 1.234638184371e+00 1.230959168590e+00 1.231517300384e+00 1.234263304052e+00 1.236981396062e+00 1.238435918769e+00 1.238939328201e+00 1.240130733544e+00 1.244041289054e+00 1.251865698181e+00 1.263182785018e+00 1.276034088672e+00 1.287759357110e+00 1.296173148880e+00 1.300482749235e+00 1.301499212089e+00 1.301094960616e+00 1.301189726043e+00 1.302714399205e+00 1.305079428715e+00 1.306498147471e+00 1.304930171039e+00 1.299136870493e+00 1.289377179185e+00 1.277399107878e+00 1.265687915189e+00 1.256340781676e+00 1.250109297131e+00 1.246080390857e+00 1.242228232068e+00 1.236545860303e+00 1.228086081325e+00 1.217443274000e+00 1.206488529806e+00 1.197435422362e+00 1.191668935141e+00 1.189006447502e+00 1.187811281940e+00 1.185837644788e+00 1.181415303355e+00 1.174342819586e+00 1.166040465489e+00 1.158900527578e+00 1.155161292414e+00 1.155769688790e+00 1.159892832442e+00 1.165366650214e+00 1.169777273064e+00 1.171562981891e+00 1.170631795473e+00 1.168202772619e+00 1.165978331717e+00 1.165074985998e+00 1.165278763160e+00 1.164992220512e+00 1.161957072481e+00 1.154352447703e+00 1.141677260299e+00 1.125055217430e+00 1.106843842934e+00 1.089636262897e+00 1.075106991339e+00 1.063314960510e+00 1.052841444653e+00 1.041671705904e+00 1.028409512387e+00 1.013184173561e+00 9.977969912472e-01 9.848915259831e-01 9.740286344344e-01 9.449008149763e-01 8.800218263734e-01 8.150560648778e-01 8.001706425059e-01 8.505873936437e-01 9.273245121404e-01 9.765859058827e-01 9.646468262027e-01 8.882401602694e-01 7.782525329282e-01 6.995856330878e-01 7.160641959670e-01 8.154483755337e-01 9.257024336893e-01 9.877273693012e-01 9.767142424411e-01 9.015308869810e-01 8.045759473946e-01 7.537788211237e-01 7.949249051997e-01 8.977454664365e-01 9.943478365056e-01 1.035537244883e+00 1.004604250664e+00 9.174588339553e-01 8.227260061001e-01 7.888638684582e-01 8.497052929321e-01 9.645208881227e-01 1.066931726170e+00 1.111955823358e+00 1.084051442226e+00 9.952869071058e-01 8.840492895734e-01 8.086523220202e-01 8.156462475907e-01 8.938643995095e-01 9.895217537856e-01 1.055406171668e+00 1.068317649314e+00 1.027039079017e+00 9.476543757528e-01 8.588838715436e-01 7.942121365629e-01 7.765525866781e-01 8.030853795091e-01 8.500690664714e-01 8.917285992322e-01 9.111646615201e-01 9.017615156740e-01 8.658163184598e-01 8.134269310833e-01 7.611873389739e-01 7.279072248542e-01 7.254056603775e-01 7.497979715150e-01 7.840204295687e-01 8.090932424093e-01 8.131442299416e-01 7.950190091605e-01 7.639484251672e-01 7.357713450143e-01 7.247805840818e-01 7.343731187962e-01 7.550099435192e-01 7.719579254336e-01 7.747875602717e-01 7.621875002123e-01 7.420879288786e-01 7.276684318447e-01 7.298584287573e-01 7.500302931639e-01 7.791429518915e-01 8.039750194566e-01 8.141020478829e-01 8.059615714673e-01 7.841182087777e-01 7.603806486060e-01 7.498832524983e-01 7.631984337220e-01 7.988476681739e-01 8.434941063951e-01 8.796434101649e-01 8.936858209846e-01 8.808488936958e-01 8.476049876654e-01 8.110948792430e-01 7.930677707864e-01 8.065998478946e-01 8.451704751187e-01 8.874053833916e-01 9.115671920401e-01 9.063010336442e-01 8.746218871238e-01 8.329909397147e-01 8.041987783169e-01 8.030796775551e-01 8.244175143264e-01 8.473168402537e-01 8.511186342288e-01 8.274082799635e-01 7.842493718100e-01 7.435459081775e-01 7.291565704670e-01 7.479119067510e-01 7.825262704059e-01 8.065170399100e-01 8.020349616329e-01 7.684204689051e-01 7.235282176272e-01 6.973915930411e-01 7.129588759013e-01 7.649620721503e-01 8.254402004490e-01 8.668646960068e-01
 4.724172693827e-01 4.733860232493e-01 4.744251173402e-01 4.755458521289e-01 4.767138063799e-01 4.778453358781e-01 4.788746395822e-01 4.798322009142e-01 4.808306390184e-01 4.819475345790e-01 4.831466886527e-01 4.843309686257e-01 4.854323155702e-01 4.864477970980e-01 4.874336689907e-01 4.884716054193e-01 4.896139523084e-01 4.908300114111e-01 4.920212354294e-01 4.931145036115e-01 4.941189866426e-01 4.951058783753e-01 4.961503621407e-01 4.972898688557e-01 4.985006561003e-01 4.996930569354e-01 5.007794478784e-01 5.017562850079e-01 5.027163092327e-01 5.037627086077e-01 5.049162610117e-01 5.061131830280e-01 5.072674229286e-01 5.083292251307e-01 5.093105319552e-01 5.102747128317e-01 5.112939534392e-01 5.123978780367e-01 5.135538879214e-01 5.146963706479e-01 5.157657601855e-01 5.167433362989e-01 5.176718353427e-01 5.186413832021e-01 5.197191365382e-01 5.208824719016e-01 5.220287354803e-01 5.230685293388e-01 5.240034715905e-01 5.249165830706e-01 5.259010551162e-01 5.269885443145e-01 5.281310392281e-01 5.292411509716e-01 5.302606558245e-01 5.311996457689e-01 5.321216508934e-01 5.330935414150e-01 5.341509197181e-01 5.352771443199e-01 5.364030306793e-01 5.374427971793e-01 5.383630283804e-01 5.392320261249e-01 5.401729012332e-01 5.412613813170e-01 5.424494544873e-01 5.435984490447e-01 5.445897864671e-01 5.454391994700e-01 5.462948761686e-01 5.473087759611e-01 5.484923568884e-01 5.497046193637e-01 5.507886726571e-01 5.517073108151e-01 5.525695552706e-01 5.535252590825e-01 5.546387275538e-01 5.558364442223e-01 5.569858410777e-01 5.580143493517e-01 5.589603147880e-01 5.599177470969e-01 5.609509643440e-01 5.620591054599e-01 5.631970224482e-01 5.643121573694e-01 5.653774334848e-01 5.663931025042e-01 5.673812728128e-01 5.683758814471e-01 5.694217306258e-01 5.705415400800e-01 5.716989039365e-01 5.728110406295e-01 5.738110941709e-01 5.747202978627e-01 5.756441611851e-01 5.766906754170e-01 5.778719474902e-01 5.790724686647e-01 5.801466488125e-01 5.810485637746e-01 5.818884516011e-01 5.828365692362e-01 5.839723291750e-01 5.852127011884e-01 5.863790641655e-01 5.873554544029e-01 5.881929796864e-01 5.890633167119e-01 5.901094725409e-01 5.913197328728e-01 5.925427198783e-01 5.936218269221e-01 5.945277841526e-01 5.953772452615e-01 5.963313856621e-01 5.974589062530e-01 5.986779385482e-01 5.998368946572e-01 6.008418414127e-01 6.017322711852e-01 6.026405466704e-01 6.036762301197e-01 6.048432611287e-01 6.060320379280e-01 6.071247876871e-01 6.080935503502e-01 6.090117252734e-01 6.099873309855e-01 6.110731317401e-01 6.122289520430e-01 6.133657841261e-01 6.144144192151e-01 6.153832954975e-01 6.163401697931e-01 6.173515721725e-01 6.184387806713e-01 6.195671404120e-01 6.206718596885e-01 6.217105719278e-01 6.226959081518e-01 6.236788691578e-01 6.247076372935e-01 6.257972667571e-01 6.269166997508e-01 6.280121556952e-01 6.290535771118e-01 6.300568151501e-01 6.310636572361e-01 6.321078462139e-01 6.331974059529e-01 6.343064744779e-01 6.353967920105e-01 6.364471939034e-01 6.374692212882e-01 6.384925077013e-01 6.395431215325e-01 6.406330069522e-01 6.417417890956e-01 6.428370531845e-01 6.438995533447e-01 6.449390123227e-01 6.459802560310e-01 6.470478570158e-01 6.481456116158e-01 6.492545646841e-01 6.503487885214e-01 6.514203071558e-01 6.524815306006e-01 6.535465124915e-01 6.546269690478e-01 6.557236027501e-01 6.568228496842e-01 6.579150315138e-01 6.589988022881e-01 6.600797524787e-01 6.611632982170e-01 6.622549228197e-01 6.633527841729e-01 6.644488161868e-01 6.655415504309e-01 6.666359195658e-01 6.677343569291e-01 6.688362776016e-01 6.699389547714e-01 6.710374832793e-01 6.721319850863e-01 6.732298382096e-01 6.743351249511e-01 6.754459723415e-01 6.765587119994e-01 6.776689236816e-01 6.787741651609e-01 6.798778408430e-01 6.809866739422e-01 6.821034340455e-01 6.832237360502e-01 6.843441838347e-01 6.854613322555e-01 6.865752996021e-01 6.876928357883e-01 6.888180527599e-01 6.899465230229e-01 6.910744394746e-01 6.922012673326e-01 6.933276125044e-01 6.944578748465e-01 6.955958279250e-01 6.967377042891e-01 6.978785629583e-01 6.990180502359e-01 7.001598361704e-01 7.013078651203e-01 7.024627282483e-01 7.036206559510e-01 7.047761600640e-01 7.059318023285e-01 7.070927901379e-01 7.082600112456e-01 7.094305284981e-01 7.106023745161e-01 7.117720182116e-01 7.129428648545e-01 7.141187552993e-01 7.153001428249e-01 7.164833458855e-01 7.176670057926e-01 7.188510896137e-01 7.200356312105e-01 7.212249695026e-01 7.224189437725e-01 7.236139024220e-01 7.248118742055e-01 7.260123863209e-01 7.272142888184e-01 7.284187352353e-01 7.296272422668e-01 7.308372477803e-01 7.320507653358e-01 7.332705373591e-01 7.344912556883e-01 7.357122595374e-01 7.369357440610e-01 7.381625574335e-01 7.393933878469e-01 7.406296896827e-01 7.418673254017e-01 7.431049512434e-01 7.443442354697e-01 7.455871553081e-01 7.468334166722e-01 7.480849888160e-01 7.493381406756e-01 7.505908968596e-01 7.518477740927e-01 7.531088425571e-01 7.543721026645e-01 7.556389157405e-01 7.569079068813e-01 7.581780347745e-01 7.594527992451e-01 7.607320843027e-01 7.620140269828e-01 7.632985992924e-01 7.645863190218e-01 7.658745785542e-01 7.671669183654e-01 7.684638392163e-01 7.697628358133e-01 7.710661539603e-01 7.723714852319e-01 7.736787693165e-01 7.749894890472e-01 7.763045827451e-01 7.776222455009e-01 7.789428444212e-01 7.802668485942e-01 7.815929046868e-01 7.829220792531e-01 7.842557035837e-01 7.855922422429e-01 7.869317185488e-01 7.882734797528e-01 7.896177689436e-01 7.909644339040e-01 7.923157812006e-01 7.936701572052e-01 7.950274525105e-01 7.963872313787e-01 7.977496945977e-01 7.991143593584e-01 8.004825605390e-01 8.018529429906e-01 8.032261603738e-01 8.046038605477e-01 8.059839564972e-01 8.073667205653e-01 8.087519912810e-01 8.101395065475e-01 8.115284053495e-01 8.129227761864e-01 8.143189063187e-01 8.157182971744e-01 8.171211957114e-01 8.185253466158e-01 8.199312411298e-01 8.213407850986e-01 8.227527166100e-01 8.241673360696e-01 8.255856682517e-01 8.270059347574e-01 8.284273904577e-01 8.298517757526e-01 8.312786754648e-01 8.327068051226e-01 8.341393871255e-01 8.355732470112e-01 8.370089675846e-01 8.384475414050e-01 8.398878634557e-01 8.413300883148e-01 8.427743574883e-01 8.442205079278e-01 8.456693942116e-01 8.471198525183e-01 8.485725657945e-01 8.500266111322e-01 8.514830315806e-01 8.529399614368e-01 8.543982046074e-01 8.558600249837e-01 8.573232826801e-01 8.587878217911e-01 8.602534336732e-01 8.617193692078e-01 8.631877204317e-01 8.646582166352e-01 8.661304926906e-01 8.676038561384e-01 8.690779288775e-01 8.705518039866e-01 8.720268594854e-01 8.735048894731e-01 8.749828955238e-01 8.764632342280e-01 8.779433656932e-01 8.794235623514e-01 8.809049287476e-01 8.823865707152e-01 8.838695655776e-01 8.853535603159e-01 8.868361521624e-01 8.883186729198e-01 8.898024815415e-01 8.912863940588e-01 8.927701367111e-01 8.942543149024e-01 8.957369308498e-01 8.972188178201e-01 8.987015809983e-01 9.001834728162e-01 9.016654788445e-01 9.031466269379e-01 9.046262224482e-01 9.061047148108e-01 9.075831229543e-01 9.090608628145e-01 9.105380687024e-01 9.120131141693e-01 9.134857329723e-01 9.149577491880e-01 9.164293489125e-01 9.178992087720e-01 9.193682438549e-01 9.208339117082e-01 9.222976892053e-01 9.237605786640e-01 9.252211426813e-01 9.266796328367e-01 9.281364116158e-01 9.295900435994e-01 9.310405123119e-01 9.324892965933e-01 9.339348462714e-01 9.353777733003e-01 9.368184255601e-01 9.382548465144e-01 9.396887108798e-01 9.411182790498e-01 9.425446199877e-01 9.439676396486e-01 9.453870404630e-01 9.468022104801e-01 9.482139609729e-01 9.496203973525e-01 9.510239627223e-01 9.524231863696e-01 9.538170642698e-01 9.552070638897e-01 9.565925999709e-01 9.579721696653e-01 9.593469498134e-01 9.607161327910e-01 9.620809781783e-01 9.634403259598e-01 9.647940111570e-01 9.661412822009e-01 9.674825087051e-01 9.688185880931e-01 9.701475735018e-01 9.714714741985e-01 9.727875146996e-01 9.740978833614e-01 9.754011180557e-01 9.766966691974e-01 9.779858219894e-01 9.792679687694e-01 9.805429279308e-01 9.818099386750e-01 9.830687533967e-01 9.843200966697e-01 9.855630984070e-01 9.867981382297e-01 9.880254081316e-01 9.892436090129e-01 9.904527955061e-01 9.916537274264e-01 9.928458887630e-01 9.940281215154e-01 9.952022868476e-01 9.963656046029e-01 9.975197359489e-01 9.986642550257e-01 9.997985276781e-01 1.000923456283e+00 1.002037939849e+00 1.003141370128e+00 1.004235250792e+00 1.005317010698e+00 1.006388766741e+00 1.007448603127e+00 1.008497464920e+00 1.009535810861e+00 1.010561667913e+00 1.011575446857e+00 1.012578220956e+00 1.013567640622e+00 1.014545059848e+00 1.015510763014e+00 1.016463509565e+00 1.017402869085e+00 1.018329743387e+00 1.019242873718e+00 1.020142662767e+00 1.021029948535e+00 1.021902519145e+00 1.022761800182e+00 1.023606945280e+00 1.024437041349e+00 1.025253863541e+00 1.026055141897e+00 1.026842595719e+00 1.027614668570e+00 1.028371648897e+00 1.029113881995e+00 1.029839358786e+00 1.030549451627e+00 1.031244979140e+00 1.031923270749e+00 1.032587393760e+00 1.033233411910e+00 1.033862667239e+00 1.034476657516e+00 1.035073064915e+00 1.035653055707e+00 1.036215640806e+00 1.036760228857e+00 1.037288248324e+00 1.037798199511e+00 1.038290377953e+00 1.038765624392e+00 1.039221525818e+00 1.039658756216e+00 1.040078053020e+00 1.040479100643e+00 1.040860832753e+00 1.041223552309e+00 1.041566809774e+00 1.041891842006e+00 1.042196670167e+00 1.042481876618e+00 1.042748151336e+00 1.042993392825e+00 1.043219466909e+00 1.043424692710e+00 1.043610824781e+00 1.043775726427e+00 1.043919578571e+00 1.044043796453e+00 1.044146292372e+00 1.044227687280e+00 1.044288533637e+00 1.044327352255e+00 1.044345542180e+00 1.044341819672e+00 1.044316301421e+00 1.044268848146e+00 1.044199937788e+00 1.044108251621e+00 1.043994830030e+00 1.043859303724e+00 1.043701519086e+00 1.043520623457e+00 1.043317405540e+00 1.043091614779e+00 1.042842856129e+00 1.042570830510e+00 1.042276692095e+00 1.041958207215e+00 1.041617856333e+00 1.041252676257e+00 1.040864717374e+00 1.040453943879e+00 1.040018715690e+00 1.039560137091e+00 1.039079060427e+00 1.038572104030e+00 1.038042931552e+00 1.037489255448e+00 1.036911250062e+00 1.036310187909e+00 1.035684143465e+00 1.035034757435e+00 1.034360788664e+00 1.033662373057e+00 1.032940418912e+00 1.032193608679e+00 1.031422629829e+00 1.030627023189e+00 1.029808075890e+00 1.028964511657e+00 1.028096335776e+00 1.027203911931e+00 1.026287277155e+00 1.025345996073e+00 1.024380188615e+00 1.023390306649e+00 1.022376628877e+00 1.021338546341e+00 1.020274954190e+00 1.019188404384e+00 1.018077337486e+00 1.016941922282e+00 1.015783053223e+00 1.014599710708e+00 1.013392484560e+00 1.012161131526e+00 1.010905524963e+00 1.009627190671e+00 1.008324550466e+00 1.006998415086e+00 1.005648349406e+00 1.004275238693e+00 1.002879956486e+00 1.001460147320e+00 1.000017283034e+00 9.985525579734e-01 9.970643115271e-01 9.955535829905e-01 9.940201280107e-01 9.924651518657e-01 9.908878197679e-01 9.892880767796e-01 9.876670666486e-01 9.860235989320e-01 9.843593289531e-01 9.826742684155e-01 9.809679078808e-01 9.792404039292e-01 9.774923564625e-01 9.757244733750e-01 9.739359104230e-01 9.721279390756e-01 9.702998312215e-01 9.684534070702e-01 9.665870693618e-01 9.647021171676e-01 9.627985170994e-01 9.608762239693e-01 9.589371803542e-01 9.569799783137e-01 9.550053592876e-01 9.530139119949e-01 9.510060694737e-01 9.489818278071e-01 9.469417290576e-01 9.448862055945e-01 9.428155137655e-01 9.407300157536e-01 9.386293674811e-01 9.365158212513e-01 9.343879471490e-01 9.322477075572e-01 9.300938796180e-01 9.279275910575e-01 9.257500891490e-01 9.235602474719e-01 9.213601167952e-01 9.191493265603e-01 9.169287746216e-01 9.146981819305e-01 9.124585810074e-01 9.102108504223e-01 9.079552256556e-01 9.056912393384e-01 9.034205703596e-01 9.011432685504e-01 8.988599457647e-01 8.965713271436e-01 8.942781895120e-01 8.919800497069e-01 8.896788661164e-01 8.873740815490e-01 8.850673410178e-01 8.827583473432e-01 8.804477614577e-01 8.781369617946e-01 8.758256364686e-01 8.735146446840e-01 8.712050512841e-01 8.688970029650e-01 8.665916988737e-01 8.642884811260e-01 8.619901044443e-01 8.596955835164e-01 8.574061689001e-01 8.551224395134e-01 8.528438902833e-01 8.505736352041e-01 8.483108943111e-01 8.460565871096e-01 8.438113896148e-01 8.415745195268e-01 8.393497873733e-01 8.371338593721e-01 8.349316432705e-01 8.327412756235e-01 8.305632197458e-01 8.284006936289e-01 8.262504473241e-01 8.241175059137e-01 8.219994525649e-01 8.198975584418e-01 8.178135103797e-01 8.157463377094e-01 8.136991821679e-01 8.116698643103e-01 8.096609094837e-01 8.076720641415e-01 8.057048815091e-01 8.037599936774e-01 8.018359054841e-01 7.999362379478e-01 7.980595347407e-01 7.962076657055e-01 7.943800908368e-01 7.925774525500e-01 7.908021401972e-01 7.890523538652e-01 7.873303479438e-01 7.856355059033e-01 7.839686720044e-01 7.823312686804e-01 7.807213601265e-01 7.791433536078e-01 7.775937328644e-01 7.760750000867e-01 7.745876240189e-01 7.731303092945e-01 7.717071184973e-01 7.703128685140e-01 7.689527865830e-01 7.676250258106e-01 7.663311025912e-01 7.650693722102e-01 7.638403427294e-01 7.626478096988e-01 7.614859462083e-01 7.603605574641e-01 7.592677001472e-01 7.582098473109e-01 7.571877380245e-01 7.561973451395e-01 7.552441283927e-01 7.543235882163e-01 7.534389416161e-01 7.525880891573e-01 7.517704122984e-01 7.509901920656e-01 7.502406514718e-01 7.495277163507e-01 7.488471283677e-01 7.481998614227e-01 7.475873011395e-01 7.470055748289e-01 7.464597389609e-01 7.459421140106e-01 7.454597815963e-01 7.450074036579e-01 7.445864120053e-01 7.441976652262e-01 7.438359114154e-01 7.435069383142e-01 7.432051141646e-01 7.429321519681e-01 7.426881371308e-01 7.424690355051e-01 7.422800332792e-01 7.421127776233e-01 7.419746614143e-01 7.418577872597e-01 7.417655664419e-01 7.416983479986e-01 7.416485199695e-01 7.416258112082e-01 7.416173070809e-01 7.416330672778e-01 7.416650625237e-01 7.417141116038e-01 7.417832766056e-01 7.418625314797e-01 7.419623982932e-01 7.420701604243e-01 7.421950930367e-01 7.423302045839e-01 7.424737399613e-01 7.426318489918e-01 7.427912612602e-01 7.429655260713e-01 7.431405164186e-01 7.433229043864e-01 7.435101897291e-01 7.436960629901e-01 7.438898622010e-01 7.440774578354e-01 7.442700512992e-01 7.444576441389e-01 7.446422381734e-01 7.448257192338e-01 7.449984606059e-01 7.451714332229e-01 7.453308007105e-01 7.454851879652e-01 7.456281504134e-01 7.457580243350e-01 7.458812951399e-01 7.459833592722e-01 7.460775821222e-01 7.461511378626e-01 7.462094670452e-01 7.462511035717e-01 7.462684710513e-01 7.462725132101e-01 7.462481039240e-01 7.462060863372e-01 7.461386110770e-01 7.460447671481e-01 7.459295808944e-01 7.457806335246e-01 7.456109853892e-01 7.454069192792e-01 7.451747637700e-01 7.449126870993e-01 7.446149622204e-01 7.442900884744e-01 7.439246518224e-01 7.435303963868e-01 7.430976369555e-01 7.426281864761e-01 7.421254352721e-01 7.415774987839e-01 7.409982481919e-01 7.403739592521e-01 7.397118973670e-01 7.390095330375e-01 7.382615024261e-01 7.374783273208e-01 7.366442764410e-01 7.357735320810e-01 7.348550720770e-01 7.338927221301e-01 7.328894928641e-01 7.318340131485e-01 7.307422792165e-01 7.295965628490e-01 7.284100470409e-01 7.271759243270e-01 7.258927343675e-01 7.245694242282e-01 7.231908203644e-01 7.217754125490e-01 7.203069542242e-01 7.187943047605e-01 7.172374626693e-01 7.156289814423e-01 7.139835452341e-01 7.122838099768e-01 7.105462480100e-01 7.087614196534e-01 7.069310615042e-01 7.050637399736e-01 7.031448574610e-01 7.011936488173e-01 6.991942233440e-01 6.971579546197e-01 6.950845167201e-01 6.929666088753e-01 6.908207820504e-01 6.886299886255e-01 6.864133059324e-01 6.841581159952e-01 6.818715172397e-01 6.795599326189e-01 6.772117572893e-01 6.748469072761e-01 6.724479708716e-01 6.700309606015e-01 6.675942329142e-01 6.651321706455e-01 6.626631408065e-01 6.601682959972e-01 6.576711565163e-01 6.551587811417e-01 6.526398800961e-01 6.501215990685e-01 6.475925968513e-01 6.450750960596e-01 6.425521026598e-01 6.400419337456e-01 6.375413103598e-01 6.350491710778e-01 6.325822771418e-01 6.301243935375e-01 6.277007648258e-01 6.252965997075e-01 6.229251665105e-01 6.205906440195e-01 6.182870936098e-01 6.160352270400e-01 6.138183106266e-01 6.116583966927e-01 6.095489432085e-01 6.074944818692e-01 6.055091987145e-01 6.035774145908e-01 6.017262727555e-01 5.999401713882e-01 5.982357739069e-01 5.966139617208e-01 5.950699833370e-01 5.936256904585e-01 5.922643664771e-01 5.910078564332e-01 5.898478730256e-01 5.887904747428e-01 5.878469197228e-01 5.870046716283e-01 5.862870829672e-01 5.856787050829e-01 5.851944223316e-01 5.848345893001e-01 5.845947632026e-01 5.844922153938e-01 5.845093247881e-01 5.846672964864e-01 5.849548847763e-01 5.853774962696e-01 5.859425591120e-01 5.866368105834e-01 5.874796987551e-01 5.884537292474e-01 5.895713908241e-01 5.908299924155e-01 5.922222313673e-01 5.937618438636e-01 5.954311976844e-01 5.972446190005e-01 5.991909197112e-01 6.012717493707e-01 6.034895323609e-01 6.058311122432e-01 6.083095604978e-01 6.109082602118e-01 6.136342093758e-01 6.164814791952e-01 6.194433810264e-01 6.225259452009e-01 6.257136539107e-01 6.290155602451e-01 6.324190951230e-01 6.359234022371e-01 6.395286970267e-01 6.432227849338e-01 6.470109808143e-01 6.508797523200e-01 6.548326432744e-01 6.588618263018e-01 6.629613168893e-01 6.671333813288e-01 6.713649094287e-01 6.756596600685e-01 6.800077109460e-01 6.844066808469e-01 6.888549728119e-01 6.933417901057e-01 6.978704378027e-01 7.024308216906e-01 7.070216439898e-01 7.116384748972e-01 7.162754964985e-01 7.209320165627e-01 7.256003193122e-01 7.302783272856e-01 7.349634213032e-01 7.396488194166e-01 7.443346997248e-01 7.490131713866e-01 7.536849371983e-01 7.583438140421e-01 7.629872572049e-01 7.676123330631e-01 7.722157259418e-01 7.767940202587e-01 7.813449941609e-01 7.858642377314e-01 7.903508630395e-01 7.948009007487e-01 7.992117879105e-01 8.035818049179e-01 8.079071782033e-01 8.121871646405e-01 8.164181837245e-01 8.205992635778e-01 8.247271654632e-01 8.287989209431e-01 8.328156073105e-01 8.367716869382e-01 8.406678724418e-01 8.445011533403e-01 8.482688913965e-01 8.519719613533e-01 8.556048787541e-01 8.591702918608e-01 8.626634979413e-01 8.660847203145e-01 8.694319233590e-01 8.727021369355e-01 8.758980241636e-01 8.790123854773e-01 8.820488583047e-01 8.850039256998e-01 8.878739413423e-01 8.906640887640e-01 8.933652934728e-01 8.959825225193e-01 8.985118981978e-01 9.009496583967e-01 9.033022134300e-01 9.055578804003e-01 9.077265549394e-01 9.097993471274e-01 9.117767871630e-01 9.136620468945e-01 9.154462724906e-01 9.171387656868e-01 9.187283957641e-01 9.202207475158e-01 9.216140226009e-01 9.229045717334e-01 9.240980590290e-01 9.251864254321e-01 9.261764911958e-01 9.270628023081e-01 9.278467293077e-01 9.285318668862e-01 9.291115153605e-01 9.295947527553e-01 9.299731247898e-01 9.302534680082e-01 9.304370282262e-01 9.305187989234e-01 9.305099336533e-01 9.304011217186e-01 9.302050668711e-01 9.299173653016e-01 9.295399431522e-01 9.290833089495e-01 9.285391744853e-01 9.279236668308e-01 9.272299165347e-01 9.264680349187e-01 9.256429523167e-01 9.247530686054e-01 9.238158559772e-01 9.228222269772e-01 9.217898358552e-01 9.207182386150e-01 9.196157283224e-01 9.184948470208e-01 9.173488190175e-01 9.162042690759e-01 9.150529423951e-01 9.139106503643e-01 9.127870692721e-01 9.116802264874e-01 9.106163357956e-01 9.095842183904e-01 9.086091682354e-01 9.076909231738e-01 9.068373232169e-01 9.060677857785e-01 9.053735053640e-01 9.047822013903e-01 9.042858215935e-01 9.038995799319e-01 9.036347365558e-01 9.034842746633e-01 9.034746566197e-01 9.035890008167e-01 9.038523687364e-01 9.042580039336e-01 9.048075708512e-01 9.055181901893e-01 9.063700891261e-01 9.073884264095e-01 9.085528226039e-01 9.098738279730e-01 9.113515877468e-01 9.129683870984e-01 9.147428040090e-01 9.166467734261e-01 9.186926524502e-01 9.208649380700e-01 9.231524993481e-01 9.255613698777e-01 9.280586005888e-01 9.306592478468e-01 9.333319631420e-01 9.360750720262e-01 9.388770876590e-01 9.417108006007e-01 9.445851411385e-01 9.474607923791e-01 9.503428929124e-01 9.532062529619e-01 9.560326204507e-01 9.588207183969e-01 9.615328736330e-01 9.641761862266e-01 9.667179762997e-01 9.691491001708e-01 9.714591039067e-01 9.736194832834e-01 9.756332845714e-01 9.774684929417e-01 9.791240351169e-01 9.805820770709e-01 9.818254135868e-01 9.828549364276e-01 9.836425113962e-01 9.841933680556e-01 9.844870179990e-01 9.845200881041e-01 9.842865105754e-01 9.837722205123e-01 9.829829308343e-01 9.819031412687e-01 9.805398664591e-01 9.788829769226e-01 9.769372749727e-01 9.747036316559e-01 9.721787706671e-01 9.693755905771e-01 9.662895395048e-01 9.629363732134e-01 9.593178387600e-01 9.554467457420e-01 9.513380002732e-01 9.469982243223e-01 9.424511865682e-01 9.377063003868e-01 9.327889855424e-01 9.277164292683e-01 9.225113884998e-01 9.172030727108e-01 9.118116188357e-01 9.063730162372e-01 9.009099959686e-01 8.954612138983e-01 8.900567733767e-01 8.847314615073e-01 8.795274647815e-01 8.744724112308e-01 8.696166868761e-01 8.649908850581e-01 8.606393286444e-01 8.566012366156e-01 8.529100433518e-01 8.496161153108e-01 8.467427198155e-01 8.443365428408e-01 8.424238704522e-01 8.410340501645e-01 8.402023675277e-01 8.399395523048e-01 8.402762372236e-01 8.412170739937e-01 8.427763207575e-01 8.449581623749e-01 8.477553658360e-01 8.511696116779e-01 8.551778525965e-01 8.597732955836e-01 8.649225268338e-01 8.706023349275e-01 8.767814348184e-01 8.834150769957e-01 8.904727321668e-01 8.978996661778e-01 9.056568856056e-01 9.136913915746e-01 9.219507544008e-01 9.303889757458e-01 9.389446359376e-01 9.475746985097e-01 9.562183832545e-01 9.648317113879e-01 9.733612844311e-01 9.817576204403e-01 9.899827092311e-01 9.979834593083e-01 1.005730737491e+00 1.013180552907e+00 1.020303606147e+00 1.027073666662e+00 1.033459730751e+00 1.039451566755e+00 1.045022942646e+00 1.050173435213e+00 1.054891446329e+00 1.059176368062e+00 1.063037907875e+00 1.066474658255e+00 1.069512844220e+00 1.072160354258e+00 1.074447399334e+00 1.076400885456e+00 1.078045124389e+00 1.079428312731e+00 1.080575402757e+00 1.081537558243e+00 1.082354861842e+00 1.083070273217e+00 1.083738031681e+00 1.084395173861e+00 1.085099687517e+00 1.085889022743e+00 1.086811138190e+00 1.087911967461e+00 1.089223130265e+00 1.090792862038e+00 1.092642150345e+00 1.094805366403e+00 1.097306289648e+00 1.100159639567e+00 1.103384143626e+00 1.106982458761e+00 1.110964048801e+00 1.115320372580e+00 1.120051191193e+00 1.125145547163e+00 1.130585619088e+00 1.136361473016e+00 1.142444376990e+00 1.148818873231e+00 1.155459263171e+00 1.162339332335e+00 1.169435193888e+00 1.176714801395e+00 1.184159709853e+00 1.191731399459e+00 1.199409640746e+00 1.207164372670e+00 1.214961356946e+00 1.222780348888e+00 1.230580551379e+00 1.238337598261e+00 1.246012643337e+00 1.253570609825e+00 1.260978191898e+00 1.268185267814e+00 1.275159725266e+00 1.281847994864e+00 1.288203203807e+00 1.294180320704e+00 1.299721257271e+00 1.304778305592e+00 1.309296652794e+00 1.313226750454e+00 1.316520183520e+00 1.319130058658e+00 1.321020633752e+00 1.322156444843e+00 1.322515832023e+00 1.322083073426e+00 1.320856983550e+00 1.318850086571e+00 1.316085737971e+00 1.312607935683e+00 1.308469749839e+00 1.303748732465e+00 1.298533548021e+00 1.292927726809e+00 1.287055498565e+00 1.281042955088e+00 1.275037028660e+00 1.269182523436e+00 1.263630159684e+00 1.258530746881e+00 1.254022680134e+00 1.250240344321e+00 1.247297229384e+00 1.245287380123e+00 1.244280582725e+00 1.244320927178e+00 1.245425068313e+00 1.247576472147e+00 1.250735496683e+00 1.254834575533e+00 1.259783465704e+00 1.265475476838e+00 1.271787178192e+00 1.278590203055e+00 1.285750235530e+00 1.293137079895e+00 1.300623046356e+00 1.308092498642e+00 1.315440413245e+00 1.322574978781e+00 1.329422667849e+00 1.335918553200e+00 1.342017496289e+00 1.347683023043e+00 1.352888579642e+00 1.357619061155e+00 1.361859160508e+00 1.365601660691e+00 1.368835258941e+00 1.371550382399e+00 1.373738070940e+00 1.375382263255e+00 1.376467884424e+00 1.376983514721e+00 1.376914580187e+00 1.376256840906e+00 1.375011514041e+00 1.373188920638e+00 1.370819836514e+00 1.367944424523e+00 1.364624869731e+00 1.360941666910e+00 1.356989989683e+00 1.352887796888e+00 1.348757983647e+00 1.344738881276e+00 1.340968990142e+00 1.337583738215e+00 1.334714741690e+00 1.332469293125e+00 1.330947388029e+00 1.330212217049e+00 1.330304915994e+00 1.331242543567e+00 1.332997906763e+00 1.335540051978e+00 1.338790064262e+00 1.342666151263e+00 1.347065984103e+00 1.351865089591e+00 1.356952069240e+00 1.362180016661e+00 1.367421031441e+00 1.372528743810e+00 1.377345575061e+00 1.381727398733e+00 1.385490472160e+00 1.388478142490e+00 1.390498919623e+00 1.391368877684e+00 1.390922214377e+00 1.388968657128e+00 1.385384517777e+00 1.380041157268e+00 1.373064876745e+00 1.362555784438e+00 1.350418213939e+00 1.338879041363e+00 1.329383790960e+00 1.321869792945e+00 1.314874660067e+00 1.306381791113e+00 1.294924180036e+00 1.280443415932e+00 1.264493724257e+00 1.249614060151e+00 1.238181301934e+00 1.231336872793e+00 1.228484282211e+00 1.227705158516e+00 1.226895929339e+00 1.224922721716e+00 1.222208444309e+00 1.220519886985e+00 1.222027530029e+00 1.228051865665e+00 1.238240896572e+00 1.250635972126e+00 1.262540374577e+00 1.271713313400e+00 1.277323484802e+00 1.280153558462e+00 1.282034831262e+00 1.284809215001e+00 1.289280829673e+00 1.294706067320e+00 1.299147966100e+00 1.300453335229e+00 1.297319859593e+00 1.289977104943e+00 1.280161072252e+00 1.270341556141e+00 1.262596087414e+00 1.257652481414e+00 1.254590089593e+00 1.251391794879e+00 1.246074223561e+00 1.237725444646e+00 1.226970666601e+00 1.215703934411e+00 1.206150799957e+00 1.199695047398e+00 1.196134412154e+00 1.193791646995e+00 1.190362158208e+00 1.184099773868e+00 1.174728802736e+00 1.163629707996e+00 1.153216830352e+00 1.145824440061e+00 1.142565636047e+00 1.142793228394e+00 1.144505763931e+00 1.145413946161e+00 1.144050475788e+00 1.140409455435e+00 1.135804812360e+00 1.132019350381e+00 1.130201448115e+00 1.130089014983e+00 1.129958386133e+00 1.127383694469e+00 1.120378438318e+00 1.108330526152e+00 1.092323826452e+00 1.074748044932e+00 1.058302596462e+00 1.044812820406e+00 1.034509156620e+00 1.026152912099e+00 1.017913492423e+00 1.008574692149e+00 9.984056144244e-01 9.892644507425e-01 9.837485520237e-01 9.703104368092e-01 9.360583118371e-01 8.643831021331e-01 8.061502271214e-01 8.093077740128e-01 8.734402878145e-01 9.488246279674e-01 9.831383119079e-01 9.493742946719e-01 8.528600847584e-01 7.354656151277e-01 6.729281279621e-01 7.202600121496e-01 8.381516564165e-01 9.469664820231e-01 9.944994522477e-01 9.648060043978e-01 8.758131485980e-01 7.788771625952e-01 7.443590013200e-01 8.024592554067e-01 9.056668642498e-01 9.861152526060e-01 1.002656532234e+00 9.482189493242e-01 8.499315384687e-01 7.684893741515e-01 7.720243812684e-01 8.670975007171e-01 9.917005880625e-01 1.082198199194e+00 1.103647827880e+00 1.050301747760e+00 9.435158633496e-01 8.307717239702e-01 7.747724609232e-01 8.095951186699e-01 9.034628161547e-01 9.980116130948e-01 1.052828525621e+00 1.052726982446e+00 1.002951011719e+00 9.238498395687e-01 8.449839919847e-01 7.951923605495e-01 7.879924800613e-01 8.140142647159e-01 8.511195809471e-01 8.794605658366e-01 8.877983841632e-01 8.734288106851e-01 8.405416778341e-01 7.987192097629e-01 7.608778093524e-01 7.389717218497e-01 7.379917278590e-01 7.526007355112e-01 7.706349120645e-01 7.803518634210e-01 7.759804409682e-01 7.597522176159e-01 7.404314867514e-01 7.286968177381e-01 7.305501841774e-01 7.432866570939e-01 7.577203667360e-01 7.643490308345e-01 7.585951488200e-01 7.427919900113e-01 7.252471784581e-01 7.165261550398e-01 7.238386318527e-01 7.465958943782e-01 7.766164015962e-01 8.025713578575e-01 8.147929970376e-01 8.086905390045e-01 7.868293886433e-01 7.597159523429e-01 7.436207714537e-01 7.527685083675e-01 7.888241080502e-01 8.380883563021e-01 8.800046085504e-01 8.977932444459e-01 8.851474551296e-01 8.492539764589e-01 8.099812736261e-01 7.921417342700e-01 8.091446460823e-01 8.512128291140e-01 8.935243616598e-01 9.136874068742e-01 9.027582880533e-01 8.682327407515e-01 8.310171914092e-01 8.144691489609e-01 8.273393810298e-01 8.559868043907e-01 8.759632779750e-01 8.691693455420e-01 8.333670367472e-01 7.839566532405e-01 7.479559349304e-01 7.468751471951e-01 7.775546833156e-01 8.146268028094e-01 8.313075936996e-01 8.146657156425e-01 7.706167410703e-01 7.225134766849e-01 7.010443731560e-01 7.224317165812e-01 7.736251375245e-01 8.260307825588e-01 8.574674859283e-01
 4.578355958618e-01 4.588490781345e-01 4.599259348279e-01 4.610781322058e-01 4.622754545191e-01 4.634412451588e-01 4.645120123075e-01 4.655149084856e-01 4.665582340847e-01 4.677119642081e-01 4.689410879939e-01 4.701541187185e-01 4.712896440035e-01 4.723472257129e-01 4.733785669872e-01 4.744595751705e-01 4.756380987805e-01 4.768833000566e-01 4.781029920907e-01 4.792311542109e-01 4.802793389043e-01 4.813139996454e-01 4.824011749036e-01 4.835749319336e-01 4.848124819866e-01 4.860341657438e-01 4.871577548031e-01 4.881790740199e-01 4.891869159842e-01 4.902746994688e-01 4.914609251241e-01 4.926847294111e-01 4.938689635851e-01 4.949682258552e-01 4.959944605405e-01 4.970043132581e-01 4.980641224558e-01 4.991995927847e-01 5.003823303826e-01 5.015546133518e-01 5.026633000519e-01 5.036866883337e-01 5.046605214716e-01 5.056670220242e-01 5.067747024421e-01 5.079649250913e-01 5.091442512812e-01 5.102250398652e-01 5.112047821070e-01 5.121605330322e-01 5.131807290678e-01 5.142988681434e-01 5.154716447456e-01 5.166153094346e-01 5.176743855863e-01 5.186573940647e-01 5.196226720261e-01 5.206324789264e-01 5.217207272862e-01 5.228757512717e-01 5.240353522942e-01 5.251156306573e-01 5.260817688376e-01 5.269938430031e-01 5.279716635893e-01 5.290897298463e-01 5.303075946014e-01 5.314922860493e-01 5.325260060324e-01 5.334213390458e-01 5.343192880278e-01 5.353698589484e-01 5.365834823794e-01 5.378276170774e-01 5.389481952487e-01 5.399098347031e-01 5.408158087736e-01 5.418142739932e-01 5.429645874432e-01 5.441944699412e-01 5.453745921284e-01 5.464375588607e-01 5.474250561794e-01 5.484268293050e-01 5.495033263531e-01 5.506469322680e-01 5.518134709548e-01 5.529550666806e-01 5.540537052061e-01 5.551119267150e-01 5.561464275853e-01 5.571816130653e-01 5.582571933093e-01 5.593993197529e-01 5.605820233576e-01 5.617300985191e-01 5.627748945795e-01 5.637286386332e-01 5.646882226089e-01 5.657595469953e-01 5.669621107461e-01 5.681907432630e-01 5.693034016248e-01 5.702503856568e-01 5.711322295583e-01 5.721116702893e-01 5.732709183444e-01 5.745344707470e-01 5.757322941115e-01 5.767499937614e-01 5.776301633991e-01 5.785384803876e-01 5.796136324793e-01 5.808471421757e-01 5.820950055123e-01 5.832072293088e-01 5.841534015528e-01 5.850425576101e-01 5.860306318816e-01 5.871843646648e-01 5.884278435944e-01 5.896139327153e-01 5.906523311012e-01 5.915798286102e-01 5.925234125256e-01 5.935909096373e-01 5.947840833642e-01 5.959983212801e-01 5.971193400436e-01 5.981201349797e-01 5.990726528843e-01 6.000808401156e-01 6.011956625378e-01 6.023790031238e-01 6.035416314787e-01 6.046170427015e-01 6.056163605171e-01 6.066053740231e-01 6.076476814489e-01 6.087629594096e-01 6.099182227643e-01 6.110490334784e-01 6.121153371882e-01 6.131291273545e-01 6.141413309503e-01 6.151996608466e-01 6.163176380558e-01 6.174632960716e-01 6.185843860363e-01 6.196513344782e-01 6.206820803767e-01 6.217162088324e-01 6.227882997821e-01 6.239046133499e-01 6.250390523670e-01 6.261546133623e-01 6.272304919361e-01 6.282785980073e-01 6.293270075067e-01 6.304036322057e-01 6.315188164639e-01 6.326527113900e-01 6.337712285190e-01 6.348589757173e-01 6.359222482256e-01 6.369879978919e-01 6.380798692370e-01 6.392021244240e-01 6.403339272894e-01 6.414506794375e-01 6.425451969508e-01 6.436293676261e-01 6.447163742916e-01 6.458204240312e-01 6.469385770721e-01 6.480601229649e-01 6.491742020291e-01 6.502796903044e-01 6.513816246437e-01 6.524867136300e-01 6.535996311805e-01 6.547178174855e-01 6.558341505492e-01 6.569469569062e-01 6.580621306791e-01 6.591803790731e-01 6.603023046259e-01 6.614239112654e-01 6.625414941836e-01 6.636551824974e-01 6.647725886063e-01 6.658967638104e-01 6.670265555292e-01 6.681574747736e-01 6.692862054317e-01 6.704093265190e-01 6.715309705111e-01 6.726585893995e-01 6.737918527598e-01 6.749305470613e-01 6.760686911823e-01 6.772029188521e-01 6.783342509188e-01 6.794692361338e-01 6.806109746973e-01 6.817565164383e-01 6.829015023458e-01 6.840451474110e-01 6.851876169541e-01 6.863335158684e-01 6.874883732031e-01 6.886460311159e-01 6.898032144713e-01 6.909583152537e-01 6.921160853820e-01 6.932792816552e-01 6.944483543121e-01 6.956215067884e-01 6.967922445937e-01 6.979627477071e-01 6.991381729352e-01 7.003197189897e-01 7.015052954861e-01 7.026911017887e-01 7.038749589851e-01 7.050593096686e-01 7.062492964646e-01 7.074447931255e-01 7.086414307028e-01 7.098388817854e-01 7.110360053749e-01 7.122337941748e-01 7.134366646495e-01 7.146432842598e-01 7.158514311181e-01 7.170619093645e-01 7.182752758180e-01 7.194900427685e-01 7.207072467091e-01 7.219279869619e-01 7.231500541679e-01 7.243758073287e-01 7.256079171616e-01 7.268409310445e-01 7.280741193117e-01 7.293102561384e-01 7.305486237444e-01 7.317907981889e-01 7.330393183125e-01 7.342890107568e-01 7.355376755740e-01 7.367889796841e-01 7.380435843896e-01 7.393021447765e-01 7.405650468017e-01 7.418295784481e-01 7.430936481084e-01 7.443617539985e-01 7.456343465377e-01 7.469093992306e-01 7.481880319553e-01 7.494688480331e-01 7.507505903744e-01 7.520362598860e-01 7.533276111545e-01 7.546207510333e-01 7.559169423462e-01 7.572159834277e-01 7.585157461010e-01 7.598197590539e-01 7.611285045276e-01 7.624397833748e-01 7.637542393049e-01 7.650711441882e-01 7.663908963381e-01 7.677136529020e-01 7.690411129509e-01 7.703706753997e-01 7.717024134143e-01 7.730389565222e-01 7.743771054072e-01 7.757190121620e-01 7.770645703728e-01 7.784128402947e-01 7.797655129650e-01 7.811205419766e-01 7.824778715425e-01 7.838378407001e-01 7.852018741642e-01 7.865689495821e-01 7.879390806516e-01 7.893130148059e-01 7.906891819825e-01 7.920675840542e-01 7.934494369703e-01 7.948340204528e-01 7.962215806933e-01 7.976136120354e-01 7.990086288345e-01 8.004057464680e-01 8.018063836230e-01 8.032088273420e-01 8.046135736033e-01 8.060229997009e-01 8.074356573340e-01 8.088512284941e-01 8.102701074386e-01 8.116909593522e-01 8.131133409250e-01 8.145395542071e-01 8.159688937072e-01 8.174015186677e-01 8.188381528629e-01 8.202761819669e-01 8.217158521851e-01 8.231592187464e-01 8.246045749899e-01 8.260528529248e-01 8.275039870741e-01 8.289583259406e-01 8.304146806532e-01 8.318742870387e-01 8.333344707548e-01 8.347976310885e-01 8.362638895513e-01 8.377323242791e-01 8.392034098484e-01 8.406770791480e-01 8.421529716650e-01 8.436300587399e-01 8.451104296131e-01 8.465908858825e-01 8.480749028977e-01 8.495615699410e-01 8.510505886848e-01 8.525416105921e-01 8.540340045947e-01 8.555264536226e-01 8.570219073859e-01 8.585201495174e-01 8.600199707589e-01 8.615220102487e-01 8.630260928459e-01 8.645294518932e-01 8.660347402381e-01 8.675431890782e-01 8.690531660582e-01 8.705652760626e-01 8.720773811292e-01 8.735904093601e-01 8.751046008144e-01 8.766201014848e-01 8.781373463427e-01 8.796553733644e-01 8.811742354951e-01 8.826931376636e-01 8.842130359646e-01 8.857341976035e-01 8.872555955087e-01 8.887777314152e-01 8.902990761249e-01 8.918208658384e-01 8.933433674883e-01 8.948668228910e-01 8.963903642014e-01 8.979127896465e-01 8.994349877977e-01 9.009562305630e-01 9.024786077792e-01 9.040016576320e-01 9.055234670558e-01 9.070443303783e-01 9.085637708937e-01 9.100835899970e-01 9.116030041530e-01 9.131213328572e-01 9.146394868277e-01 9.161548720094e-01 9.176694897063e-01 9.191839835749e-01 9.206962437244e-01 9.222078333462e-01 9.237179467854e-01 9.252257681774e-01 9.267317065695e-01 9.282360785915e-01 9.297377760094e-01 9.312394425319e-01 9.327373425651e-01 9.342317944561e-01 9.357251468229e-01 9.372150338486e-01 9.387025478071e-01 9.401879352032e-01 9.416692998638e-01 9.431484001744e-01 9.446249728239e-01 9.460972442338e-01 9.475649416268e-01 9.490305438709e-01 9.504918603602e-01 9.519502043180e-01 9.534056068936e-01 9.548542813937e-01 9.563002057951e-01 9.577410489939e-01 9.591775674755e-01 9.606107543714e-01 9.620381966568e-01 9.634605648222e-01 9.648777629446e-01 9.662890745745e-01 9.676962392485e-01 9.690978778695e-01 9.704930987882e-01 9.718834152977e-01 9.732674994219e-01 9.746447892682e-01 9.760167029192e-01 9.773817917730e-01 9.787405113331e-01 9.800931009587e-01 9.814378422615e-01 9.827754051454e-01 9.841061584085e-01 9.854303549733e-01 9.867465458040e-01 9.880555468237e-01 9.893558787704e-01 9.906483575556e-01 9.919333619877e-01 9.932094893006e-01 9.944777330896e-01 9.957370105053e-01 9.969876315443e-01 9.982298830688e-01 9.994621005615e-01 1.000685899278e+00 1.001899800102e+00 1.003104292334e+00 1.004299358362e+00 1.005483907034e+00 1.006658725940e+00 1.007823704466e+00 1.008977114548e+00 1.010121182584e+00 1.011253760441e+00 1.012375542447e+00 1.013486463427e+00 1.014585188939e+00 1.015673298147e+00 1.016749726709e+00 1.017814086874e+00 1.018866290037e+00 1.019907253217e+00 1.020934738710e+00 1.021949740950e+00 1.022952794441e+00 1.023942254938e+00 1.024919206398e+00 1.025882785816e+00 1.026832986943e+00 1.027769556655e+00 1.028691088879e+00 1.029600163820e+00 1.030495106368e+00 1.031374659501e+00 1.032241193396e+00 1.033092053195e+00 1.033928145946e+00 1.034749360448e+00 1.035554985918e+00 1.036346037013e+00 1.037120682080e+00 1.037879167063e+00 1.038623322267e+00 1.039350118664e+00 1.040061193330e+00 1.040756039764e+00 1.041433202294e+00 1.042095028507e+00 1.042738587376e+00 1.043365889092e+00 1.043976005176e+00 1.044567650043e+00 1.045141735138e+00 1.045698451633e+00 1.046236150530e+00 1.046757371859e+00 1.047258894922e+00 1.047741404532e+00 1.048206245123e+00 1.048651758227e+00 1.049078273765e+00 1.049486227595e+00 1.049873112379e+00 1.050241971515e+00 1.050591004684e+00 1.050919305259e+00 1.051228360034e+00 1.051517242171e+00 1.051785782169e+00 1.052033192339e+00 1.052260962357e+00 1.052467278157e+00 1.052653344641e+00 1.052817769308e+00 1.052960750658e+00 1.053082224675e+00 1.053182358634e+00 1.053261588199e+00 1.053317885021e+00 1.053352741051e+00 1.053365474308e+00 1.053356098573e+00 1.053325055957e+00 1.053270389062e+00 1.053193423283e+00 1.053094251711e+00 1.052971760760e+00 1.052826438418e+00 1.052657859532e+00 1.052466834032e+00 1.052252623139e+00 1.052013496259e+00 1.051752154542e+00 1.051466838959e+00 1.051157802666e+00 1.050825277987e+00 1.050467708202e+00 1.050087629753e+00 1.049683038646e+00 1.049254203818e+00 1.048800526922e+00 1.048323251483e+00 1.047822424858e+00 1.047295701868e+00 1.046744806431e+00 1.046169847365e+00 1.045569909954e+00 1.044945401470e+00 1.044296314201e+00 1.043622125086e+00 1.042923303914e+00 1.042199315431e+00 1.041450415152e+00 1.040677825986e+00 1.039878693134e+00 1.039055951069e+00 1.038207130600e+00 1.037333704619e+00 1.036436287935e+00 1.035512403480e+00 1.034563782681e+00 1.033590137756e+00 1.032592055332e+00 1.031569260548e+00 1.030520140471e+00 1.029447403428e+00 1.028349869401e+00 1.027226247209e+00 1.026078668273e+00 1.024906279186e+00 1.023709207829e+00 1.022487824603e+00 1.021241080260e+00 1.019970225868e+00 1.018674692178e+00 1.017355122211e+00 1.016011624821e+00 1.014643928145e+00 1.013251721686e+00 1.011835627013e+00 1.010396748501e+00 1.008933456916e+00 1.007446229171e+00 1.005936395666e+00 1.004403411348e+00 1.002846905483e+00 1.001267429090e+00 9.996653373964e-01 9.980408308548e-01 9.963939138540e-01 9.947239522615e-01 9.930334409005e-01 9.913197534159e-01 9.895850474431e-01 9.878288104747e-01 9.860516143683e-01 9.842534632396e-01 9.824345103734e-01 9.805952705705e-01 9.787360509455e-01 9.768567088748e-01 9.749577889355e-01 9.730393315981e-01 9.711023621903e-01 9.691463057072e-01 9.671720548337e-01 9.651798661976e-01 9.631692993582e-01 9.611413297441e-01 9.590967401639e-01 9.570356731692e-01 9.549571402040e-01 9.528633689179e-01 9.507541583223e-01 9.486295545018e-01 9.464898473376e-01 9.443355551621e-01 9.421680031945e-01 9.399866668662e-01 9.377914284198e-01 9.355841632953e-01 9.333648991248e-01 9.311336443494e-01 9.288900638163e-01 9.266366208401e-01 9.243731625989e-01 9.220991969755e-01 9.198162014996e-01 9.175240118736e-01 9.152244426792e-01 9.129163384824e-01 9.106005722304e-01 9.082786469684e-01 9.059506461255e-01 9.036166786929e-01 9.012780895026e-01 8.989348566451e-01 8.965871234963e-01 8.942375381171e-01 8.918844582988e-01 8.895294921845e-01 8.871736534675e-01 8.848160024396e-01 8.824592689511e-01 8.801023818197e-01 8.777457901142e-01 8.753922660590e-01 8.730404653146e-01 8.706928296229e-01 8.683476410005e-01 8.660072898159e-01 8.636717984791e-01 8.613418017182e-01 8.590191752527e-01 8.567029485094e-01 8.543960638977e-01 8.520956750889e-01 8.498053411391e-01 8.475257703846e-01 8.452554396083e-01 8.429974333990e-01 8.407501696126e-01 8.385166517572e-01 8.362967092253e-01 8.340899669237e-01 8.318996280441e-01 8.297232137748e-01 8.275640554184e-01 8.254218197440e-01 8.232965065484e-01 8.211903752004e-01 8.191024387393e-01 8.170351998044e-01 8.149870903227e-01 8.129609343134e-01 8.109560709898e-01 8.089734195613e-01 8.070148254030e-01 8.050783835529e-01 8.031674511880e-01 8.012802112141e-01 7.994194900418e-01 7.975849966695e-01 7.957760791131e-01 7.939955505658e-01 7.922422330322e-01 7.905172991534e-01 7.888214351739e-01 7.871543471961e-01 7.855185455616e-01 7.839108802387e-01 7.823366947269e-01 7.807922469038e-01 7.792792039275e-01 7.777998256255e-01 7.763514400795e-01 7.749370741007e-01 7.735544103630e-01 7.722073655676e-01 7.708926778543e-01 7.696120456910e-01 7.683670981280e-01 7.671538316245e-01 7.659791629658e-01 7.648364613764e-01 7.637297996959e-01 7.626589175701e-01 7.616212907003e-01 7.606223798971e-01 7.596552070946e-01 7.587264011735e-01 7.578315166796e-01 7.569718825342e-01 7.561483862519e-01 7.553572637944e-01 7.546050732483e-01 7.538842466562e-01 7.531996603921e-01 7.525492035312e-01 7.519315746972e-01 7.513505178239e-01 7.507985260005e-01 7.502839479378e-01 7.497988894137e-01 7.493479339405e-01 7.489285769910e-01 7.485375776600e-01 7.481825895492e-01 7.478522411223e-01 7.475558190533e-01 7.472852327600e-01 7.470447226654e-01 7.468328795497e-01 7.466442843826e-01 7.464873849871e-01 7.463503647939e-01 7.462437250783e-01 7.461568460404e-01 7.460940113070e-01 7.460555351404e-01 7.460344775522e-01 7.460393004048e-01 7.460580489036e-01 7.461001546227e-01 7.461580174928e-01 7.462312931272e-01 7.463241245350e-01 7.464255660378e-01 7.465481687383e-01 7.466775417893e-01 7.468213867770e-01 7.469763184724e-01 7.471373862885e-01 7.473115656695e-01 7.474866885288e-01 7.476740046554e-01 7.478615620900e-01 7.480545332849e-01 7.482527172443e-01 7.484466682591e-01 7.486472479918e-01 7.488410388487e-01 7.490373952504e-01 7.492284938549e-01 7.494134527948e-01 7.495972439376e-01 7.497676473769e-01 7.499378607174e-01 7.500915756802e-01 7.502381981187e-01 7.503745104652e-01 7.504933365171e-01 7.506050061799e-01 7.506946134492e-01 7.507732211119e-01 7.508310840648e-01 7.508700604848e-01 7.508935426992e-01 7.508896171943e-01 7.508705756545e-01 7.508220924787e-01 7.507535755131e-01 7.506599072636e-01 7.505352049193e-01 7.503900986196e-01 7.502093246515e-01 7.500054899203e-01 7.497669328922e-01 7.494974273801e-01 7.491998064748e-01 7.488622519868e-01 7.484984640549e-01 7.480919246416e-01 7.476548028039e-01 7.471797954731e-01 7.466643430039e-01 7.461170649459e-01 7.455227565421e-01 7.448961954715e-01 7.442246008517e-01 7.435135645728e-01 7.427635648091e-01 7.419656168111e-01 7.411335027062e-01 7.402494696915e-01 7.393288618747e-01 7.383616145230e-01 7.373490582426e-01 7.362976562358e-01 7.351927981624e-01 7.340518842550e-01 7.328588152735e-01 7.316241100288e-01 7.303451989680e-01 7.290162504187e-01 7.276509338259e-01 7.262307389091e-01 7.247742827252e-01 7.232680227932e-01 7.217185239638e-01 7.201288551986e-01 7.184877429246e-01 7.168137654727e-01 7.150883966814e-01 7.133262579414e-01 7.115234688668e-01 7.096756831785e-01 7.077960811313e-01 7.058688144376e-01 7.039135619647e-01 7.019153929544e-01 6.998839127329e-01 6.978223488515e-01 6.957196019754e-01 6.935959248889e-01 6.914327560840e-01 6.892482362461e-01 6.870356543889e-01 6.847943204336e-01 6.825379392959e-01 6.802510452679e-01 6.779549042860e-01 6.756347338247e-01 6.733029640392e-01 6.709619486791e-01 6.686027834441e-01 6.662471061511e-01 6.638765233096e-01 6.615111234526e-01 6.591437447228e-01 6.567770231645e-01 6.544243864772e-01 6.520709042190e-01 6.497408844145e-01 6.474183684859e-01 6.451183166770e-01 6.428435447993e-01 6.405871661956e-01 6.383710278614e-01 6.361777357900e-01 6.340295124186e-01 6.319172950949e-01 6.298482161649e-01 6.278334428570e-01 6.258605378910e-01 6.239546771470e-01 6.220990958809e-01 6.203129658156e-01 6.185941421582e-01 6.169410371867e-01 6.153739036690e-01 6.138750538200e-01 6.124683440561e-01 6.111442641223e-01 6.099104670430e-01 6.087770549129e-01 6.077320634544e-01 6.068000313460e-01 6.059636919541e-01 6.052409172880e-01 6.046301662636e-01 6.041287583332e-01 6.037547975135e-01 6.034901506365e-01 6.033581815108e-01 6.033464299700e-01 6.034631855917e-01 6.037140396279e-01 6.040875807473e-01 6.046038881038e-01 6.052460692922e-01 6.060290030579e-01 6.069479044719e-01 6.079992884821e-01 6.091957366828e-01 6.105206321590e-01 6.119914380064e-01 6.135939799905e-01 6.153330807924e-01 6.172116158118e-01 6.192182462354e-01 6.213657956685e-01 6.236371050291e-01 6.260424252821e-01 6.285757558182e-01 6.312309173863e-01 6.340145892743e-01 6.369120925846e-01 6.399333325048e-01 6.430649305778e-01 6.463099149909e-01 6.496645194949e-01 6.531191187820e-01 6.566811600046e-01 6.603344662168e-01 6.640859900278e-01 6.679261093916e-01 6.718502587109e-01 6.758603453825e-01 6.799429432454e-01 6.841038934513e-01 6.883310898019e-01 6.926246990936e-01 6.969809063605e-01 7.013901354636e-01 7.058555320039e-01 7.103671801703e-01 7.149240685578e-01 7.195209155938e-01 7.241517588757e-01 7.288159321513e-01 7.335059838591e-01 7.382208883947e-01 7.429542696789e-01 7.477032458855e-01 7.524649957650e-01 7.572336765746e-01 7.620068378452e-01 7.667801146406e-01 7.715504457556e-01 7.763149923485e-01 7.810685166072e-01 7.858088343007e-01 7.905323448671e-01 7.952364957685e-01 7.999176864060e-01 8.045725413044e-01 8.091990105206e-01 8.137938852064e-01 8.183534278051e-01 8.228761730426e-01 8.273598440331e-01 8.318003848276e-01 8.361962907768e-01 8.405446269130e-01 8.448440152146e-01 8.490912934447e-01 8.532842485316e-01 8.574212142531e-01 8.614995071112e-01 8.655182761769e-01 8.694740493068e-01 8.733666955518e-01 8.771918235187e-01 8.809488257563e-01 8.846379976392e-01 8.882536369036e-01 8.917976340195e-01 8.952647805843e-01 8.986560543349e-01 9.019702389891e-01 9.052017330197e-01 9.083545955189e-01 9.114216049609e-01 9.144054916033e-01 9.173028374916e-01 9.201111507418e-01 9.228327390477e-01 9.254595759696e-01 9.279978781843e-01 9.304406836212e-01 9.327873813141e-01 9.350396301391e-01 9.371905079983e-01 9.392461080719e-01 9.411978332301e-01 9.430484160980e-01 9.447979324179e-01 9.464387425449e-01 9.479797623294e-01 9.494089283544e-01 9.507344618447e-01 9.519509053386e-01 9.530578662903e-01 9.540582025907e-01 9.549441364333e-01 9.557251129721e-01 9.563912064478e-01 9.569486388588e-01 9.573985248635e-01 9.577330997698e-01 9.579649192276e-01 9.580830567704e-01 9.580975683258e-01 9.580059634713e-01 9.578069770970e-01 9.575120143845e-01 9.571094479973e-01 9.566169256336e-01 9.560247979522e-01 9.553425809158e-01 9.545752519791e-01 9.537174172743e-01 9.527885055050e-01 9.517768289086e-01 9.507000481418e-01 9.495578236199e-01 9.483545127034e-01 9.471053664309e-01 9.458014891780e-01 9.444677714576e-01 9.430961803319e-01 9.417020002836e-01 9.402950801775e-01 9.388732665798e-01 9.374623140721e-01 9.360508858646e-01 9.346636558353e-01 9.333036426585e-01 9.319766018631e-01 9.307043225514e-01 9.294762004334e-01 9.283241240319e-01 9.272399326621e-01 9.262394286745e-01 9.253376011877e-01 9.245264393786e-01 9.238373558413e-01 9.232550970896e-01 9.228044527894e-01 9.224854771168e-01 9.222996653352e-01 9.222691812794e-01 9.223749568641e-01 9.226454094603e-01 9.230667276803e-01 9.236482549158e-01 9.243964923278e-01 9.252956848666e-01 9.263694565493e-01 9.275912424201e-01 9.289778199561e-01 9.305178203897e-01 9.322009984583e-01 9.340388900537e-01 9.360003898926e-01 9.381035149915e-01 9.403190904510e-01 9.426467426167e-01 9.450798692871e-01 9.475910481806e-01 9.501916369456e-01 9.528435489659e-01 9.555536474233e-01 9.582977311441e-01 9.610575855591e-01 9.638336478579e-01 9.665866506321e-01 9.693251399389e-01 9.720161133777e-01 9.746493874706e-01 9.772136756643e-01 9.796781624294e-01 9.820478249386e-01 9.842857491841e-01 9.863921363741e-01 9.883454822312e-01 9.901270406601e-01 9.917353321092e-01 9.931398103947e-01 9.943435010859e-01 9.953229362504e-01 9.960711694102e-01 9.965808685788e-01 9.968328314203e-01 9.968308844631e-01 9.965549620943e-01 9.960086050490e-01 9.951799328410e-01 9.940667742250e-01 9.926684443868e-01 9.909768089313e-01 9.890007841179e-01 9.867314846298e-01 9.841796655144e-01 9.813446000033e-01 9.782321970617e-01 9.748540553424e-01 9.712117907668e-01 9.673249033635e-01 9.631969610272e-01 9.588497993855e-01 9.542960750250e-01 9.495517396946e-01 9.446442898286e-01 9.395860698956e-01 9.344103547739e-01 9.291354547398e-01 9.237945215188e-01 9.184166962593e-01 9.130297574345e-01 9.076750316763e-01 9.023772805088e-01 8.971852821566e-01 8.921261777461e-01 8.872444099845e-01 8.825833238808e-01 8.781734153954e-01 8.740686161791e-01 8.702964639852e-01 8.669065468663e-01 8.639338169199e-01 8.614120993114e-01 8.593864792650e-01 8.578756926899e-01 8.569229564654e-01 8.565430593192e-01 8.567624323979e-01 8.575996735872e-01 8.590587198684e-01 8.611577734629e-01 8.638867137705e-01 8.672497797233e-01 8.712299368044e-01 8.758135643948e-01 8.809833513023e-01 8.867032067037e-01 8.929530183024e-01 8.996860932481e-01 9.068698624745e-01 9.144579552461e-01 9.223993086323e-01 9.306536657294e-01 9.391586754207e-01 9.478724093921e-01 9.567327541254e-01 9.656905503022e-01 9.746923237530e-01 9.836824454143e-01 9.926154926891e-01 1.001433495289e+00 1.010099252685e+00 1.018558797837e+00 1.026776622343e+00 1.034713877892e+00 1.042330904166e+00 1.049607243632e+00 1.056503919392e+00 1.063008732207e+00 1.069100187689e+00 1.074762373477e+00 1.079996537562e+00 1.084786834198e+00 1.089147940258e+00 1.093076083497e+00 1.096588356052e+00 1.099702678935e+00 1.102429472257e+00 1.104809395952e+00 1.106856894412e+00 1.108612980622e+00 1.110113216401e+00 1.111389732853e+00 1.112495365761e+00 1.113459358492e+00 1.114337029555e+00 1.115166973629e+00 1.115995039819e+00 1.116868844799e+00 1.117823508822e+00 1.118910189339e+00 1.120157411350e+00 1.121606738813e+00 1.123289323593e+00 1.125228644342e+00 1.127454832139e+00 1.129979433501e+00 1.132825258307e+00 1.135994886006e+00 1.139497786976e+00 1.143335750260e+00 1.147500469451e+00 1.151994437279e+00 1.156797620832e+00 1.161906450775e+00 1.167301486838e+00 1.172964750053e+00 1.178882539799e+00 1.185029706527e+00 1.191391289148e+00 1.197939144710e+00 1.204658337738e+00 1.211524615057e+00 1.218510320181e+00 1.225600583065e+00 1.232761100140e+00 1.239972924719e+00 1.247206076388e+00 1.254429223669e+00 1.261614885324e+00 1.268720337499e+00 1.275717354511e+00 1.282557776395e+00 1.289197788784e+00 1.295594347197e+00 1.301689350179e+00 1.307437686169e+00 1.312779191089e+00 1.317658118175e+00 1.322022480339e+00 1.325813128796e+00 1.328982746926e+00 1.331480694728e+00 1.333266963926e+00 1.334308044469e+00 1.334578922910e+00 1.334067722781e+00 1.332770972060e+00 1.330706545022e+00 1.327898625223e+00 1.324396698413e+00 1.320261790396e+00 1.315569240695e+00 1.310420558860e+00 1.304921899067e+00 1.299200453069e+00 1.293390883243e+00 1.287636595943e+00 1.282090997249e+00 1.276899128026e+00 1.272208781639e+00 1.268158542163e+00 1.264869388561e+00 1.262448451707e+00 1.260977920266e+00 1.260516546577e+00 1.261093678542e+00 1.262712739949e+00 1.265347297441e+00 1.268942278021e+00 1.273424198916e+00 1.278694938162e+00 1.284642316224e+00 1.291142930114e+00 1.298069963311e+00 1.305293345718e+00 1.312688254462e+00 1.320136915325e+00 1.327532666500e+00 1.334781788038e+00 1.341802882462e+00 1.348532132300e+00 1.354915820751e+00 1.360913460969e+00 1.366495051359e+00 1.371637666227e+00 1.376325021717e+00 1.380542124460e+00 1.384275299889e+00 1.387510197693e+00 1.390231274930e+00 1.392417260447e+00 1.394051521457e+00 1.395110860648e+00 1.395574122216e+00 1.395431303807e+00 1.394668458976e+00 1.393294281780e+00 1.391318728427e+00 1.388773354053e+00 1.385708994101e+00 1.382186736238e+00 1.378296548562e+00 1.374132643745e+00 1.369811322960e+00 1.365460891794e+00 1.361205024397e+00 1.357180469155e+00 1.353505265323e+00 1.350301045596e+00 1.347661228752e+00 1.345662184053e+00 1.344366551366e+00 1.343793338363e+00 1.343960309954e+00 1.344839909347e+00 1.346396571576e+00 1.348579320528e+00 1.351302139206e+00 1.354499071710e+00 1.358057976192e+00 1.361884397257e+00 1.365867158006e+00 1.369870349330e+00 1.373779349632e+00 1.377423974336e+00 1.380658469113e+00 1.383298784125e+00 1.385148157850e+00 1.386025755783e+00 1.385703879304e+00 1.384007779036e+00 1.380746265872e+00 1.375486914716e+00 1.366722533130e+00 1.356311766561e+00 1.346406353102e+00 1.338374466815e+00 1.332075244662e+00 1.325975928246e+00 1.318004751702e+00 1.306649521621e+00 1.291800815710e+00 1.274960500752e+00 1.258630636266e+00 1.245187340594e+00 1.235813269351e+00 1.229998750946e+00 1.225931882337e+00 1.221603588052e+00 1.215975582304e+00 1.209578801545e+00 1.204312278316e+00 1.202510605260e+00 1.205663837623e+00 1.213547805928e+00 1.224269513811e+00 1.235141571422e+00 1.243908786691e+00 1.249724219311e+00 1.253366940405e+00 1.256656992271e+00 1.261385125676e+00 1.268253980831e+00 1.276372786480e+00 1.283651514687e+00 1.287814242714e+00 1.287478262323e+00 1.282832316121e+00 1.275583108348e+00 1.268174140306e+00 1.262633422325e+00 1.259637970265e+00 1.258230150614e+00 1.256381689457e+00 1.252125256426e+00 1.244584212636e+00 1.234427334334e+00 1.223576006249e+00 1.214269075753e+00 1.207886860066e+00 1.204203264361e+00 1.201492568590e+00 1.197390606519e+00 1.190073259944e+00 1.179178820376e+00 1.166014902475e+00 1.152967141918e+00 1.142402152822e+00 1.135536354806e+00 1.131871667680e+00 1.129560901069e+00 1.126454997011e+00 1.121208282127e+00 1.113938302942e+00 1.106103271557e+00 1.099634369461e+00 1.095789207015e+00 1.094335617244e+00 1.093486213077e+00 1.090672515499e+00 1.083750420662e+00 1.071978151899e+00 1.056366929910e+00 1.039303912115e+00 1.023546974990e+00 1.011036262233e+00 1.002141511722e+00 9.957996885969e-01 9.903830888458e-01 9.848988044526e-01 9.798288163330e-01 9.772062184023e-01 9.796641818253e-01 9.684349535154e-01 9.214595930103e-01 8.463101721150e-01 7.974211611348e-01 8.169367411365e-01 8.899182235555e-01 9.604088381789e-01 9.796537683496e-01 9.275585641444e-01 8.178348156656e-01 7.026597586745e-01 6.636282936369e-01 7.375781707021e-01 8.635011601085e-01 9.631011990276e-01 9.929947526005e-01 9.459791503889e-01 8.487061511102e-01 7.599774480858e-01 7.467117238452e-01 8.185874100639e-01 9.159664106475e-01 9.758531348078e-01 9.665123997309e-01 8.910410863381e-01 7.883579241249e-01 7.293897262747e-01 7.715353560878e-01 8.901443662936e-01 1.012740917990e+00 1.083851884988e+00 1.079144128100e+00 1.002746208902e+00 8.856515937942e-01 7.837200129243e-01 7.573137653863e-01 8.181358176915e-01 9.171883355044e-01 9.997318912799e-01 1.035730077024e+00 1.019414818927e+00 9.632866538772e-01 8.917568953446e-01 8.327651822348e-01 8.056024857992e-01 8.108661352693e-01 8.335299592125e-01 8.557312299739e-01 8.658365182494e-01 8.600102079207e-01 8.404726488847e-01 8.132640554129e-01 7.861527329074e-01 7.663085120905e-01 7.574267321996e-01 7.579009657765e-01 7.616631238957e-01 7.617311880607e-01 7.541891744927e-01 7.404300618164e-01 7.267154687267e-01 7.205960075013e-01 7.258711963954e-01 7.395794911400e-01 7.538738649954e-01 7.608931870078e-01 7.567713140175e-01 7.431313557756e-01 7.260500532033e-01 7.134457601346e-01 7.117513605197e-01 7.233649132575e-01 7.460061336518e-01 7.737021900290e-01 7.985662250303e-01 8.127179444874e-01 8.107416472087e-01 7.925677893250e-01 7.659564070507e-01 7.463175105423e-01 7.501357318224e-01 7.828700298882e-01 8.325838119474e-01 8.774941796413e-01 8.985492112524e-01 8.879249137149e-01 8.527672553572e-01 8.141698964227e-01 7.981511893399e-01 8.174949846370e-01 8.601227728297e-01 8.995988450847e-01 9.140865681592e-01 8.973996180292e-01 8.613004210460e-01 8.303917664286e-01 8.271711889642e-01 8.534157030520e-01 8.881134854803e-01 9.047282407753e-01 8.881272625594e-01 8.419613625416e-01 7.884981606036e-01 7.588949653897e-01 7.708176788118e-01 8.113430195439e-01 8.491160948043e-01 8.583130158225e-01 8.309965933578e-01 7.793236119814e-01 7.312577817593e-01 7.160767055060e-01 7.415924589108e-01 7.879155610785e-01 8.276385759473e-01 8.451975467301e-01
 4.430122889374e-01 4.440714991821e-01 4.451871243386e-01 4.463716096504e-01 4.475994966393e-01 4.488005608456e-01 4.499124087108e-01 4.509621925117e-01 4.520516318141e-01 4.532441849971e-01 4.545038926361e-01 4.557457550021e-01 4.569155844356e-01 4.580159234495e-01 4.590940072422e-01 4.602188075361e-01 4.614350509811e-01 4.627105072718e-01 4.639597983418e-01 4.651231357611e-01 4.662160948260e-01 4.672991449021e-01 4.684301357946e-01 4.696382214724e-01 4.709039799925e-01 4.721556321130e-01 4.733169762253e-01 4.743844624258e-01 4.754404056299e-01 4.765706250277e-01 4.777898999383e-01 4.790421747793e-01 4.802565084511e-01 4.813943963967e-01 4.824656849681e-01 4.835230954503e-01 4.846248753203e-01 4.857926772737e-01 4.870034029053e-01 4.882062513998e-01 4.893542693393e-01 4.904244705315e-01 4.914447407658e-01 4.924900337332e-01 4.936280720144e-01 4.948472894955e-01 4.960601720215e-01 4.971819600470e-01 4.982078288737e-01 4.992074400414e-01 5.002654594764e-01 5.014155376776e-01 5.026186249721e-01 5.037968614768e-01 5.048965876923e-01 5.059245173430e-01 5.069346702042e-01 5.079842046514e-01 5.091046649511e-01 5.102899986819e-01 5.114835474783e-01 5.126049518461e-01 5.136180661371e-01 5.145765362110e-01 5.155927421507e-01 5.167417653111e-01 5.179903659639e-01 5.192106479100e-01 5.202893424363e-01 5.212312298609e-01 5.221734360103e-01 5.232610741268e-01 5.245069384899e-01 5.257847433052e-01 5.269430140894e-01 5.279481097709e-01 5.289000663027e-01 5.299417017704e-01 5.311303362307e-01 5.323939934632e-01 5.336056380688e-01 5.347041105984e-01 5.357336355119e-01 5.367824656276e-01 5.379030088731e-01 5.390839756978e-01 5.402792776394e-01 5.414492290917e-01 5.425814406074e-01 5.436832189400e-01 5.447653839133e-01 5.458428430058e-01 5.469499234257e-01 5.481160169301e-01 5.493259031575e-01 5.505091402724e-01 5.515990277425e-01 5.525996479122e-01 5.535962764580e-01 5.546943553114e-01 5.559193265819e-01 5.571773046902e-01 5.583294218691e-01 5.593232343050e-01 5.602482862839e-01 5.612608089053e-01 5.624447469523e-01 5.637330254504e-01 5.649631024925e-01 5.660223034381e-01 5.669473432283e-01 5.678954458616e-01 5.690004451098e-01 5.702579874645e-01 5.715324957302e-01 5.726793166534e-01 5.736666491614e-01 5.745971562317e-01 5.756206497583e-01 5.768020155072e-01 5.780704078489e-01 5.792852378784e-01 5.803584716421e-01 5.813256238270e-01 5.823058875958e-01 5.834061302734e-01 5.846263869785e-01 5.858660771248e-01 5.870173646806e-01 5.880517168621e-01 5.890396931579e-01 5.900829515148e-01 5.912277813825e-01 5.924391703449e-01 5.936280747053e-01 5.947330427387e-01 5.957646574385e-01 5.967865244083e-01 5.978600970184e-01 5.990057102964e-01 6.001888476769e-01 6.013466565676e-01 6.024418814845e-01 6.034861056755e-01 6.045284346423e-01 6.056172740079e-01 6.067645186674e-01 6.079379573537e-01 6.090859019006e-01 6.101808203444e-01 6.112397712486e-01 6.123028592809e-01 6.134039183273e-01 6.145481267569e-01 6.157097290320e-01 6.168512724768e-01 6.179533368976e-01 6.190280176737e-01 6.201035014286e-01 6.212075604869e-01 6.223494313330e-01 6.235097883367e-01 6.246539284326e-01 6.257661763561e-01 6.268551104107e-01 6.279465508159e-01 6.290641702834e-01 6.302107136927e-01 6.313668395370e-01 6.325075076323e-01 6.336271554683e-01 6.347346468524e-01 6.358459508443e-01 6.369733708794e-01 6.381142650998e-01 6.392588266881e-01 6.403953240379e-01 6.415240185602e-01 6.426486283977e-01 6.437756913381e-01 6.449109979588e-01 6.460508047456e-01 6.471876171813e-01 6.483222054286e-01 6.494588846079e-01 6.505984284156e-01 6.517412194065e-01 6.528831453910e-01 6.540205751654e-01 6.551544066902e-01 6.562912707587e-01 6.574360793008e-01 6.585851516441e-01 6.597351842421e-01 6.608828506701e-01 6.620249467279e-01 6.631657439851e-01 6.643120254228e-01 6.654650294440e-01 6.666213023355e-01 6.677773065967e-01 6.689300128354e-01 6.700793892736e-01 6.712322508580e-01 6.723916557863e-01 6.735546415246e-01 6.747173045551e-01 6.758776787958e-01 6.770365748378e-01 6.782007642155e-01 6.793719519472e-01 6.805458423152e-01 6.817189657836e-01 6.828906243198e-01 6.840647390243e-01 6.852428552589e-01 6.864283162682e-01 6.876175634657e-01 6.888034906831e-01 6.899887685274e-01 6.911798537971e-01 6.923754282608e-01 6.935756356943e-01 6.947755967739e-01 6.959744399877e-01 6.971728715310e-01 6.983775068905e-01 6.995868647584e-01 7.007970840739e-01 7.020080913616e-01 7.032181612570e-01 7.044297646208e-01 7.056455684178e-01 7.068652331417e-01 7.080867565447e-01 7.093101685996e-01 7.105366662781e-01 7.117631468196e-01 7.129926260114e-01 7.142255165393e-01 7.154604242917e-01 7.166994695548e-01 7.179427580556e-01 7.191876471849e-01 7.204323161447e-01 7.216799612464e-01 7.229298429673e-01 7.241844080153e-01 7.254438006814e-01 7.267046226271e-01 7.279647428698e-01 7.292278995008e-01 7.304937492263e-01 7.317628469553e-01 7.330365715733e-01 7.343125449928e-01 7.355874687126e-01 7.368666940566e-01 7.381498819089e-01 7.394359778685e-01 7.407254618872e-01 7.420158430801e-01 7.433084122415e-01 7.446049408366e-01 7.459068635398e-01 7.472105639777e-01 7.485176543101e-01 7.498271157708e-01 7.511380756018e-01 7.524529016354e-01 7.537718902860e-01 7.550935555228e-01 7.564180401620e-01 7.577463721954e-01 7.590764183430e-01 7.604092576641e-01 7.617473921850e-01 7.630874901467e-01 7.644306637987e-01 7.657776688921e-01 7.671263504705e-01 7.684787853189e-01 7.698358655548e-01 7.711957089218e-01 7.725582298026e-01 7.739244469065e-01 7.752925245672e-01 7.766630144823e-01 7.780384109916e-01 7.794175442081e-01 7.807990784679e-01 7.821847386658e-01 7.835722331255e-01 7.849622236819e-01 7.863560402690e-01 7.877527897053e-01 7.891527397973e-01 7.905567511956e-01 7.919643503713e-01 7.933743618731e-01 7.947872015681e-01 7.962022698181e-01 7.976212584595e-01 7.990430722829e-01 8.004689168120e-01 8.018985239355e-01 8.033309275924e-01 8.047659126046e-01 8.062032553425e-01 8.076431458357e-01 8.090872458806e-01 8.105352338911e-01 8.119862529250e-01 8.134391094372e-01 8.148947599132e-01 8.163541198031e-01 8.178150298164e-01 8.192797749677e-01 8.207477782727e-01 8.222189422612e-01 8.236924190328e-01 8.251687253355e-01 8.266474697483e-01 8.281290012012e-01 8.296133035803e-01 8.311009657842e-01 8.325903773078e-01 8.340837018695e-01 8.355789738523e-01 8.370766529043e-01 8.385768758745e-01 8.400785565061e-01 8.415836817887e-01 8.430921571129e-01 8.446029485208e-01 8.461159516374e-01 8.476304893993e-01 8.491470265448e-01 8.506659069015e-01 8.521880445058e-01 8.537130775834e-01 8.552399669755e-01 8.567685935710e-01 8.582976173818e-01 8.598300745906e-01 8.613647061936e-01 8.629015097761e-01 8.644405516935e-01 8.659807218709e-01 8.675224118049e-01 8.690654570795e-01 8.706109838473e-01 8.721584690343e-01 8.737068201024e-01 8.752568230805e-01 8.768065935387e-01 8.783588366948e-01 8.799127153513e-01 8.814674416218e-01 8.830236194997e-01 8.845790199715e-01 8.861361019420e-01 8.876945597229e-01 8.892538062538e-01 8.908134735897e-01 8.923731219101e-01 8.939333009090e-01 8.954938174068e-01 8.970553511450e-01 8.986176069658e-01 9.001797750512e-01 9.017421263498e-01 9.033028881522e-01 9.048647564111e-01 9.064273797890e-01 9.079899021591e-01 9.095515721978e-01 9.111123402491e-01 9.126730951686e-01 9.142332176252e-01 9.157936471182e-01 9.173525967465e-01 9.189115069735e-01 9.204679479269e-01 9.220240885980e-01 9.235795515636e-01 9.251322878330e-01 9.266854938542e-01 9.282367165683e-01 9.297852710781e-01 9.313331209962e-01 9.328779195910e-01 9.344211727633e-01 9.359630770327e-01 9.375025797236e-01 9.390399269140e-01 9.405741152077e-01 9.421058989505e-01 9.436350864594e-01 9.451620447615e-01 9.466857009658e-01 9.482077590316e-01 9.497263864990e-01 9.512396214346e-01 9.527504879486e-01 9.542576528558e-01 9.557611396893e-01 9.572626866262e-01 9.587586017598e-01 9.602502769068e-01 9.617382653802e-01 9.632205463164e-01 9.647001023506e-01 9.661747046911e-01 9.676442736228e-01 9.691089996724e-01 9.705680270045e-01 9.720216998919e-01 9.734706929212e-01 9.749138016017e-01 9.763517427241e-01 9.777843000387e-01 9.792099160102e-01 9.806294034027e-01 9.820429179294e-01 9.834498827335e-01 9.848508145496e-01 9.862439370265e-01 9.876303531094e-01 9.890106921991e-01 9.903828817378e-01 9.917482467809e-01 9.931062734590e-01 9.944557152004e-01 9.957980494633e-01 9.971323364946e-01 9.984574608375e-01 9.997755925161e-01 1.001084578442e+00 1.002385054373e+00 1.003677113011e+00 1.004959332732e+00 1.006232423563e+00 1.007496770801e+00 1.008751538570e+00 1.009996369424e+00 1.011230771714e+00 1.012455968360e+00 1.013670875398e+00 1.014875102259e+00 1.016068171084e+00 1.017251333469e+00 1.018423543247e+00 1.019584412526e+00 1.020734008149e+00 1.021870758373e+00 1.022998045133e+00 1.024112749956e+00 1.025215133706e+00 1.026306254144e+00 1.027383587803e+00 1.028448750144e+00 1.029501856394e+00 1.030541029701e+00 1.031567938884e+00 1.032581366453e+00 1.033580725182e+00 1.034567774816e+00 1.035539358919e+00 1.036497625767e+00 1.037441102867e+00 1.038371377484e+00 1.039286610165e+00 1.040186284541e+00 1.041071540909e+00 1.041942348832e+00 1.042797522145e+00 1.043636385718e+00 1.044460374436e+00 1.045268121908e+00 1.046059780715e+00 1.046835261856e+00 1.047594055936e+00 1.048337519446e+00 1.049062861383e+00 1.049770407449e+00 1.050463035785e+00 1.051136073214e+00 1.051793230124e+00 1.052432096165e+00 1.053052411490e+00 1.053655356077e+00 1.054238913598e+00 1.054806258028e+00 1.055353474137e+00 1.055881292244e+00 1.056391670471e+00 1.056882751296e+00 1.057353422608e+00 1.057805504159e+00 1.058237396428e+00 1.058649991182e+00 1.059042758503e+00 1.059415259930e+00 1.059767216777e+00 1.060098562643e+00 1.060409070512e+00 1.060699070986e+00 1.060968208397e+00 1.061216660864e+00 1.061443406953e+00 1.061647663701e+00 1.061832003108e+00 1.061993687684e+00 1.062133345850e+00 1.062252381883e+00 1.062347496707e+00 1.062421175250e+00 1.062472401028e+00 1.062500511479e+00 1.062506693891e+00 1.062489623246e+00 1.062449460077e+00 1.062386241160e+00 1.062299074758e+00 1.062189307539e+00 1.062055352953e+00 1.061898983355e+00 1.061717585797e+00 1.061512727768e+00 1.061285078186e+00 1.061031542932e+00 1.060754533489e+00 1.060453868126e+00 1.060128177381e+00 1.059778525015e+00 1.059402998999e+00 1.059003977270e+00 1.058579613362e+00 1.058130968694e+00 1.057656962099e+00 1.057158341589e+00 1.056634361978e+00 1.056085533021e+00 1.055511579506e+00 1.054911887914e+00 1.054287664270e+00 1.053637115180e+00 1.052961631947e+00 1.052260832816e+00 1.051533477356e+00 1.050782445726e+00 1.050004632687e+00 1.049201242799e+00 1.048372994235e+00 1.047517774113e+00 1.046638552326e+00 1.045732278566e+00 1.044801663459e+00 1.043844381536e+00 1.042860919304e+00 1.041852750887e+00 1.040818929383e+00 1.039759028030e+00 1.038673711129e+00 1.037562606902e+00 1.036426271451e+00 1.035264419244e+00 1.034077717482e+00 1.032864829088e+00 1.031627001262e+00 1.030364077749e+00 1.029075534692e+00 1.027762723348e+00 1.026425031953e+00 1.025061834997e+00 1.023673683584e+00 1.022261134888e+00 1.020824634490e+00 1.019363171076e+00 1.017876340224e+00 1.016366909142e+00 1.014833465117e+00 1.013275270885e+00 1.011693807746e+00 1.010088390580e+00 1.008460541403e+00 1.006808430677e+00 1.005133542656e+00 1.003436297365e+00 1.001715666505e+00 9.999736421176e-01 9.982085192228e-01 9.964212039244e-01 9.946127505402e-01 9.927828805431e-01 9.909317488692e-01 9.890598011911e-01 9.871664847981e-01 9.852535023944e-01 9.833200425764e-01 9.813665811821e-01 9.793940228639e-01 9.774014927107e-01 9.753903624141e-01 9.733605844148e-01 9.713128362645e-01 9.692469550821e-01 9.671632135386e-01 9.650625608231e-01 9.629449685870e-01 9.608113375640e-01 9.586612753195e-01 9.564954976628e-01 9.543148053372e-01 9.521192197473e-01 9.499091679059e-01 9.476849506581e-01 9.454475464435e-01 9.431968913135e-01 9.409333972472e-01 9.386585117793e-01 9.363713203527e-01 9.340732677395e-01 9.317641948996e-01 9.294454642219e-01 9.271169951341e-01 9.247795267716e-01 9.224334598653e-01 9.200795944592e-01 9.177174349289e-01 9.153494381318e-01 9.129742355887e-01 9.105936217614e-01 9.082085554791e-01 9.058171104802e-01 9.034236923150e-01 9.010257531711e-01 8.986255218233e-01 8.962235118739e-01 8.938190892525e-01 8.914148811359e-01 8.890094407965e-01 8.866054441272e-01 8.842023906238e-01 8.818012030331e-01 8.794028132202e-01 8.770063573718e-01 8.746147142515e-01 8.722267982513e-01 8.698447636877e-01 8.674688353066e-01 8.650985678997e-01 8.627373799664e-01 8.603824850241e-01 8.580380804112e-01 8.557017588986e-01 8.533758337329e-01 8.510618556538e-01 8.487582838171e-01 8.464678158483e-01 8.441903044378e-01 8.419260361130e-01 8.396778263433e-01 8.374430836245e-01 8.352257446381e-01 8.330238696291e-01 8.308409282131e-01 8.286752925761e-01 8.265279454988e-01 8.244017532039e-01 8.222935031011e-01 8.202082778386e-01 8.181433589043e-01 8.161023656146e-01 8.140835597858e-01 8.120873495177e-01 8.101172624253e-01 8.081705691562e-01 8.062508785563e-01 8.043563252046e-01 8.024886584855e-01 8.006495116347e-01 7.988373712866e-01 7.970546584596e-01 7.953007120308e-01 7.935761918656e-01 7.918827841461e-01 7.902184921596e-01 7.885876114730e-01 7.869870275502e-01 7.854194712592e-01 7.838833209821e-01 7.823807031359e-01 7.809131192492e-01 7.794761726179e-01 7.780764398454e-01 7.767086260971e-01 7.753778325683e-01 7.740813797278e-01 7.728187585730e-01 7.715943093874e-01 7.704025314944e-01 7.692496365447e-01 7.681304037780e-01 7.670477007531e-01 7.660029045973e-01 7.649917568692e-01 7.640198074120e-01 7.630811530194e-01 7.621809669891e-01 7.613162294676e-01 7.604867330914e-01 7.596954482805e-01 7.589368116753e-01 7.582185486186e-01 7.575300024343e-01 7.568800352874e-01 7.562645599732e-01 7.556818976079e-01 7.551366069482e-01 7.546201816138e-01 7.541423830059e-01 7.536942261404e-01 7.532796674814e-01 7.528967823724e-01 7.525437761338e-01 7.522257264117e-01 7.519327668278e-01 7.516734232782e-01 7.514405282429e-01 7.512367585818e-01 7.510616393620e-01 7.509100995225e-01 7.507893118706e-01 7.506883742368e-01 7.506157422989e-01 7.505649779255e-01 7.505363448529e-01 7.505319913632e-01 7.505443755036e-01 7.505810751095e-01 7.506329131432e-01 7.507054846541e-01 7.507940799719e-01 7.508961840440e-01 7.510179512541e-01 7.511478275987e-01 7.512960618181e-01 7.514512966647e-01 7.516186986978e-01 7.517966685270e-01 7.519795288039e-01 7.521753000086e-01 7.523700218872e-01 7.525753960036e-01 7.527808914072e-01 7.529896202222e-01 7.532020822403e-01 7.534085340015e-01 7.536214970952e-01 7.538250311270e-01 7.540294469080e-01 7.542281975780e-01 7.544181375133e-01 7.546066211265e-01 7.547791144535e-01 7.549490941890e-01 7.551042784507e-01 7.552487943270e-01 7.553815011402e-01 7.554948598062e-01 7.555998738619e-01 7.556812034798e-01 7.557495474534e-01 7.557970388704e-01 7.558212927325e-01 7.558311202825e-01 7.558107630643e-01 7.557739258911e-01 7.557070583826e-01 7.556172631148e-01 7.555023435611e-01 7.553540033780e-01 7.551846995604e-01 7.549781400666e-01 7.547466989422e-01 7.544812570065e-01 7.541807278843e-01 7.538526526327e-01 7.534828124132e-01 7.530860442216e-01 7.526466956316e-01 7.521741939071e-01 7.516643741507e-01 7.511124481248e-01 7.505289684201e-01 7.498973245724e-01 7.492334132322e-01 7.485250338736e-01 7.477752375180e-01 7.469875300585e-01 7.461502235585e-01 7.452802747686e-01 7.443589844369e-01 7.434000197087e-01 7.423972789528e-01 7.413468342918e-01 7.402604783907e-01 7.391205913773e-01 7.379459184386e-01 7.367222926516e-01 7.354562077389e-01 7.341495357383e-01 7.327922798672e-01 7.314020828137e-01 7.299590483081e-01 7.284811947155e-01 7.269584338220e-01 7.253915957282e-01 7.237913649880e-01 7.221411661877e-01 7.204607898367e-01 7.187358344442e-01 7.169750544877e-01 7.151801792864e-01 7.133425854051e-01 7.114799624361e-01 7.095738154376e-01 7.076443618639e-01 7.056791440898e-01 7.036837891128e-01 7.016667799063e-01 6.996140484133e-01 6.975470511156e-01 6.954491240244e-01 6.933344238786e-01 6.912028978620e-01 6.890473408941e-01 6.868880169408e-01 6.847046542413e-01 6.825209547194e-01 6.803244160930e-01 6.781225587120e-01 6.759236281381e-01 6.737159728251e-01 6.715223080087e-01 6.693252429214e-01 6.671420354391e-01 6.649718569742e-01 6.628113015440e-01 6.606781128489e-01 6.585561491229e-01 6.564683375218e-01 6.544034334930e-01 6.523716875169e-01 6.503799266644e-01 6.484189135137e-01 6.465111879406e-01 6.446405920573e-01 6.428271296718e-01 6.410660557021e-01 6.393597280664e-01 6.377237256299e-01 6.361426032376e-01 6.346416243354e-01 6.332072941771e-01 6.318513619424e-01 6.305817742891e-01 6.293879364910e-01 6.282930506460e-01 6.272804737995e-01 6.263707444104e-01 6.255588841592e-01 6.248455662937e-01 6.242462575978e-01 6.237457416826e-01 6.233680494943e-01 6.230977582588e-01 6.229476045267e-01 6.229198839723e-01 6.230084814772e-01 6.232315136743e-01 6.235715513822e-01 6.240465876620e-01 6.246497205246e-01 6.253823595386e-01 6.262542247812e-01 6.272496587159e-01 6.283889919378e-01 6.296570778120e-01 6.310620221738e-01 6.326045887055e-01 6.342754220950e-01 6.360880070400e-01 6.380268067527e-01 6.401024391244e-01 6.423083099730e-01 6.446411632590e-01 6.471071180639e-01 6.496922317569e-01 6.524086756761e-01 6.552414454382e-01 6.581955936410e-01 6.612680741035e-01 6.644499549047e-01 6.677484068969e-01 6.711487995276e-01 6.746580646426e-01 6.782665981619e-01 6.819703833640e-01 6.857727854887e-01 6.896594836913e-01 6.936370391934e-01 6.976936291118e-01 7.018305787063e-01 7.060424696431e-01 7.103214079462e-01 7.146714379119e-01 7.190789408301e-01 7.235469913457e-01 7.280688283122e-01 7.326384420394e-01 7.372564095113e-01 7.419125281049e-01 7.466090473737e-01 7.513368742869e-01 7.560939741410e-01 7.608771844443e-01 7.656796235948e-01 7.705022391032e-01 7.753375020171e-01 7.801819774822e-01 7.850336291458e-01 7.898865181100e-01 7.947393361003e-01 7.995872983795e-01 8.044272446696e-01 8.092561335467e-01 8.140695712115e-01 8.188649951205e-01 8.236396092299e-01 8.283907943250e-01 8.331146442311e-01 8.378083556250e-01 8.424694422180e-01 8.470954597578e-01 8.516830875941e-01 8.562303550334e-01 8.607340032306e-01 8.651912438630e-01 8.696007769358e-01 8.739592428293e-01 8.782647739736e-01 8.825147028181e-01 8.867073153557e-01 8.908406902276e-01 8.949115755461e-01 8.989198633400e-01 9.028608238932e-01 9.067350493207e-01 9.105389882347e-01 9.142707558732e-01 9.179296454392e-01 9.215109899041e-01 9.250165010795e-01 9.284405881815e-01 9.317852236281e-01 9.350457335054e-01 9.382206712345e-01 9.413106787859e-01 9.443098657571e-01 9.472203821686e-01 9.500375645151e-01 9.527603179900e-01 9.553900065892e-01 9.579181289169e-01 9.603509952136e-01 9.626802429328e-01 9.649071666426e-01 9.670318031325e-01 9.690467093197e-01 9.709592604306e-01 9.727581990906e-01 9.744500558605e-01 9.760296396464e-01 9.774934378948e-01 9.788481366702e-01 9.800818113473e-01 9.812051169662e-01 9.822066742409e-01 9.830916013774e-01 9.838607776477e-01 9.845053742799e-01 9.850372928166e-01 9.854447169873e-01 9.857371835682e-01 9.859104961235e-01 9.859625922549e-01 9.859044480197e-01 9.857231066067e-01 9.854342581496e-01 9.850295983606e-01 9.845142495016e-01 9.838959270800e-01 9.831657124826e-01 9.823424203228e-01 9.814134179230e-01 9.803945485047e-01 9.792865520569e-01 9.780898885411e-01 9.768199719316e-01 9.754677436961e-01 9.740554122107e-01 9.725765290895e-01 9.710439960480e-01 9.694680204051e-01 9.678440454206e-01 9.661985114252e-01 9.645200763081e-01 9.628321984673e-01 9.611386541822e-01 9.594421179240e-01 9.577691144670e-01 9.561070956139e-01 9.544876011387e-01 9.529040479209e-01 9.513733184616e-01 9.499109504027e-01 9.485110163698e-01 9.472049316954e-01 9.459800177535e-01 9.448625119141e-01 9.438560188428e-01 9.429612860445e-01 9.422056827972e-01 9.415714462676e-01 9.410908611988e-01 9.407520146228e-01 9.405672408473e-01 9.405486488991e-01 9.406807503694e-01 9.409927205844e-01 9.414616148751e-01 9.421060605183e-01 9.429191912200e-01 9.438943288365e-01 9.450467303125e-01 9.463485096225e-01 9.478194557152e-01 9.494373911971e-01 9.512015180088e-01 9.531101674453e-01 9.551381779907e-01 9.572995154806e-01 9.595587996279e-01 9.619228765650e-01 9.643713660334e-01 9.668871507121e-01 9.694713234046e-01 9.720868756022e-01 9.747437653507e-01 9.774059756742e-01 9.800668391689e-01 9.827147648300e-01 9.853169044865e-01 9.878801146125e-01 9.903648409695e-01 9.927704925180e-01 9.950752016543e-01 9.972574969215e-01 9.993153699412e-01 1.001215607906e+00 1.002960326839e+00 1.004521422028e+00 1.005892026944e+00 1.007060683227e+00 1.008005272862e+00 1.008727107180e+00 1.009203623708e+00 1.009433347343e+00 1.009403017254e+00 1.009104620901e+00 1.008536518306e+00 1.007683773449e+00 1.006552884179e+00 1.005131636971e+00 1.003425568680e+00 1.001430374740e+00 9.991460072773e-01 9.965815151217e-01 9.937323382790e-01 9.906145243877e-01 9.872264076537e-01 9.835835160934e-01 9.796962683755e-01 9.755733022519e-01 9.712387508509e-01 9.666985632350e-01 9.619828839691e-01 9.571038767493e-01 9.520888932233e-01 9.469643721454e-01 9.417519886381e-01 9.364898568312e-01 9.311991191729e-01 9.259225367343e-01 9.206883811058e-01 9.155352790209e-01 9.105056798351e-01 9.056283804121e-01 9.009574862783e-01 8.965228062387e-01 8.923737120059e-01 8.885479540519e-01 8.850843151488e-01 8.820329446133e-01 8.794190234799e-01 8.772927461331e-01 8.756793785870e-01 8.746144386432e-01 8.741288357601e-01 8.742383762876e-01 8.749729616485e-01 8.763370931573e-01 8.783485307923e-01 8.810055893912e-01 8.843063261387e-01 8.882498371289e-01 8.928106424942e-01 8.979820796840e-01 9.037287006795e-01 9.100269781828e-01 9.168402330688e-01 9.241266275981e-01 9.318501019338e-01 9.399543293437e-01 9.483995697705e-01 9.571268326160e-01 9.660867488485e-01 9.752250265229e-01 9.844846830660e-01 9.938158747545e-01 1.003157226140e+00 1.012465611529e+00 1.021681191922e+00 1.030759041188e+00 1.039656386891e+00 1.048319055755e+00 1.056720086448e+00 1.064810545028e+00 1.072566697826e+00 1.079956035032e+00 1.086951329284e+00 1.093541967928e+00 1.099699516515e+00 1.105427680473e+00 1.110709410113e+00 1.115550060104e+00 1.119955827891e+00 1.123925280747e+00 1.127487341371e+00 1.130646595838e+00 1.133433490003e+00 1.135872598614e+00 1.137987985080e+00 1.139824977901e+00 1.141406871475e+00 1.142781258417e+00 1.143984427702e+00 1.145057262018e+00 1.146045144524e+00 1.146985022614e+00 1.147926278283e+00 1.148901750468e+00 1.149955561879e+00 1.151123481285e+00 1.152435322533e+00 1.153929901846e+00 1.155625444267e+00 1.157553311551e+00 1.159727099070e+00 1.162164342301e+00 1.164877556779e+00 1.167870740418e+00 1.171154445342e+00 1.174718704577e+00 1.178570242436e+00 1.182699562550e+00 1.187096280156e+00 1.191756020290e+00 1.196661533009e+00 1.201805716377e+00 1.207170032604e+00 1.212742985881e+00 1.218509222211e+00 1.224449511527e+00 1.230555052314e+00 1.236799670999e+00 1.243171296533e+00 1.249648815502e+00 1.256207427133e+00 1.262828692180e+00 1.269478672314e+00 1.276134333138e+00 1.282756160504e+00 1.289308971452e+00 1.295753278426e+00 1.302036452538e+00 1.308116685297e+00 1.313936623976e+00 1.319438768967e+00 1.324568854397e+00 1.329263275937e+00 1.333465682501e+00 1.337116618953e+00 1.340162695814e+00 1.342553214666e+00 1.344244112531e+00 1.345202655441e+00 1.345401983092e+00 1.344832755618e+00 1.343492307774e+00 1.341399653420e+00 1.338587982981e+00 1.335103336420e+00 1.331017334799e+00 1.326409542936e+00 1.321383060794e+00 1.316053924741e+00 1.310547500022e+00 1.305006950134e+00 1.299573018705e+00 1.294397025311e+00 1.289627669336e+00 1.285401710390e+00 1.281852275386e+00 1.279091888355e+00 1.277215809734e+00 1.276293614663e+00 1.276370355445e+00 1.277463871809e+00 1.279560423427e+00 1.282623994860e+00 1.286590963807e+00 1.291375836290e+00 1.296879186648e+00 1.302985674436e+00 1.309573339459e+00 1.316518198789e+00 1.323699326164e+00 1.330998685335e+00 1.338310267226e+00 1.345539023170e+00 1.352602442411e+00 1.359431771172e+00 1.365972042799e+00 1.372178453754e+00 1.378019441758e+00 1.383466917310e+00 1.388501817055e+00 1.393106213656e+00 1.397262434389e+00 1.400954302449e+00 1.404156911060e+00 1.406850911516e+00 1.409010111790e+00 1.410604166857e+00 1.411612036016e+00 1.412003728618e+00 1.411767542940e+00 1.410891454361e+00 1.409376823607e+00 1.407246881180e+00 1.404526365199e+00 1.401274546823e+00 1.397554203984e+00 1.393450708817e+00 1.389067231654e+00 1.384507128524e+00 1.379897216101e+00 1.375350458435e+00 1.370988807298e+00 1.366924582484e+00 1.363250744543e+00 1.360062226089e+00 1.357412106814e+00 1.355357677497e+00 1.353918451001e+00 1.353101801986e+00 1.352907667687e+00 1.353293689928e+00 1.354242241980e+00 1.355688667223e+00 1.357578356805e+00 1.359849335048e+00 1.362400951409e+00 1.365159471987e+00 1.367992470305e+00 1.370778923503e+00 1.373366439755e+00 1.375563735474e+00 1.377198148384e+00 1.378029546689e+00 1.377851883037e+00 1.376435257539e+00 1.372811895094e+00 1.365815602960e+00 1.357269294820e+00 1.349259179466e+00 1.343072667674e+00 1.338488538790e+00 1.333892303322e+00 1.327146555098e+00 1.316685218909e+00 1.302339562114e+00 1.285538160245e+00 1.268723040073e+00 1.254223114819e+00 1.243208697807e+00 1.235204951846e+00 1.228462256993e+00 1.221038742446e+00 1.211965491945e+00 1.201859144154e+00 1.192733538967e+00 1.187084380716e+00 1.186595566468e+00 1.191220018760e+00 1.199184881787e+00 1.207868272044e+00 1.215041813054e+00 1.219876869000e+00 1.223182450216e+00 1.226803715781e+00 1.232519480743e+00 1.240963710636e+00 1.251125582240e+00 1.260766225945e+00 1.267484824757e+00 1.269809570049e+00 1.267875458074e+00 1.263350934542e+00 1.258633467536e+00 1.255688209913e+00 1.255113744712e+00 1.255888404929e+00 1.255952011040e+00 1.253337079545e+00 1.247204707071e+00 1.238267229630e+00 1.228481538533e+00 1.220100860276e+00 1.214497606555e+00 1.211416001132e+00 1.209086980455e+00 1.205091189601e+00 1.197534899384e+00 1.185973410001e+00 1.171625145224e+00 1.156805798837e+00 1.143854145977e+00 1.134019979657e+00 1.126894679670e+00 1.120748471168e+00 1.113554241831e+00 1.104093986921e+00 1.092622462036e+00 1.080772554944e+00 1.070677847158e+00 1.063784446303e+00 1.059980344849e+00 1.057490835749e+00 1.053666842043e+00 1.046230795754e+00 1.034313806630e+00 1.018836744089e+00 1.002143156009e+00 9.870027377357e-01 9.754015862311e-01 9.677967408534e-01 9.632500324523e-01 9.603124109173e-01 9.581965409804e-01 9.575500259941e-01 9.603319974093e-01 9.680338025792e-01 9.597882350621e-01 9.010710646513e-01 8.253969763148e-01 7.875522659913e-01 8.207463253451e-01 8.977236603331e-01 9.603749479665e-01 9.651736714020e-01 8.993031688242e-01 7.849088040102e-01 6.830133928227e-01 6.727107763659e-01 7.658011254596e-01 8.892371908898e-01 9.724904875540e-01 9.819269648618e-01 9.191989699435e-01 8.196821592406e-01 7.475961306915e-01 7.594073012400e-01 8.416953568878e-01 9.285068487654e-01 9.650210167088e-01 9.298391721826e-01 8.369108541988e-01 7.374428712403e-01 7.082721295855e-01 7.848226255495e-01 9.147963009783e-01 1.025227833280e+00 1.071190153479e+00 1.039073037730e+00 9.433734789407e-01 8.255705688231e-01 7.480671808739e-01 7.584952157867e-01 8.396278619466e-01 9.332539049753e-01 9.943137061877e-01 1.005054774739e+00 9.703643915182e-01 9.110185090106e-01 8.549513434464e-01 8.246165888466e-01 8.246541504578e-01 8.419752131563e-01 8.585606240759e-01 8.626193682630e-01 8.516188700327e-01 8.300914531983e-01 8.059483155795e-01 7.868023226013e-01 7.770669094202e-01 7.764757461351e-01 7.803843188301e-01 7.819256018355e-01 7.750159831421e-01 7.573805092468e-01 7.325324786168e-01 7.094954071272e-01 6.989835189576e-01 7.064834860658e-01 7.276471676225e-01 7.508998785259e-01 7.647100367423e-01 7.633475077154e-01 7.487200144535e-01 7.287605178010e-01 7.130900704446e-01 7.080731809608e-01 7.143985786387e-01 7.289674471640e-01 7.484132904408e-01 7.703200661103e-01 7.917660054956e-01 8.076890877739e-01 8.119300766931e-01 8.010147450913e-01 7.786352515949e-01 7.576356044410e-01 7.553676681105e-01 7.814239209124e-01 8.276648529968e-01 8.729618581358e-01 8.967854245821e-01 8.897078868847e-01 8.581063940073e-01 8.229827663382e-01 8.100107123023e-01 8.306991143004e-01 8.716450910721e-01 9.062661554298e-01 9.140992278256e-01 8.918300629919e-01 8.551325343650e-01 8.314632094354e-01 8.412701894270e-01 8.792414238418e-01 9.184559204507e-01 9.315073852969e-01 9.063959343773e-01 8.522338756349e-01 7.973814473105e-01 7.757122717145e-01 7.996798595056e-01 8.475312173998e-01 8.840635762673e-01 8.854672420296e-01 8.489716760078e-01 7.928031715667e-01 7.486273136743e-01 7.421503429800e-01 7.713642927017e-01 8.103151782499e-01 8.337591544768e-01 8.335285306355e-01
 4.279927182098e-01 4.290985686143e-01 4.302543649138e-01 4.314719807706e-01 4.327314277895e-01 4.339680241829e-01 4.351217266982e-01 4.362196864987e-01 4.373556246847e-01 4.385882747591e-01 4.398789671062e-01 4.411499276818e-01 4.423554615960e-01 4.434994340093e-01 4.446249725220e-01 4.457942280653e-01 4.470485330293e-01 4.483558198397e-01 4.496351690089e-01 4.508341869586e-01 4.519718238256e-01 4.531040318128e-01 4.542800320343e-01 4.555234163571e-01 4.568185705121e-01 4.581014693444e-01 4.593006814985e-01 4.604145583135e-01 4.615186559112e-01 4.626930853272e-01 4.639467584204e-01 4.652279442919e-01 4.664735212896e-01 4.676504830592e-01 4.687678574858e-01 4.698733008379e-01 4.710172714670e-01 4.722191705196e-01 4.734585113944e-01 4.746924863829e-01 4.758803284670e-01 4.769986990257e-01 4.780657996348e-01 4.791518513670e-01 4.803215410847e-01 4.815702720249e-01 4.828171997257e-01 4.839813053970e-01 4.850543195143e-01 4.860985371062e-01 4.871952758809e-01 4.883785490836e-01 4.896134011533e-01 4.908276888493e-01 4.919682258928e-01 4.930422724629e-01 4.940986431396e-01 4.951886715215e-01 4.963430995811e-01 4.975595131317e-01 4.987877561703e-01 4.999523940234e-01 5.010135693843e-01 5.020191739941e-01 5.030752256482e-01 5.042565339912e-01 5.055361961109e-01 5.067937409473e-01 5.079183032652e-01 5.089086853621e-01 5.098964991174e-01 5.110224036996e-01 5.123026304808e-01 5.136137023809e-01 5.148110391659e-01 5.158604834713e-01 5.168602064714e-01 5.179468034391e-01 5.191748632372e-01 5.204729926208e-01 5.217172183500e-01 5.228529424600e-01 5.239250545455e-01 5.250220081563e-01 5.261871388810e-01 5.274074089518e-01 5.286332095223e-01 5.298320873848e-01 5.309984408563e-01 5.321446315572e-01 5.332752678463e-01 5.343969081586e-01 5.355368587438e-01 5.367281724901e-01 5.379644122043e-01 5.391842373372e-01 5.403212947821e-01 5.413700566765e-01 5.424059145851e-01 5.435319604384e-01 5.447805609617e-01 5.460680845215e-01 5.472603000964e-01 5.483019473781e-01 5.492718114779e-01 5.503201731182e-01 5.515299686958e-01 5.528431996897e-01 5.541063616192e-01 5.552079580201e-01 5.561800290489e-01 5.571694004955e-01 5.583063892327e-01 5.595886138122e-01 5.608904049354e-01 5.620730455648e-01 5.631025941086e-01 5.640760870934e-01 5.651360898844e-01 5.663469747921e-01 5.676414062680e-01 5.688855609079e-01 5.699949864220e-01 5.710018011991e-01 5.720208055536e-01 5.731548861607e-01 5.744045301698e-01 5.756721128143e-01 5.768535240144e-01 5.779229374456e-01 5.789477919863e-01 5.800259111850e-01 5.812032069255e-01 5.824436259118e-01 5.836604817902e-01 5.847962454074e-01 5.858610401117e-01 5.869164183494e-01 5.880230409113e-01 5.892003202991e-01 5.904125172047e-01 5.915997304321e-01 5.927242575353e-01 5.937993684086e-01 5.948740018037e-01 5.959950339394e-01 5.971718530018e-01 5.983751274052e-01 5.995514402383e-01 6.006754549974e-01 6.017634150864e-01 6.028567735467e-01 6.039873236216e-01 6.051604306958e-01 6.063506696482e-01 6.075198466388e-01 6.086498483183e-01 6.097524622704e-01 6.108563441336e-01 6.119889730302e-01 6.131587191566e-01 6.143454673366e-01 6.155167741302e-01 6.166553080927e-01 6.177704924270e-01 6.188891216359e-01 6.200332092638e-01 6.212058079956e-01 6.223876982242e-01 6.235532322285e-01 6.246981808152e-01 6.258305688965e-01 6.269671728916e-01 6.281184972741e-01 6.292845896747e-01 6.304530057520e-01 6.316132608600e-01 6.327651573855e-01 6.339137922615e-01 6.350647849981e-01 6.362223323658e-01 6.373848647253e-01 6.385440170264e-01 6.397013415582e-01 6.408598571547e-01 6.420217507438e-01 6.431863463174e-01 6.443491990521e-01 6.455073951799e-01 6.466623264677e-01 6.478201335085e-01 6.489860918694e-01 6.501556075748e-01 6.513265846516e-01 6.524938304705e-01 6.536557051375e-01 6.548168607694e-01 6.559822941250e-01 6.571550385512e-01 6.583303317783e-01 6.595057631922e-01 6.606771939359e-01 6.618451334225e-01 6.630168008250e-01 6.641947769166e-01 6.653758176442e-01 6.665569647778e-01 6.677346411525e-01 6.689125201250e-01 6.700940056412e-01 6.712812658587e-01 6.724731762630e-01 6.736632265901e-01 6.748522081709e-01 6.760424971838e-01 6.772370267497e-01 6.784388334719e-01 6.796434758870e-01 6.808451212588e-01 6.820466684555e-01 6.832528335275e-01 6.844642510809e-01 6.856796236535e-01 6.868949827225e-01 6.881081194245e-01 6.893210452157e-01 6.905397636703e-01 6.917629394242e-01 6.929870909278e-01 6.942123464244e-01 6.954365486887e-01 6.966612769739e-01 6.978897044687e-01 6.991232415687e-01 7.003581111506e-01 7.015946216706e-01 7.028334016147e-01 7.040725381984e-01 7.053148147123e-01 7.065601211783e-01 7.078076370312e-01 7.090583184539e-01 7.103134463237e-01 7.115695066545e-01 7.128264234489e-01 7.140854656188e-01 7.153472036703e-01 7.166131906026e-01 7.178838243278e-01 7.191555853416e-01 7.204267048397e-01 7.217000753636e-01 7.229769353654e-01 7.242566222195e-01 7.255410665211e-01 7.268269973985e-01 7.281124637640e-01 7.294026380444e-01 7.306960628773e-01 7.319917622468e-01 7.332913624140e-01 7.345927788060e-01 7.358946700522e-01 7.372020402794e-01 7.385134908273e-01 7.398270512446e-01 7.411435884582e-01 7.424624226618e-01 7.437827718446e-01 7.451070719973e-01 7.464362788594e-01 7.477672516499e-01 7.491016410479e-01 7.504394033698e-01 7.517787527585e-01 7.531213709749e-01 7.544690904146e-01 7.558182259074e-01 7.571706710410e-01 7.585272543035e-01 7.598854800927e-01 7.612472556781e-01 7.626130806162e-01 7.639826214927e-01 7.653545953629e-01 7.667300831747e-01 7.681076803551e-01 7.694883356012e-01 7.708735401023e-01 7.722619930106e-01 7.736531257613e-01 7.750484049518e-01 7.764458226002e-01 7.778455646332e-01 7.792496458671e-01 7.806559428040e-01 7.820661147773e-01 7.834806710600e-01 7.848983662213e-01 7.863189760105e-01 7.877427323387e-01 7.891688062422e-01 7.905980190312e-01 7.920316911613e-01 7.934687163581e-01 7.949090654318e-01 7.963534907618e-01 7.977991240781e-01 7.992476156659e-01 8.007001112076e-01 8.021560135883e-01 8.036157408157e-01 8.050795197096e-01 8.065453919365e-01 8.080140498479e-01 8.094858830403e-01 8.109609434968e-01 8.124382307559e-01 8.139204195960e-01 8.154051073828e-01 8.168931604503e-01 8.183834103432e-01 8.198769586346e-01 8.213733709003e-01 8.228732258069e-01 8.243755045387e-01 8.258812365132e-01 8.273908086206e-01 8.289024399882e-01 8.304170133402e-01 8.319337233975e-01 8.334533706300e-01 8.349756731835e-01 8.365021773652e-01 8.380317114682e-01 8.395639410462e-01 8.410970021904e-01 8.426329190659e-01 8.441717645608e-01 8.457137704285e-01 8.472595345974e-01 8.488071323927e-01 8.503571381149e-01 8.519083654641e-01 8.534624451568e-01 8.550201897007e-01 8.565803675866e-01 8.581427019268e-01 8.597067161446e-01 8.612723858660e-01 8.628412817912e-01 8.644115646563e-01 8.659839883018e-01 8.675591040070e-01 8.691356429816e-01 8.707128004879e-01 8.722929218453e-01 8.738749720903e-01 8.754583561092e-01 8.770441306356e-01 8.786292179913e-01 8.802161447616e-01 8.818054874420e-01 8.833960154871e-01 8.849882861624e-01 8.865810384887e-01 8.881737025213e-01 8.897679754822e-01 8.913640978075e-01 8.929610107023e-01 8.945587031393e-01 8.961573694251e-01 8.977550673238e-01 8.993546346013e-01 9.009544028706e-01 9.025560508939e-01 9.041574726638e-01 9.057582976263e-01 9.073594704365e-01 9.089611237946e-01 9.105630770022e-01 9.121646473619e-01 9.137668309518e-01 9.153680898238e-01 9.169684569498e-01 9.185686631995e-01 9.201687484621e-01 9.217684394507e-01 9.233666270865e-01 9.249641089368e-01 9.265609014373e-01 9.281554798427e-01 9.297497157005e-01 9.313422104838e-01 9.329335362537e-01 9.345239677957e-01 9.361123401412e-01 9.376981341305e-01 9.392826752389e-01 9.408657394847e-01 9.424460629233e-01 9.440256077998e-01 9.456010371714e-01 9.471743071224e-01 9.487454140284e-01 9.503133649835e-01 9.518787890088e-01 9.534421763648e-01 9.550013619415e-01 9.565573713041e-01 9.581098123034e-01 9.596582041225e-01 9.612038880880e-01 9.627458616212e-01 9.642838348388e-01 9.658175350817e-01 9.673466133126e-01 9.688713104577e-01 9.703923011881e-01 9.719081266959e-01 9.734201926402e-01 9.749265993053e-01 9.764264958345e-01 9.779225068590e-01 9.794132280217e-01 9.808977144891e-01 9.823779329515e-01 9.838512782019e-01 9.853180708205e-01 9.867800351845e-01 9.882341319341e-01 9.896827884441e-01 9.911251018313e-01 9.925597432131e-01 9.939881847681e-01 9.954093337592e-01 9.968227517739e-01 9.982295683562e-01 9.996288184433e-01 1.001019750095e+00 1.002403058228e+00 1.003777671766e+00 1.005145095622e+00 1.006503064699e+00 1.007852900390e+00 1.009193981914e+00 1.010526130000e+00 1.011849128040e+00 1.013162675876e+00 1.014467112854e+00 1.015761211935e+00 1.017045991083e+00 1.018320268123e+00 1.019585086683e+00 1.020839632653e+00 1.022082233577e+00 1.023315763855e+00 1.024537626312e+00 1.025748000957e+00 1.026947649682e+00 1.028135631732e+00 1.029311801806e+00 1.030476359394e+00 1.031628902164e+00 1.032769556516e+00 1.033896674426e+00 1.035011680772e+00 1.036114442715e+00 1.037203336938e+00 1.038279867847e+00 1.039343346675e+00 1.040392009914e+00 1.041428261556e+00 1.042450273818e+00 1.043457377554e+00 1.044450779398e+00 1.045429426685e+00 1.046394230690e+00 1.047344017698e+00 1.048277871225e+00 1.049196616134e+00 1.050100743095e+00 1.050988356546e+00 1.051860951661e+00 1.052717513107e+00 1.053556902351e+00 1.054380483205e+00 1.055187148156e+00 1.055977764333e+00 1.056750737226e+00 1.057505578274e+00 1.058245347408e+00 1.058965325542e+00 1.059669068218e+00 1.060354171102e+00 1.061021036933e+00 1.061670987820e+00 1.062301009486e+00 1.062913032702e+00 1.063506845119e+00 1.064080411470e+00 1.064635471517e+00 1.065171138630e+00 1.065686754806e+00 1.066183232172e+00 1.066659821404e+00 1.067115772029e+00 1.067552251162e+00 1.067967253544e+00 1.068362407163e+00 1.068736323492e+00 1.069089513541e+00 1.069421785590e+00 1.069732512175e+00 1.070021442104e+00 1.070289762614e+00 1.070535236008e+00 1.070760039638e+00 1.070961905988e+00 1.071140974698e+00 1.071298591051e+00 1.071432591280e+00 1.071545757125e+00 1.071634468460e+00 1.071700257321e+00 1.071743995276e+00 1.071763053731e+00 1.071759895300e+00 1.071732617036e+00 1.071681419038e+00 1.071607372500e+00 1.071507958435e+00 1.071385371692e+00 1.071238676824e+00 1.071067163657e+00 1.070871631269e+00 1.070651208810e+00 1.070405886951e+00 1.070136277645e+00 1.069841399797e+00 1.069522364535e+00 1.069177220871e+00 1.068807120899e+00 1.068412512817e+00 1.067991587302e+00 1.067545385246e+00 1.067073940895e+00 1.066577357959e+00 1.066054233688e+00 1.065504684624e+00 1.064930837920e+00 1.064331035838e+00 1.063704063419e+00 1.063052038428e+00 1.062373086175e+00 1.061668454613e+00 1.060938099304e+00 1.060180833043e+00 1.059398099666e+00 1.058588302469e+00 1.057752039929e+00 1.056890572028e+00 1.056001617779e+00 1.055087454798e+00 1.054145931854e+00 1.053177979658e+00 1.052184797787e+00 1.051164254370e+00 1.050117765332e+00 1.049045082518e+00 1.047946163872e+00 1.046820898736e+00 1.045669501712e+00 1.044492336334e+00 1.043288802797e+00 1.042058821304e+00 1.040803535131e+00 1.039521965120e+00 1.038214903187e+00 1.036882259915e+00 1.035523393768e+00 1.034139690791e+00 1.032729285809e+00 1.031294785040e+00 1.029834609615e+00 1.028349266020e+00 1.026839110912e+00 1.025303981933e+00 1.023744004499e+00 1.022160208366e+00 1.020551528614e+00 1.018918565511e+00 1.017261599004e+00 1.015581053667e+00 1.013877026084e+00 1.012149186331e+00 1.010398122399e+00 1.008624131355e+00 1.006827280044e+00 1.005008125087e+00 1.003165895061e+00 1.001302712627e+00 9.994170850989e-01 9.975095548200e-01 9.955817747015e-01 9.936318485653e-01 9.916618817445e-01 9.896714146380e-01 9.876608370368e-01 9.856305485227e-01 9.835807417624e-01 9.815118057745e-01 9.794237909696e-01 9.773181002120e-01 9.751939928958e-01 9.730521840326e-01 9.708934652527e-01 9.687176677535e-01 9.665246746034e-01 9.643165633565e-01 9.620916550099e-01 9.598526868351e-01 9.575990150368e-01 9.553301899189e-01 9.530480809814e-01 9.507521902553e-01 9.484435350457e-01 9.461227893444e-01 9.437894414801e-01 9.414449589319e-01 9.390896515435e-01 9.367236620260e-01 9.343474713202e-01 9.319628709338e-01 9.295692963539e-01 9.271667614918e-01 9.247578047186e-01 9.223404970746e-01 9.199179694717e-01 9.174890901899e-01 9.150543138592e-01 9.126154978460e-01 9.101718837933e-01 9.077259244371e-01 9.052771612440e-01 9.028249921850e-01 9.003722865255e-01 8.979188546662e-01 8.954652927446e-01 8.930118638365e-01 8.905601839039e-01 8.881108587088e-01 8.856629946597e-01 8.832188675707e-01 8.807780743095e-01 8.783430614033e-01 8.759123813275e-01 8.734885620160e-01 8.710719843385e-01 8.686617090600e-01 8.662618220014e-01 8.638692245663e-01 8.614872270979e-01 8.591159204475e-01 8.567548710386e-01 8.544075063410e-01 8.520713874178e-01 8.497492753311e-01 8.474418493491e-01 8.451489997270e-01 8.428731104192e-01 8.406121873256e-01 8.383690878318e-01 8.361437384614e-01 8.339379770617e-01 8.317513411580e-01 8.295833939407e-01 8.274391726164e-01 8.253141226348e-01 8.232133627024e-01 8.211341561623e-01 8.190786021035e-01 8.170492108129e-01 8.150432544337e-01 8.130641189634e-01 8.111093451685e-01 8.091841796294e-01 8.072863632009e-01 8.054147652050e-01 8.035752180249e-01 8.017627443705e-01 7.999812576404e-01 7.982306464922e-01 7.965106596492e-01 7.948234086602e-01 7.931663882708e-01 7.915446531622e-01 7.899533616857e-01 7.883977512789e-01 7.868755210713e-01 7.853871204926e-01 7.839355265146e-01 7.825154511352e-01 7.811350665426e-01 7.797879169640e-01 7.784780660646e-01 7.772044645595e-01 7.759652878510e-01 7.747665840401e-01 7.736009190142e-01 7.724752482292e-01 7.713853430155e-01 7.703320659072e-01 7.693191140429e-01 7.683392528399e-01 7.674009320604e-01 7.664955774557e-01 7.656312865143e-01 7.648022176357e-01 7.640091067511e-01 7.632559854076e-01 7.625348259874e-01 7.618549060796e-01 7.612063313027e-01 7.605962947088e-01 7.600217381270e-01 7.594800700389e-01 7.589764005610e-01 7.585026961713e-01 7.580673843045e-01 7.576617404542e-01 7.572895268187e-01 7.569516711948e-01 7.566407903324e-01 7.563658385745e-01 7.561160627870e-01 7.559003649550e-01 7.557107145161e-01 7.555490600475e-01 7.554173682523e-01 7.553080889123e-01 7.552295616536e-01 7.551698130327e-01 7.551392105177e-01 7.551293409712e-01 7.551397548312e-01 7.551768823983e-01 7.552270384334e-01 7.553028573794e-01 7.553920918405e-01 7.555007986726e-01 7.556260962426e-01 7.557623451659e-01 7.559186239780e-01 7.560811782860e-01 7.562615183072e-01 7.564482678329e-01 7.566451368944e-01 7.568523982814e-01 7.570627514613e-01 7.572845456365e-01 7.575046449569e-01 7.577332895542e-01 7.579623883737e-01 7.581904271228e-01 7.584238336002e-01 7.586487347925e-01 7.588782973728e-01 7.590980941830e-01 7.593149226085e-01 7.595276724633e-01 7.597285339899e-01 7.599267215617e-01 7.601081563663e-01 7.602845298613e-01 7.604450333422e-01 7.605915968217e-01 7.607279460898e-01 7.608415739960e-01 7.609451369488e-01 7.610241692172e-01 7.610875762687e-01 7.611312543181e-01 7.611483892327e-01 7.611498669841e-01 7.611204910490e-01 7.610722471870e-01 7.609945574865e-01 7.608895423960e-01 7.607610027988e-01 7.605961159283e-01 7.604094053305e-01 7.601843374295e-01 7.599329277404e-01 7.596477532986e-01 7.593258080696e-01 7.589765593972e-01 7.585839982768e-01 7.581630463357e-01 7.576997329756e-01 7.572016630794e-01 7.566680850720e-01 7.560895900550e-01 7.554802955335e-01 7.548233161716e-01 7.541323237523e-01 7.533986450600e-01 7.526221281090e-01 7.518097906683e-01 7.509482341441e-01 7.500535629396e-01 7.491104029555e-01 7.481274589409e-01 7.471046777462e-01 7.460334116720e-01 7.449290545117e-01 7.437720473746e-01 7.425814060225e-01 7.413455041716e-01 7.400659266301e-01 7.387518248506e-01 7.373881001056e-01 7.359935724153e-01 7.345520837014e-01 7.330748492662e-01 7.315597179228e-01 7.300023769511e-01 7.284163284278e-01 7.267844815239e-01 7.251262067016e-01 7.234286831725e-01 7.216981869822e-01 7.199421167941e-01 7.181464560068e-01 7.163322912186e-01 7.144811821972e-01 7.126108151709e-01 7.107150226254e-01 7.087926542602e-01 7.068588127016e-01 7.048945291903e-01 7.029244977966e-01 7.009327765202e-01 6.989301120170e-01 6.969213146796e-01 6.948965143473e-01 6.928768383844e-01 6.908444818393e-01 6.888200184433e-01 6.867952576547e-01 6.847723089168e-01 6.827671002005e-01 6.807620526421e-01 6.787819148158e-01 6.768120752895e-01 6.748654264032e-01 6.729457860742e-01 6.710465131870e-01 6.691881001049e-01 6.673538403223e-01 6.655651082924e-01 6.638153516303e-01 6.621080549166e-01 6.604574864489e-01 6.588486287692e-01 6.573083185178e-01 6.558187507772e-01 6.543972170713e-01 6.530447845529e-01 6.517570497166e-01 6.505551435281e-01 6.494205859047e-01 6.483776153022e-01 6.474157455883e-01 6.465438608055e-01 6.457704888782e-01 6.450845632715e-01 6.445083848559e-01 6.440271929345e-01 6.436568032312e-01 6.433962617360e-01 6.432420213535e-01 6.432114784669e-01 6.432880003425e-01 6.434916138820e-01 6.438135950317e-01 6.442583873700e-01 6.448335201251e-01 6.455278417996e-01 6.463599691951e-01 6.473138078976e-01 6.484018902589e-01 6.496224613678e-01 6.509695922236e-01 6.524567633977e-01 6.540675182383e-01 6.558166686789e-01 6.576939687850e-01 6.597013750337e-01 6.618426350804e-01 6.641065091236e-01 6.665051580264e-01 6.690244015965e-01 6.716698151595e-01 6.744382492749e-01 6.773240498759e-01 6.803326559811e-01 6.834500796937e-01 6.866856082491e-01 6.900280507791e-01 6.934764626811e-01 6.970328304149e-01 7.006840181624e-01 7.044372431673e-01 7.082798554098e-01 7.122144442938e-01 7.162364223863e-01 7.203375954951e-01 7.245218283271e-01 7.287762777188e-01 7.331055649731e-01 7.374996319695e-01 7.419555998306e-01 7.464742411082e-01 7.510430050576e-01 7.556667220757e-01 7.603336244909e-01 7.650447184096e-01 7.697955492312e-01 7.745793157683e-01 7.793961540184e-01 7.842378182083e-01 7.891032816423e-01 7.939883411729e-01 7.988881007514e-01 8.038006868200e-01 8.087197491888e-01 8.136436352008e-01 8.185681897723e-01 8.234901730780e-01 8.284068368637e-01 8.333136125990e-01 8.382082657324e-01 8.430863403513e-01 8.479455557425e-01 8.527827451611e-01 8.575950306406e-01 8.623787805463e-01 8.671319693907e-01 8.718510140640e-01 8.765332161229e-01 8.811772263028e-01 8.857781462206e-01 8.903359455723e-01 8.948460851821e-01 8.993069602137e-01 9.037157230685e-01 9.080705009016e-01 9.123693337947e-01 9.166082791993e-01 9.207870521380e-01 9.249015152012e-01 9.289506022488e-01 9.329329055954e-01 9.368432207913e-01 9.406842048566e-01 9.444482128286e-01 9.481374471044e-01 9.517482464953e-01 9.552773773629e-01 9.587265409599e-01 9.620879121250e-01 9.653645373630e-01 9.685519793433e-01 9.716479967453e-01 9.746532941944e-01 9.775597898677e-01 9.803728915364e-01 9.830844010440e-01 9.856958060892e-01 9.882054051337e-01 9.906061256108e-01 9.929045245286e-01 9.950895354035e-01 9.971664312361e-01 9.991307796040e-01 1.000977401063e+00 1.002713066572e+00 1.004324897872e+00 1.005821801131e+00 1.007194999542e+00 1.008445688114e+00 1.009575441512e+00 1.010574744597e+00 1.011455552746e+00 1.012202833035e+00 1.012826527525e+00 1.013322969136e+00 1.013687391426e+00 1.013930205419e+00 1.014038328858e+00 1.014024855598e+00 1.013882027850e+00 1.013613596798e+00 1.013225263398e+00 1.012706430842e+00 1.012076727966e+00 1.011322129759e+00 1.010455987762e+00 1.009478964650e+00 1.008388949504e+00 1.007203679248e+00 1.005909062983e+00 1.004527767605e+00 1.003053576776e+00 1.001494787273e+00 9.998634372427e-01 9.981533703823e-01 9.963897744522e-01 9.945610408105e-01 9.926900538006e-01 9.907797058789e-01 9.888317455963e-01 9.868724300142e-01 9.848890057532e-01 9.829125466730e-01 9.809391838785e-01 9.789819606219e-01 9.770597181712e-01 9.751651911201e-01 9.733321321079e-01 9.715480256590e-01 9.698402041035e-01 9.682143963440e-01 9.666729870269e-01 9.652440856507e-01 9.639134120013e-01 9.627143800553e-01 9.616392555880e-01 9.607007113836e-01 9.599157371439e-01 9.592705780808e-01 9.587983815375e-01 9.584796645152e-01 9.583354541994e-01 9.583649106950e-01 9.585625586490e-01 9.589484628977e-01 9.594993428964e-01 9.602364000898e-01 9.611429376729e-01 9.622211360348e-01 9.634736883702e-01 9.648770927935e-01 9.664490348366e-01 9.681586959914e-01 9.700132851991e-01 9.719985509012e-01 9.740973607200e-01 9.763145064113e-01 9.786128959994e-01 9.810048516684e-01 9.834574031040e-01 9.859637512605e-01 9.885130849215e-01 9.910734236174e-01 9.936513416223e-01 9.962077070020e-01 9.987424238914e-01 1.001232504247e+00 1.003654609153e+00 1.006008213994e+00 1.008255308980e+00 1.010400057217e+00 1.012410906622e+00 1.014278182729e+00 1.015990053637e+00 1.017520928805e+00 1.018870471732e+00 1.020011825080e+00 1.020942375974e+00 1.021644375429e+00 1.022107172021e+00 1.022326334447e+00 1.022282685704e+00 1.021980017359e+00 1.021400097251e+00 1.020545957899e+00 1.019409331866e+00 1.017985293958e+00 1.016279734261e+00 1.014281715216e+00 1.012004571914e+00 1.009440185867e+00 1.006601503448e+00 1.003492473128e+00 1.000116875632e+00 9.964948814134e-01 9.926246318811e-01 9.885337043947e-01 9.842284358632e-01 9.797301068474e-01 9.750622822888e-01 9.702385674369e-01 9.652933079550e-01 9.602445935853e-01 9.551272004111e-01 9.499673554383e-01 9.447987712538e-01 9.396613122237e-01 9.345801199785e-01 9.296072898257e-01 9.247699711551e-01 9.201162809219e-01 9.156870130221e-01 9.115195108506e-01 9.076658598370e-01 9.041561039585e-01 9.010438619731e-01 8.983616077709e-01 8.961510056274e-01 8.944520796789e-01 8.932888100506e-01 8.927048403906e-01 8.927144307705e-01 8.933481680270e-01 8.946204196240e-01 8.965407618117e-01 8.991223818005e-01 9.023559986007e-01 9.062471195711e-01 9.107756547268e-01 9.159299612096e-01 9.216863420883e-01 9.280128819666e-01 9.348826289980e-01 9.422504303172e-01 9.500804191151e-01 9.583210776017e-01 9.669280570405e-01 9.758490647816e-01 9.850262737420e-01 9.944121322539e-01 1.003943093069e+00 1.013572225872e+00 1.023237817620e+00 1.032888193020e+00 1.042473728777e+00 1.051935868825e+00 1.061237191005e+00 1.070321794011e+00 1.079155859395e+00 1.087695867861e+00 1.095904842982e+00 1.103760953064e+00 1.111224975963e+00 1.118287296085e+00 1.124921072330e+00 1.131116576493e+00 1.136871321425e+00 1.142170057919e+00 1.147030256517e+00 1.151443228343e+00 1.155429208599e+00 1.159004108611e+00 1.162179497445e+00 1.164990940198e+00 1.167453270753e+00 1.169606306003e+00 1.171480069840e+00 1.173107539771e+00 1.174532169577e+00 1.175785201016e+00 1.176914136757e+00 1.177952453907e+00 1.178942550751e+00 1.179922759815e+00 1.180926618755e+00 1.181995059149e+00 1.183153610161e+00 1.184437578138e+00 1.185869819658e+00 1.187474186079e+00 1.189272503841e+00 1.191276197928e+00 1.193503751145e+00 1.195958404601e+00 1.198651169340e+00 1.201584161953e+00 1.204754348695e+00 1.208167712211e+00 1.211815055899e+00 1.215693740426e+00 1.219797937779e+00 1.224119917358e+00 1.228654508862e+00 1.233390448738e+00 1.238324310802e+00 1.243440342298e+00 1.248734547921e+00 1.254193217841e+00 1.259801640094e+00 1.265549706222e+00 1.271416485521e+00 1.277384369074e+00 1.283428335736e+00 1.289519664094e+00 1.295627657516e+00 1.301711461134e+00 1.307734337092e+00 1.313643819778e+00 1.319389927403e+00 1.324918847337e+00 1.330167866185e+00 1.335077416075e+00 1.339583282332e+00 1.343623230567e+00 1.347135738884e+00 1.350063686734e+00 1.352353756517e+00 1.353962185543e+00 1.354852745675e+00 1.355001724837e+00 1.354397428363e+00 1.353043172412e+00 1.350956193157e+00 1.348178227309e+00 1.344757357730e+00 1.340768261087e+00 1.336298872433e+00 1.331452088802e+00 1.326351820947e+00 1.321123807607e+00 1.315910322525e+00 1.310857939056e+00 1.306108115043e+00 1.301807635734e+00 1.298087095517e+00 1.295067949232e+00 1.292854721223e+00 1.291525762064e+00 1.291140744894e+00 1.291727670677e+00 1.293291297452e+00 1.295808064607e+00 1.299225303059e+00 1.303476604685e+00 1.308468516822e+00 1.314097583274e+00 1.320251270542e+00 1.326812506720e+00 1.333662859972e+00 1.340687446538e+00 1.347785530193e+00 1.354859867464e+00 1.361828255415e+00 1.368622757060e+00 1.375183347462e+00 1.381469931936e+00 1.387442237890e+00 1.393074268200e+00 1.398345936239e+00 1.403232173505e+00 1.407719869563e+00 1.411782675928e+00 1.415401492622e+00 1.418548055321e+00 1.421186718547e+00 1.423294626584e+00 1.424828291384e+00 1.425762655253e+00 1.426069696174e+00 1.425723797336e+00 1.424724881725e+00 1.423066248804e+00 1.420773292350e+00 1.417877643259e+00 1.414427676644e+00 1.410499967452e+00 1.406164331667e+00 1.401527457575e+00 1.396682761343e+00 1.391741561910e+00 1.386816303806e+00 1.381999890250e+00 1.377404990738e+00 1.373103569308e+00 1.369176968414e+00 1.365683863160e+00 1.362662071505e+00 1.360156128819e+00 1.358167331081e+00 1.356719958124e+00 1.355801801985e+00 1.355402228841e+00 1.355512570212e+00 1.356080071366e+00 1.357083095201e+00 1.358440851227e+00 1.360074855811e+00 1.361881121032e+00 1.363701362206e+00 1.365390617732e+00 1.366724411246e+00 1.367490382241e+00 1.367444165727e+00 1.365174335779e+00 1.359755091287e+00 1.352984494325e+00 1.346896213489e+00 1.342704256369e+00 1.340109347902e+00 1.337413158381e+00 1.332408098488e+00 1.323470376129e+00 1.310369848034e+00 1.294459485811e+00 1.278095477240e+00 1.263534267865e+00 1.251888673759e+00 1.242663410970e+00 1.234128754334e+00 1.224368545632e+00 1.212447876743e+00 1.199035119875e+00 1.186225735625e+00 1.176645823323e+00 1.172165165531e+00 1.172932928642e+00 1.177341370626e+00 1.182879451107e+00 1.187391901810e+00 1.190103740781e+00 1.191888003008e+00 1.194658507382e+00 1.200231914453e+00 1.209223262683e+00 1.220537810037e+00 1.231811810432e+00 1.240520118614e+00 1.245101095086e+00 1.245627006931e+00 1.243722694491e+00 1.241732589568e+00 1.241540665847e+00 1.243645605651e+00 1.246937561882e+00 1.249302516973e+00 1.248761978550e+00 1.244502885935e+00 1.237282950920e+00 1.229094039903e+00 1.222201248757e+00 1.217967081944e+00 1.216106556280e+00 1.214808386338e+00 1.211611109219e+00 1.204566336662e+00 1.193161114425e+00 1.178528039636e+00 1.162890853611e+00 1.148512004226e+00 1.136611034277e+00 1.126797954861e+00 1.117405573935e+00 1.106493173298e+00 1.092943955353e+00 1.077142654595e+00 1.060895343329e+00 1.046564991154e+00 1.035847033458e+00 1.028829487012e+00 1.023847305359e+00 1.018246723574e+00 1.009671460296e+00 9.971498618548e-01 9.815101798901e-01 9.650279692059e-01 9.504251162504e-01 9.396630889875e-01 9.331930215220e-01 9.301213677721e-01 9.291092767428e-01 9.295221226379e-01 9.321359073775e-01 9.389622984651e-01 9.513098067314e-01 9.372540728450e-01 8.733798183772e-01 8.013119289934e-01 7.757375951559e-01 8.194826033660e-01 8.960257765580e-01 9.485982353212e-01 9.402987359105e-01 8.661481886489e-01 7.568141679126e-01 6.790227049610e-01 6.988003637311e-01 8.018777974248e-01 9.134446981824e-01 9.742860241549e-01 9.610240227651e-01 8.846090367525e-01 7.893297217630e-01 7.417453404535e-01 7.804205329266e-01 8.695029917392e-01 9.423386788686e-01 9.541837139238e-01 8.945657376496e-01 7.890331618080e-01 7.009533700270e-01 7.056314170128e-01 8.083671730528e-01 9.382665211205e-01 1.028489510240e+00 1.045237861344e+00 9.857555071336e-01 8.759071771264e-01 7.687911173337e-01 7.287505329837e-01 7.779572580155e-01 8.711438019116e-01 9.501649805033e-01 9.825353792483e-01 9.634512417945e-01 9.096576166072e-01 8.514353839863e-01 8.187771318267e-01 8.230298125961e-01 8.504847540017e-01 8.769885889369e-01 8.849762770694e-01 8.695612968436e-01 8.370666539911e-01 8.004279408900e-01 7.733693837091e-01 7.643032499311e-01 7.726403606435e-01 7.899850075781e-01 8.046793735241e-01 8.065091830673e-01 7.899835548370e-01 7.566873840685e-01 7.164718300512e-01 6.856021532740e-01 6.791069629409e-01 6.995394954270e-01 7.340093435648e-01 7.636436943014e-01 7.747692086211e-01 7.643373091880e-01 7.400027167228e-01 7.159532470183e-01 7.048407837550e-01 7.099663446512e-01 7.248627956815e-01 7.408128203752e-01 7.540899670119e-01 7.668939679626e-01 7.826409675296e-01 8.001315667304e-01 8.124536022694e-01 8.118670482686e-01 7.968594404582e-01 7.765043573026e-01 7.679016098703e-01 7.847289866553e-01 8.242082209025e-01 8.676235518500e-01 8.937014346869e-01 8.912688068290e-01 8.652472017147e-01 8.354786727239e-01 8.262031121532e-01 8.474263696280e-01 8.852833797190e-01 9.140460153185e-01 9.150553233062e-01 8.877290876766e-01 8.511095117423e-01 8.345962235403e-01 8.558335320251e-01 9.030746617566e-01 9.451003347767e-01 9.545605212933e-01 9.225767234479e-01 8.631954189563e-01 8.098388734499e-01 7.973538284898e-01 8.319365689566e-01 8.844287974688e-01 9.177190926383e-01 9.108560543037e-01 8.664683032880e-01 8.088475010774e-01 7.724823069338e-01 7.775132907566e-01 8.112341864291e-01 8.422182153246e-01 8.475082152862e-01 8.262953955659e-01
 4.128324613361e-01 4.139860913137e-01 4.151826894766e-01 4.164348070974e-01 4.177266179001e-01 4.189988410633e-01 4.201956253638e-01 4.213418622811e-01 4.225252450502e-01 4.237982089387e-01 4.251209467322e-01 4.264225398635e-01 4.276638806017e-01 4.288513575583e-01 4.300236759717e-01 4.312390379419e-01 4.325325777291e-01 4.338725625155e-01 4.351822349886e-01 4.364175288737e-01 4.375999682149e-01 4.387821364884e-01 4.400036298784e-01 4.412833758043e-01 4.426086473861e-01 4.439224142471e-01 4.451602388555e-01 4.463213412000e-01 4.474755214748e-01 4.486938662342e-01 4.499826828959e-01 4.512932315080e-01 4.525707964781e-01 4.537865766068e-01 4.549505479937e-01 4.561045078913e-01 4.572924952795e-01 4.585303662551e-01 4.597985487094e-01 4.610639026551e-01 4.622923822171e-01 4.634587791373e-01 4.645743440586e-01 4.657013725371e-01 4.669040626669e-01 4.681827382497e-01 4.694639781514e-01 4.706712421043e-01 4.717918993717e-01 4.728830693938e-01 4.740194456171e-01 4.752365543033e-01 4.765046697267e-01 4.777549139300e-01 4.789371536119e-01 4.800580950736e-01 4.811621955093e-01 4.822944095389e-01 4.834840715369e-01 4.847323340031e-01 4.859958386182e-01 4.872033493360e-01 4.883136636356e-01 4.893684434068e-01 4.904657568942e-01 4.916817454202e-01 4.929922649835e-01 4.942884937705e-01 4.954584456130e-01 4.964990934233e-01 4.975340155588e-01 4.987002280555e-01 5.000155701523e-01 5.013604854739e-01 5.025977861412e-01 5.036931760140e-01 5.047408886872e-01 5.058738422522e-01 5.071432267109e-01 5.084763366458e-01 5.097548455447e-01 5.109272119391e-01 5.120433045779e-01 5.131885082257e-01 5.144014018024e-01 5.156608883418e-01 5.169189065451e-01 5.181462375893e-01 5.193481384487e-01 5.205390913944e-01 5.217196810046e-01 5.228866182130e-01 5.240609119701e-01 5.252788517329e-01 5.265420482304e-01 5.277988761990e-01 5.289839649327e-01 5.300816980749e-01 5.311586177348e-01 5.323139758441e-01 5.335871150971e-01 5.349038871471e-01 5.361376924712e-01 5.372281981105e-01 5.382456284015e-01 5.393309447177e-01 5.405678527003e-01 5.419062658943e-01 5.432036573110e-01 5.443492245556e-01 5.453692494956e-01 5.464012591685e-01 5.475709672331e-01 5.488799022823e-01 5.502098004998e-01 5.514285153636e-01 5.525013548298e-01 5.535194209466e-01 5.546177758975e-01 5.558591295637e-01 5.571802903613e-01 5.584553203889e-01 5.596018295768e-01 5.606492200196e-01 5.617090166859e-01 5.628782866248e-01 5.641576968104e-01 5.654544786530e-01 5.666669175123e-01 5.677718994667e-01 5.688355692425e-01 5.699502811983e-01 5.711609770065e-01 5.724311321749e-01 5.736784958987e-01 5.748450143690e-01 5.759433999375e-01 5.770341242567e-01 5.781759786471e-01 5.793856755335e-01 5.806282475224e-01 5.818453291579e-01 5.830009291471e-01 5.841084674963e-01 5.852166174369e-01 5.863695114464e-01 5.875787904836e-01 5.888124424587e-01 5.900184608137e-01 5.911717093153e-01 5.922905229028e-01 5.934149884879e-01 5.945770728773e-01 5.957808362371e-01 5.970004819940e-01 5.981983055864e-01 5.993571445342e-01 6.004890639471e-01 6.016222007911e-01 6.027835424670e-01 6.039830535745e-01 6.051978370827e-01 6.063973468312e-01 6.075634803961e-01 6.087064142127e-01 6.098526221894e-01 6.110239590891e-01 6.122246827312e-01 6.134329480493e-01 6.146249479584e-01 6.157953175617e-01 6.169549230458e-01 6.181172236440e-01 6.192942499122e-01 6.204861163408e-01 6.216787174554e-01 6.228641175394e-01 6.240412006107e-01 6.252141965608e-01 6.263899184144e-01 6.275721415078e-01 6.287574289314e-01 6.299403357185e-01 6.311207726675e-01 6.323022782355e-01 6.334879050286e-01 6.346744212413e-01 6.358603842118e-01 6.370403787475e-01 6.382168796122e-01 6.393974672630e-01 6.405851239990e-01 6.417760339447e-01 6.429678711314e-01 6.441560225474e-01 6.453386275792e-01 6.465210116952e-01 6.477075235862e-01 6.489001346641e-01 6.500954395440e-01 6.512907825685e-01 6.524820223480e-01 6.536698280445e-01 6.548615993737e-01 6.560586869533e-01 6.572583166759e-01 6.584581290188e-01 6.596549309982e-01 6.608509387599e-01 6.620503778948e-01 6.632561393167e-01 6.644660633497e-01 6.656731429037e-01 6.668799899454e-01 6.680875391225e-01 6.692990484066e-01 6.705178429330e-01 6.717390290453e-01 6.729574968574e-01 6.741760730980e-01 6.753969637331e-01 6.766246642617e-01 6.778548937777e-01 6.790858685100e-01 6.803139680379e-01 6.815417419501e-01 6.827749846172e-01 6.840130810752e-01 6.852521233619e-01 6.864913325138e-01 6.877301063116e-01 6.889680847987e-01 6.902107778533e-01 6.914580704647e-01 6.927053780835e-01 6.939552301312e-01 6.952069950597e-01 6.964595776763e-01 6.977136242969e-01 6.989715413271e-01 7.002311694845e-01 7.014939824447e-01 7.027616084285e-01 7.040293676934e-01 7.052979943885e-01 7.065689833352e-01 7.078421994412e-01 7.091182280507e-01 7.103998765082e-01 7.116826367704e-01 7.129646330127e-01 7.142489263935e-01 7.155365314169e-01 7.168263907366e-01 7.181217729588e-01 7.194179116795e-01 7.207137788882e-01 7.220129036148e-01 7.233162301559e-01 7.246223524977e-01 7.259310208974e-01 7.272417504221e-01 7.285532516080e-01 7.298694841142e-01 7.311905308289e-01 7.325134032435e-01 7.338389087162e-01 7.351670662829e-01 7.364963170999e-01 7.378297266127e-01 7.391677618590e-01 7.405070782344e-01 7.418502249327e-01 7.431961910045e-01 7.445436905317e-01 7.458951846191e-01 7.472508186917e-01 7.486085110894e-01 7.499695822323e-01 7.513339898831e-01 7.527002628920e-01 7.540706988379e-01 7.554452663537e-01 7.568220115112e-01 7.582025260867e-01 7.595863538601e-01 7.609719421537e-01 7.623601778533e-01 7.637536206125e-01 7.651498582146e-01 7.665490792826e-01 7.679527326624e-01 7.693578537171e-01 7.707666002711e-01 7.721787470724e-01 7.735935186034e-01 7.750120200697e-01 7.764351098806e-01 7.778613355842e-01 7.792898099224e-01 7.807224852592e-01 7.821577108094e-01 7.835947988111e-01 7.850374877205e-01 7.864834551374e-01 7.879325389993e-01 7.893860561706e-01 7.908416846367e-01 7.922997933153e-01 7.937613698708e-01 7.952271484687e-01 7.966965955192e-01 7.981703792055e-01 7.996466521849e-01 8.011253299504e-01 8.026066665634e-01 8.040923574197e-01 8.055808679220e-01 8.070738261125e-01 8.085696029598e-01 8.100684978857e-01 8.115712621322e-01 8.130759949117e-01 8.145837797199e-01 8.160962831591e-01 8.176113806172e-01 8.191301906708e-01 8.206522500041e-01 8.221773502305e-01 8.237044773914e-01 8.252353075615e-01 8.267686799857e-01 8.283056411270e-01 8.298469306217e-01 8.313907834814e-01 8.329382330349e-01 8.344869738353e-01 8.360385361269e-01 8.375933882346e-01 8.391531771569e-01 8.407153243847e-01 8.422799012286e-01 8.438475403566e-01 8.454168585448e-01 8.469887665800e-01 8.485655884519e-01 8.501440604458e-01 8.517263019105e-01 8.533101702378e-01 8.548958710889e-01 8.564849792062e-01 8.580769238192e-01 8.596709829015e-01 8.612684440889e-01 8.628670518966e-01 8.644670438688e-01 8.660706136668e-01 8.676759906849e-01 8.692839990553e-01 8.708936313001e-01 8.725044129936e-01 8.741174600635e-01 8.757331362032e-01 8.773505306090e-01 8.789697705179e-01 8.805901561923e-01 8.822115400888e-01 8.838350221469e-01 8.854603494658e-01 8.870873013779e-01 8.887162693970e-01 8.903456849471e-01 8.919754984848e-01 8.936075576185e-01 8.952407169168e-01 8.968756213258e-01 8.985114112446e-01 9.001464396114e-01 9.017830468138e-01 9.034215640134e-01 9.050599723923e-01 9.067000505279e-01 9.083397601964e-01 9.099794694877e-01 9.116196102357e-01 9.132599868512e-01 9.149004840355e-01 9.165417388536e-01 9.181824289034e-01 9.198225166265e-01 9.214629479550e-01 9.231015284364e-01 9.247405660241e-01 9.263793336932e-01 9.280176929256e-01 9.296548506634e-01 9.312914607475e-01 9.329262049332e-01 9.345599843618e-01 9.361923097300e-01 9.378244360494e-01 9.394557035644e-01 9.410849511023e-01 9.427112909596e-01 9.443364643615e-01 9.459586592927e-01 9.475809151861e-01 9.492002587624e-01 9.508168923442e-01 9.524316118667e-01 9.540425883485e-01 9.556514570688e-01 9.572578607217e-01 9.588618622817e-01 9.604620454714e-01 9.620593726417e-01 9.636531169444e-01 9.652424414898e-01 9.668292148464e-01 9.684116277256e-01 9.699909217617e-01 9.715661024401e-01 9.731363542651e-01 9.747021850830e-01 9.762638046362e-01 9.778215894912e-01 9.793738919831e-01 9.809208405355e-01 9.824632378945e-01 9.839999367520e-01 9.855314695280e-01 9.870578558781e-01 9.885787752088e-01 9.900927296993e-01 9.916017890783e-01 9.931036151617e-01 9.946000756919e-01 9.960898619938e-01 9.975723536876e-01 9.990488116805e-01 1.000518544178e+00 1.001979643886e+00 1.003434980235e+00 1.004882032349e+00 1.006321886134e+00 1.007753803339e+00 1.009177297287e+00 1.010592945143e+00 1.012000139066e+00 1.013398406923e+00 1.014788323861e+00 1.016169573243e+00 1.017541702107e+00 1.018904789458e+00 1.020258249341e+00 1.021601384331e+00 1.022935054360e+00 1.024259200654e+00 1.025573196265e+00 1.026876657887e+00 1.028169402010e+00 1.029451768353e+00 1.030723514649e+00 1.031982991705e+00 1.033232204418e+00 1.034469344209e+00 1.035695615218e+00 1.036910051723e+00 1.038112137830e+00 1.039300874230e+00 1.040478937032e+00 1.041642595589e+00 1.042795160835e+00 1.043933897709e+00 1.045059034646e+00 1.046172038772e+00 1.047270382081e+00 1.048355688355e+00 1.049427012024e+00 1.050483146812e+00 1.051525906567e+00 1.052553980429e+00 1.053566826955e+00 1.054565660956e+00 1.055547632649e+00 1.056515713672e+00 1.057467397320e+00 1.058403577159e+00 1.059324462152e+00 1.060228303979e+00 1.061115469107e+00 1.061987087591e+00 1.062841475753e+00 1.063679052767e+00 1.064499226944e+00 1.065301721854e+00 1.066087861823e+00 1.066855407626e+00 1.067605537548e+00 1.068337756925e+00 1.069050318976e+00 1.069746230563e+00 1.070422862411e+00 1.071079915314e+00 1.071718835821e+00 1.072338041777e+00 1.072937432985e+00 1.073517951787e+00 1.074078012248e+00 1.074618410092e+00 1.075138977156e+00 1.075638581801e+00 1.076118382351e+00 1.076576182179e+00 1.077014058711e+00 1.077430900872e+00 1.077825668808e+00 1.078200888131e+00 1.078552271057e+00 1.078882548761e+00 1.079192612818e+00 1.079477763823e+00 1.079742987122e+00 1.079984456403e+00 1.080203076031e+00 1.080399752901e+00 1.080572667572e+00 1.080723503024e+00 1.080850991633e+00 1.080954369441e+00 1.081034620994e+00 1.081090872057e+00 1.081124223408e+00 1.081132570089e+00 1.081116460942e+00 1.081077684627e+00 1.081013242467e+00 1.080924060959e+00 1.080811205528e+00 1.080672760533e+00 1.080510233509e+00 1.080321668422e+00 1.080108589456e+00 1.079870276389e+00 1.079606021837e+00 1.079317177135e+00 1.079002136291e+00 1.078661320616e+00 1.078295236920e+00 1.077901952037e+00 1.077483426387e+00 1.077039497537e+00 1.076568094046e+00 1.076072189188e+00 1.075547636084e+00 1.074997492573e+00 1.074421674878e+00 1.073818465875e+00 1.073189750642e+00 1.072533383770e+00 1.071849234658e+00 1.071140179821e+00 1.070402757292e+00 1.069639647929e+00 1.068849287111e+00 1.068031244236e+00 1.067187335205e+00 1.066315357741e+00 1.065416661562e+00 1.064491471112e+00 1.063539353841e+00 1.062559572856e+00 1.061552782032e+00 1.060519744250e+00 1.059459497020e+00 1.058371369912e+00 1.057256935121e+00 1.056115714470e+00 1.054948418118e+00 1.053752707340e+00 1.052530477764e+00 1.051282495140e+00 1.050006769394e+00 1.048705415138e+00 1.047377187025e+00 1.046022497261e+00 1.044641513628e+00 1.043234139850e+00 1.041801044724e+00 1.040341526158e+00 1.038856656476e+00 1.037345590780e+00 1.035808651939e+00 1.034246947313e+00 1.032659337876e+00 1.031046249400e+00 1.029408753696e+00 1.027745953819e+00 1.026059150423e+00 1.024348075539e+00 1.022611903959e+00 1.020852097250e+00 1.019068216422e+00 1.017261481310e+00 1.015430257271e+00 1.013575779911e+00 1.011699168704e+00 1.009799812610e+00 1.007877915707e+00 1.005933200586e+00 1.003967694088e+00 1.001980700833e+00 9.999716455102e-01 9.979414014332e-01 9.958914796322e-01 9.938215297167e-01 9.917301689690e-01 9.896203560126e-01 9.874910096231e-01 9.853431515392e-01 9.831767820185e-01 9.809909936858e-01 9.787885738631e-01 9.765685346806e-01 9.743316415936e-01 9.720782933035e-01 9.698085455427e-01 9.675236548745e-01 9.652238074415e-01 9.629086755910e-01 9.605799875044e-01 9.582371665871e-01 9.558810889841e-01 9.535125120430e-01 9.511311048773e-01 9.487383283545e-01 9.463342310075e-01 9.439195061561e-01 9.414945890299e-01 9.390608249701e-01 9.366173210701e-01 9.341662255488e-01 9.317065278361e-01 9.292396718230e-01 9.267669140300e-01 9.242871450892e-01 9.218037880333e-01 9.193139338075e-01 9.168215593866e-01 9.143240248642e-01 9.118239208478e-01 9.093220998042e-01 9.068188529823e-01 9.043153366972e-01 9.018117448453e-01 8.993079029685e-01 8.968064467498e-01 8.943064034563e-01 8.918096826430e-01 8.893148689253e-01 8.868262281166e-01 8.843412136899e-01 8.818623857080e-01 8.793905874100e-01 8.769240733056e-01 8.744674991123e-01 8.720181472151e-01 8.695793235914e-01 8.671499822224e-01 8.647319766697e-01 8.623260198022e-01 8.599314674898e-01 8.575512633542e-01 8.551846584760e-01 8.528324934298e-01 8.504972515547e-01 8.481765636080e-01 8.458749828696e-01 8.435889628276e-01 8.413230115762e-01 8.390765329771e-01 8.368494244797e-01 8.346446812604e-01 8.324591495418e-01 8.302991544689e-01 8.281599229166e-01 8.260455818268e-01 8.239562857962e-01 8.218902291357e-01 8.198530324279e-01 8.178391778138e-01 8.158557507290e-01 8.138983588743e-01 8.119700562497e-01 8.100719336275e-01 8.082017909467e-01 8.063649981240e-01 8.045563937604e-01 8.027817093466e-01 8.010388169979e-01 7.993274341441e-01 7.976516852891e-01 7.960067187737e-01 7.943992025475e-01 7.928235212232e-01 7.912847672891e-01 7.897818493072e-01 7.883122554291e-01 7.868828714773e-01 7.854861362297e-01 7.841303854063e-01 7.828092449130e-01 7.815257939383e-01 7.802814307859e-01 7.790723342589e-01 7.779051022488e-01 7.767723302854e-01 7.756809692053e-01 7.746263804158e-01 7.736091875247e-01 7.726336909506e-01 7.716922122830e-01 7.707935771952e-01 7.699295744350e-01 7.691060557687e-01 7.683202987615e-01 7.675699246959e-01 7.668614938673e-01 7.661851822381e-01 7.655514322114e-01 7.649496747815e-01 7.643865126882e-01 7.638603473446e-01 7.633660342222e-01 7.629119778332e-01 7.624863798194e-01 7.621004393999e-01 7.617443627119e-01 7.614217268783e-01 7.611344606180e-01 7.608722339185e-01 7.606490421784e-01 7.604493052436e-01 7.602832366250e-01 7.601441280167e-01 7.600326371713e-01 7.599514085150e-01 7.598892905877e-01 7.598604343638e-01 7.598504833665e-01 7.598659276416e-01 7.599046583631e-01 7.599621253969e-01 7.600449733406e-01 7.601413661342e-01 7.602614537401e-01 7.603958645352e-01 7.605476558652e-01 7.607156113728e-01 7.608936675353e-01 7.610906480389e-01 7.612931802033e-01 7.615112394443e-01 7.617361397732e-01 7.619682890905e-01 7.622118655228e-01 7.624551104804e-01 7.627098470929e-01 7.629624649195e-01 7.632199524216e-01 7.634797411257e-01 7.637349376734e-01 7.639942094456e-01 7.642443540173e-01 7.644966360763e-01 7.647394269255e-01 7.649770106260e-01 7.652088220182e-01 7.654264685573e-01 7.656410034548e-01 7.658379927153e-01 7.660265950352e-01 7.662004304901e-01 7.663568286182e-01 7.665028578377e-01 7.666238801063e-01 7.667336917896e-01 7.668186022431e-01 7.668846404137e-01 7.669308986409e-01 7.669487535738e-01 7.669498672058e-01 7.669187384016e-01 7.668670847962e-01 7.667864082509e-01 7.666750852645e-01 7.665407863923e-01 7.663687619138e-01 7.661742691136e-01 7.659413439292e-01 7.656790446802e-01 7.653846928537e-01 7.650507910649e-01 7.646904104535e-01 7.642850296769e-01 7.638510139473e-01 7.633760459879e-01 7.628639342517e-01 7.623190697681e-01 7.617270781943e-01 7.611054787973e-01 7.604363611522e-01 7.597330641402e-01 7.589893328526e-01 7.582006595688e-01 7.573801615830e-01 7.565096963117e-01 7.556062581215e-01 7.546582544522e-01 7.536700903209e-01 7.526454737184e-01 7.515721725299e-01 7.504692774886e-01 7.493169468477e-01 7.481314328400e-01 7.469052111683e-01 7.456372967860e-01 7.443383436676e-01 7.429928003383e-01 7.416190436435e-01 7.402041062276e-01 7.387554237094e-01 7.372760502996e-01 7.357550913179e-01 7.342134353354e-01 7.326302380991e-01 7.310250148876e-01 7.293882232671e-01 7.277228299457e-01 7.260385675997e-01 7.243206265137e-01 7.225910929293e-01 7.208337374714e-01 7.190604733414e-01 7.172729117285e-01 7.154641661043e-01 7.136532207231e-01 7.118206982501e-01 7.099898281483e-01 7.081490631209e-01 7.063038234315e-01 7.044643864783e-01 7.026175533021e-01 7.007875134751e-01 6.989557278578e-01 6.971389291710e-01 6.953372312086e-01 6.935453704296e-01 6.917838329800e-01 6.900345772775e-01 6.883212183292e-01 6.866326727398e-01 6.849761196163e-01 6.833624413880e-01 6.817798638055e-01 6.802519975160e-01 6.787605745780e-01 6.773269211965e-01 6.759473607396e-01 6.746208316654e-01 6.733648832003e-01 6.721635416417e-01 6.710422724909e-01 6.699868273286e-01 6.690082507562e-01 6.681146216258e-01 6.672962779881e-01 6.665753686149e-01 6.659358821669e-01 6.653948274441e-01 6.649507421081e-01 6.646021021025e-01 6.643653170706e-01 6.642233856518e-01 6.641997366787e-01 6.642821062897e-01 6.644790412999e-01 6.647959660925e-01 6.652231361499e-01 6.657804211114e-01 6.664517395194e-01 6.672515081283e-01 6.681756537549e-01 6.692220440171e-01 6.704041557501e-01 6.717042327950e-01 6.731408138236e-01 6.747017257140e-01 6.763914129251e-01 6.782145382871e-01 6.801593047197e-01 6.822389473891e-01 6.844397064582e-01 6.867704592143e-01 6.892258126966e-01 6.918023668232e-01 6.945060364099e-01 6.973228090387e-01 7.002645470893e-01 7.033175871710e-01 7.064856890556e-01 7.097665783948e-01 7.131511385695e-01 7.166475758009e-01 7.202408042399e-01 7.239366481363e-01 7.277290612989e-01 7.316118164364e-01 7.355881488129e-01 7.396456103371e-01 7.437898903455e-01 7.480102424712e-01 7.523055429352e-01 7.566746973027e-01 7.611066972006e-01 7.656059681762e-01 7.701624630194e-01 7.747752756252e-01 7.794407266771e-01 7.841517151510e-01 7.889101527977e-01 7.937042377786e-01 7.985375615896e-01 8.034021433212e-01 8.082947044237e-01 8.132130856812e-01 8.181498110090e-01 8.231064440040e-01 8.280753049285e-01 8.330529168448e-01 8.380377942144e-01 8.430244523704e-01 8.480119194593e-01 8.529935999896e-01 8.579688758168e-01 8.629331002934e-01 8.678832617142e-01 8.728168126396e-01 8.777295875498e-01 8.826194311432e-01 8.874827379563e-01 8.923180095117e-01 8.971198780083e-01 9.018870409456e-01 9.066172883486e-01 9.113063400888e-01 9.159541334519e-01 9.205547770743e-01 9.251080442015e-01 9.296105105298e-01 9.340602633701e-01 9.384547230843e-01 9.427908414771e-01 9.470673050126e-01 9.512792204492e-01 9.554277790167e-01 9.595079933657e-01 9.635179697644e-01 9.674568026148e-01 9.713191765190e-01 9.751083874620e-01 9.788146894170e-01 9.824422080303e-01 9.859861436679e-01 9.894421730471e-01 9.928125694585e-01 9.960883896880e-01 9.992760576493e-01 1.002365311113e+00 1.005357561421e+00 1.008251118020e+00 1.011039367516e+00 1.013726964680e+00 1.016303962979e+00 1.018774633680e+00 1.021133357289e+00 1.023375905426e+00 1.025506691601e+00 1.027515090772e+00 1.029407855229e+00 1.031175317058e+00 1.032817764120e+00 1.034338572594e+00 1.035725336507e+00 1.036988644375e+00 1.038115927795e+00 1.039113506794e+00 1.039977616520e+00 1.040702578568e+00 1.041299177072e+00 1.041750933395e+00 1.042072829153e+00 1.042254365353e+00 1.042297674581e+00 1.042209645151e+00 1.041977228994e+00 1.041618750075e+00 1.041118921133e+00 1.040490713392e+00 1.039733730845e+00 1.038842449110e+00 1.037836040923e+00 1.036697744816e+00 1.035448210271e+00 1.034082624046e+00 1.032605711975e+00 1.031030232055e+00 1.029346234619e+00 1.027580472255e+00 1.025719982059e+00 1.023782868829e+00 1.021775411836e+00 1.019696864593e+00 1.017572755755e+00 1.015390636247e+00 1.013178489811e+00 1.010934089086e+00 1.008667836343e+00 1.006402311029e+00 1.004126292190e+00 1.001875459969e+00 9.996388705402e-01 9.974419313202e-01 9.952930861100e-01 9.931929093916e-01 9.911741335342e-01 9.892231838965e-01 9.873721489057e-01 9.856183233268e-01 9.839756549462e-01 9.824627210710e-01 9.810692793178e-01 9.798307066421e-01 9.787315166639e-01 9.777934014797e-01 9.770219882196e-01 9.764122973771e-01 9.759904571941e-01 9.757345775248e-01 9.756725655362e-01 9.757901718934e-01 9.760909154482e-01 9.765859633922e-01 9.772518222846e-01 9.781135903954e-01 9.791409494675e-01 9.803464053009e-01 9.817191317382e-01 9.832427642778e-01 9.849276819890e-01 9.867399078293e-01 9.886919103909e-01 9.907560737886e-01 9.929247588524e-01 9.951904892804e-01 9.975229277187e-01 9.999302088005e-01 1.002372539856e+00 1.004852324917e+00 1.007345230606e+00 1.009828340099e+00 1.012302680385e+00 1.014727491767e+00 1.017106482425e+00 1.019408477214e+00 1.021620836844e+00 1.023732598290e+00 1.025712237008e+00 1.027562492027e+00 1.029249807883e+00 1.030771882970e+00 1.032107963670e+00 1.033242690732e+00 1.034171301600e+00 1.034869285993e+00 1.035337919471e+00 1.035556073355e+00 1.035522206289e+00 1.035225411875e+00 1.034655708308e+00 1.033815240133e+00 1.032688437921e+00 1.031284533820e+00 1.029591755473e+00 1.027616706736e+00 1.025360509405e+00 1.022819288810e+00 1.020010824327e+00 1.016927789210e+00 1.013591185933e+00 1.010003881311e+00 1.006179740648e+00 1.002139444010e+00 9.978882835084e-01 9.934580878937e-01 9.888589183723e-01 9.841212047785e-01 9.792691704751e-01 9.743256156373e-01 9.693304356254e-01 9.643029657238e-01 9.592900194657e-01 9.543176445622e-01 9.494286260877e-01 9.446639822124e-01 9.400574934901e-01 9.356611652335e-01 9.315067096488e-01 9.276473155469e-01 9.241198279009e-01 9.209683346827e-01 9.182397348630e-01 9.159638149072e-01 9.141914559997e-01 9.129487425669e-01 9.122736959430e-01 9.121940366519e-01 9.127314418914e-01 9.139122772769e-01 9.157423622853e-01 9.182398244336e-01 9.214020556671e-01 9.252280925073e-01 9.297116436955e-01 9.348324393782e-01 9.405775890101e-01 9.469125838865e-01 9.538131046726e-01 9.612373134326e-01 9.691461363697e-01 9.774957061858e-01 9.862339616566e-01 9.953147657832e-01 1.004678666716e+00 1.014277513219e+00 1.024049019989e+00 1.033940720444e+00 1.043897622733e+00 1.053857295786e+00 1.063777911692e+00 1.073593678443e+00 1.083264655777e+00 1.092741530865e+00 1.101973543526e+00 1.110932502773e+00 1.119567514755e+00 1.127856430539e+00 1.135764090429e+00 1.143267625693e+00 1.150351457812e+00 1.156990564655e+00 1.163187710132e+00 1.168926174436e+00 1.174211427972e+00 1.179047644832e+00 1.183435182863e+00 1.187400961690e+00 1.190947872609e+00 1.194105481407e+00 1.196898106467e+00 1.199346818164e+00 1.201490674015e+00 1.203355157875e+00 1.204980541692e+00 1.206398710201e+00 1.207648151698e+00 1.208766935076e+00 1.209788957335e+00 1.210754403020e+00 1.211691557033e+00 1.212639578644e+00 1.213625708756e+00 1.214677445379e+00 1.215823854969e+00 1.217083285816e+00 1.218479948848e+00 1.220025030175e+00 1.221737073574e+00 1.223626932474e+00 1.225697522602e+00 1.227963565669e+00 1.230421248201e+00 1.233079427392e+00 1.235938069310e+00 1.238995512395e+00 1.242255826511e+00 1.245714126669e+00 1.249374617518e+00 1.253231532322e+00 1.257285547177e+00 1.261535839450e+00 1.265975147701e+00 1.270605119747e+00 1.275413708083e+00 1.280392988948e+00 1.285533607756e+00 1.290816163331e+00 1.296222559987e+00 1.301723476974e+00 1.307292332692e+00 1.312888879478e+00 1.318470293413e+00 1.323992468033e+00 1.329394201844e+00 1.334622242468e+00 1.339613087011e+00 1.344299367046e+00 1.348616586690e+00 1.352496615585e+00 1.355875811898e+00 1.358694166993e+00 1.360896381770e+00 1.362435565586e+00 1.363276982712e+00 1.363397497785e+00 1.362784466275e+00 1.361446057118e+00 1.359402985541e+00 1.356696716002e+00 1.353385441500e+00 1.349541340591e+00 1.345262458556e+00 1.340652581405e+00 1.335834119180e+00 1.330941473174e+00 1.326109137774e+00 1.321484685863e+00 1.317205875227e+00 1.313407690783e+00 1.310217261001e+00 1.307739964413e+00 1.306070367578e+00 1.305271755629e+00 1.305388330613e+00 1.306437072060e+00 1.308404408751e+00 1.311259027167e+00 1.314939244386e+00 1.319368017821e+00 1.324453088621e+00 1.330090799485e+00 1.336170387244e+00 1.342580631229e+00 1.349217462563e+00 1.355974507584e+00 1.362762185789e+00 1.369502646878e+00 1.376121673574e+00 1.382568552639e+00 1.388794158489e+00 1.394763545719e+00 1.400452782299e+00 1.405832710804e+00 1.410889475769e+00 1.415597071960e+00 1.419936561133e+00 1.423883887407e+00 1.427402267224e+00 1.430468282211e+00 1.433034269785e+00 1.435064700988e+00 1.436523962664e+00 1.437366221424e+00 1.437571930881e+00 1.437107338156e+00 1.435969458352e+00 1.434159465666e+00 1.431689271278e+00 1.428604440538e+00 1.424938040691e+00 1.420767728974e+00 1.416162326061e+00 1.411206859651e+00 1.406001708995e+00 1.400628206084e+00 1.395196100229e+00 1.389784646573e+00 1.384482558958e+00 1.379371913779e+00 1.374508896596e+00 1.369970917670e+00 1.365791759438e+00 1.362031324461e+00 1.358723957399e+00 1.355898207636e+00 1.353600729333e+00 1.351828734388e+00 1.350616061786e+00 1.349944947455e+00 1.349791338447e+00 1.350118493524e+00 1.350817840218e+00 1.351797105575e+00 1.352873201501e+00 1.353856569267e+00 1.354517116946e+00 1.353141100892e+00 1.348911105950e+00 1.343611592705e+00 1.339240715357e+00 1.336952672561e+00 1.336375898032e+00 1.335738182565e+00 1.332758745275e+00 1.325759082439e+00 1.314449532186e+00 1.300108049138e+00 1.285005324046e+00 1.271299384311e+00 1.260013389881e+00 1.250592476210e+00 1.241279271039e+00 1.230149936311e+00 1.216268174135e+00 1.200309784313e+00 1.184406423540e+00 1.171270370695e+00 1.162916655132e+00 1.159682484687e+00 1.160138396514e+00 1.161914670724e+00 1.162961126045e+00 1.162590714875e+00 1.161775208891e+00 1.162536560637e+00 1.166785998380e+00 1.175178676843e+00 1.186589871528e+00 1.198564952037e+00 1.208473505621e+00 1.214667692185e+00 1.217157857882e+00 1.217517499306e+00 1.218036398523e+00 1.220510268793e+00 1.225323033372e+00 1.231255335183e+00 1.236120632415e+00 1.237910946101e+00 1.235830206974e+00 1.230673814989e+00 1.224465431426e+00 1.219478698126e+00 1.217060058145e+00 1.216889882434e+00 1.217125003019e+00 1.215271803248e+00 1.209354209206e+00 1.198811865566e+00 1.184708377151e+00 1.169172123488e+00 1.154357848347e+00 1.141405306839e+00 1.129884377777e+00 1.118128696957e+00 1.104234129798e+00 1.087148304963e+00 1.067349836603e+00 1.046792556583e+00 1.028059973128e+00 1.013116428505e+00 1.002313035384e+00 9.941757383631e-01 9.861406265285e-01 9.758457318013e-01 9.622654787286e-01 9.461563519536e-01 9.297111471541e-01 9.155599270700e-01 9.055523988367e-01 9.000331692983e-01 8.980381609737e-01 8.982439622126e-01 9.000980904695e-01 9.044286212203e-01 9.129781054281e-01 9.254531819035e-01 9.046346759495e-01 8.392564472371e-01 7.744724935438e-01 7.619234882673e-01 8.131213701775e-01 8.855233740855e-01 9.265627669045e-01 9.072037641495e-01 8.309812583553e-01 7.367168258543e-01 6.912412302612e-01 7.380973199301e-01 8.421392846503e-01 9.344055173846e-01 9.682936369781e-01 9.310704825684e-01 8.437065523869e-01 7.595250189398e-01 7.427013247662e-01 8.073519931125e-01 8.992659299934e-01 9.557572685669e-01 9.430108793416e-01 8.618128251252e-01 7.499571310150e-01 6.813658965422e-01 7.198987553870e-01 8.388422139249e-01 9.591465378724e-01 1.023306682734e+00 1.008463535717e+00 9.230346729483e-01 8.057833770418e-01 7.220794954034e-01 7.289244441205e-01 8.127031298261e-01 9.089399093803e-01 9.665229702992e-01 9.657959158522e-01 9.147228833927e-01 8.430069502605e-01 7.915511476652e-01 7.891365992161e-01 8.293435571712e-01 8.799578035524e-01 9.109115922451e-01 9.081098476489e-01 8.736886944725e-01 8.219187415903e-01 7.732733815613e-01 7.463286340208e-01 7.486953423376e-01 7.735071494470e-01 8.050876856166e-01 8.272049601744e-01 8.282522013678e-01 8.037303311112e-01 7.581690840389e-01 7.063051848942e-01 6.703972326589e-01 6.688174907373e-01 7.004683903231e-01 7.446695571422e-01 7.771904674396e-01 7.835590011758e-01 7.636953698420e-01 7.308647723095e-01 7.053406447475e-01 7.019540070444e-01 7.192723819533e-01 7.427993996323e-01 7.586455197779e-01 7.633502529566e-01 7.642941434664e-01 7.722840185810e-01 7.910332583088e-01 8.128321941007e-01 8.247941233865e-01 8.193696709056e-01 8.012386442200e-01 7.865558104519e-01 7.926997219393e-01 8.231051860576e-01 8.628863869615e-01 8.907054336385e-01 8.934946440913e-01 8.741332529473e-01 8.505411289650e-01 8.449806631785e-01 8.661096848399e-01 9.002966243096e-01 9.232147210826e-01 9.180629824263e-01 8.866044330340e-01 8.504832486392e-01 8.401298532860e-01 8.701785406653e-01 9.237079298380e-01 9.667700162704e-01 9.727118889470e-01 9.356447698562e-01 8.739431895916e-01 8.248693243288e-01 8.224063072852e-01 8.659144856111e-01 9.204875895794e-01 9.486676743225e-01 9.329750081641e-01 8.816745087533e-01 8.251930461927e-01 8.000407955458e-01 8.191786173529e-01 8.590015237628e-01 8.831701730581e-01 8.705621631584e-01 8.268022632136e-01
 3.976000931526e-01 3.988015519340e-01 4.000398682505e-01 4.013274848001e-01 4.026520030091e-01 4.039599355225e-01 4.052000305672e-01 4.063940892841e-01 4.076266326993e-01 4.089403909769e-01 4.102961520136e-01 4.116282415107e-01 4.129050507915e-01 4.141360077209e-01 4.153564282903e-01 4.166183198432e-01 4.179517110085e-01 4.193246977391e-01 4.206651744855e-01 4.219362559050e-01 4.231643036140e-01 4.243965081290e-01 4.256638780856e-01 4.269810494124e-01 4.283371738045e-01 4.296820250755e-01 4.309590882484e-01 4.321668284098e-01 4.333712212711e-01 4.346335666461e-01 4.359583172565e-01 4.372994624346e-01 4.386094110607e-01 4.398644709570e-01 4.410751286657e-01 4.422781867707e-01 4.435111369656e-01 4.447843722795e-01 4.460821819751e-01 4.473796463173e-01 4.486487458182e-01 4.498631894559e-01 4.510286968550e-01 4.521979183397e-01 4.534342120635e-01 4.547435531372e-01 4.560600453512e-01 4.573103521716e-01 4.584791934635e-01 4.596173783514e-01 4.607950508516e-01 4.620478483341e-01 4.633493315868e-01 4.646354088315e-01 4.658602473808e-01 4.670288770715e-01 4.681813128387e-01 4.693569341438e-01 4.705831390382e-01 4.718637587604e-01 4.731631954714e-01 4.744141305925e-01 4.755751111267e-01 4.766799927541e-01 4.778208816539e-01 4.790707766717e-01 4.804138617553e-01 4.817488143696e-01 4.829650013713e-01 4.840573647841e-01 4.851409621976e-01 4.863486693837e-01 4.876987083948e-01 4.890788192045e-01 4.903564755657e-01 4.914984723921e-01 4.925956098511e-01 4.937756332790e-01 4.950870323877e-01 4.964568628889e-01 4.977699783150e-01 4.989796847718e-01 5.001407110864e-01 5.013344824535e-01 5.025959997265e-01 5.038961003755e-01 5.051867713342e-01 5.064442096383e-01 5.076813341417e-01 5.089171073518e-01 5.101486485214e-01 5.113621897841e-01 5.125725236838e-01 5.138176914927e-01 5.151081309575e-01 5.164025982163e-01 5.176350772956e-01 5.187835702351e-01 5.199037376205e-01 5.210898303428e-01 5.223883024972e-01 5.237350050401e-01 5.250106138898e-01 5.261507635558e-01 5.272173932840e-01 5.283404759479e-01 5.296057497826e-01 5.309713557397e-01 5.323022744288e-01 5.334922750530e-01 5.345608195253e-01 5.356382791063e-01 5.368427290153e-01 5.381785181860e-01 5.395370284325e-01 5.407921289589e-01 5.419094558517e-01 5.429728463954e-01 5.441111763387e-01 5.453840067219e-01 5.467333772679e-01 5.480393237011e-01 5.492237935478e-01 5.503132619889e-01 5.514147842164e-01 5.526208324238e-01 5.539312111602e-01 5.552573171623e-01 5.565025297906e-01 5.576442643399e-01 5.587472021041e-01 5.598999806822e-01 5.611450946575e-01 5.624464804425e-01 5.637241705326e-01 5.649233447603e-01 5.660574479422e-01 5.671841659401e-01 5.683612643304e-01 5.696041109380e-01 5.708786396901e-01 5.721271661228e-01 5.733146048012e-01 5.744559432679e-01 5.755983181799e-01 5.767846989884e-01 5.780274531201e-01 5.792923378474e-01 5.805291761824e-01 5.817137005029e-01 5.828646748734e-01 5.840206777413e-01 5.852149746119e-01 5.864508649877e-01 5.877008670777e-01 5.889283505651e-01 5.901169466261e-01 5.912788180731e-01 5.924427797968e-01 5.936353647930e-01 5.948642518685e-01 5.961092291657e-01 5.973372679348e-01 5.985315419824e-01 5.997036574579e-01 6.008786295578e-01 6.020789113631e-01 6.033080298335e-01 6.045435659296e-01 6.057631629243e-01 6.069613687059e-01 6.081480267113e-01 6.093369946411e-01 6.105413792849e-01 6.117594258229e-01 6.129779288387e-01 6.141891103254e-01 6.153926595253e-01 6.165915246801e-01 6.177922587799e-01 6.189995840633e-01 6.202095434712e-01 6.214167181231e-01 6.226215198360e-01 6.238276093974e-01 6.250374328746e-01 6.262478087606e-01 6.274565437906e-01 6.286599335403e-01 6.298593868054e-01 6.310631332851e-01 6.322727827921e-01 6.334867465592e-01 6.347004198679e-01 6.359106776841e-01 6.371159106885e-01 6.383190098019e-01 6.395274954582e-01 6.407412714152e-01 6.419581103683e-01 6.431738350012e-01 6.443854663338e-01 6.455944133324e-01 6.468062809906e-01 6.480229998295e-01 6.492431268432e-01 6.504622707381e-01 6.516789293206e-01 6.528940887031e-01 6.541121747020e-01 6.553379499342e-01 6.565657015283e-01 6.577914179611e-01 6.590159594197e-01 6.602418265244e-01 6.614711153509e-01 6.627071489494e-01 6.639457787335e-01 6.651814223315e-01 6.664160355550e-01 6.676540785023e-01 6.688978801802e-01 6.701446896798e-01 6.713913756930e-01 6.726357897433e-01 6.738793995584e-01 6.751278923880e-01 6.763805888967e-01 6.776343883965e-01 6.788885463348e-01 6.801408245201e-01 6.813932725195e-01 6.826504925902e-01 6.839109933281e-01 6.851721092068e-01 6.864352727323e-01 6.877009976112e-01 6.889659356540e-01 6.902329335953e-01 6.915043631560e-01 6.927762338777e-01 6.940515818416e-01 6.953307246864e-01 6.966105755851e-01 6.978904970590e-01 6.991727502176e-01 7.004572438687e-01 7.017454509500e-01 7.030389219059e-01 7.043323206819e-01 7.056242680941e-01 7.069197469489e-01 7.082175045192e-01 7.095177711918e-01 7.108226290981e-01 7.121287362632e-01 7.134345689390e-01 7.147436284077e-01 7.160566446311e-01 7.173717390101e-01 7.186900207868e-01 7.200094591098e-01 7.213304486689e-01 7.226554779176e-01 7.239855084531e-01 7.253168347215e-01 7.266512447863e-01 7.279876000826e-01 7.293243883194e-01 7.306668653530e-01 7.320127010288e-01 7.333601075743e-01 7.347108641656e-01 7.360650619244e-01 7.374204423092e-01 7.387794874901e-01 7.401426596994e-01 7.415078887572e-01 7.428761521771e-01 7.442481014344e-01 7.456209183470e-01 7.469979318377e-01 7.483798538651e-01 7.497638098319e-01 7.511508981832e-01 7.525417190081e-01 7.539341647100e-01 7.553292985051e-01 7.567292751972e-01 7.581324040195e-01 7.595390787724e-01 7.609489930402e-01 7.623607430156e-01 7.637759578540e-01 7.651945286656e-01 7.666160200421e-01 7.680412079419e-01 7.694706887733e-01 7.709036816987e-01 7.723396058071e-01 7.737786365883e-01 7.752199367783e-01 7.766649835224e-01 7.781142519797e-01 7.795671013082e-01 7.810242917748e-01 7.824836937577e-01 7.839466110614e-01 7.854120657065e-01 7.868809486828e-01 7.883536603447e-01 7.898307779512e-01 7.913117926864e-01 7.927952650680e-01 7.942819327329e-01 7.957726142539e-01 7.972651460909e-01 7.987623626639e-01 8.002632092951e-01 8.017682174978e-01 8.032753603541e-01 8.047864135205e-01 8.063006560664e-01 8.078179075499e-01 8.093389858302e-01 8.108635170115e-01 8.123912539542e-01 8.139231825528e-01 8.154587044490e-01 8.169963514749e-01 8.185382898005e-01 8.200823634670e-01 8.216302693816e-01 8.231827815314e-01 8.247385291396e-01 8.262964441013e-01 8.278579710011e-01 8.294220431971e-01 8.309896529358e-01 8.325618584662e-01 8.341372149614e-01 8.357157791591e-01 8.372969304715e-01 8.388796076349e-01 8.404668405660e-01 8.420582812810e-01 8.436524553349e-01 8.452499658143e-01 8.468494152990e-01 8.484513936926e-01 8.500571760937e-01 8.516659238753e-01 8.532775310957e-01 8.548922768257e-01 8.565088588289e-01 8.581274573460e-01 8.597504028856e-01 8.613749803713e-01 8.630029950770e-01 8.646335415804e-01 8.662647758011e-01 8.678986835909e-01 8.695357476715e-01 8.711754763934e-01 8.728176372345e-01 8.744613065207e-01 8.761061716544e-01 8.777539636591e-01 8.794041596794e-01 8.810562286767e-01 8.827105296746e-01 8.843665077455e-01 8.860228396500e-01 8.876821476203e-01 8.893438881691e-01 8.910067735505e-01 8.926718387005e-01 8.943372958219e-01 8.960045909990e-01 8.976731983534e-01 8.993431876958e-01 9.010150783686e-01 9.026880855257e-01 9.043607685479e-01 9.060347355253e-01 9.077107463590e-01 9.093861264460e-01 9.110633119494e-01 9.127408944217e-01 9.144182646990e-01 9.160965795718e-01 9.177745274027e-01 9.194528168268e-01 9.211316139786e-01 9.228105709664e-01 9.244900345411e-01 9.261679491610e-01 9.278463335114e-01 9.295236532513e-01 9.312015117548e-01 9.328787609248e-01 9.345553499423e-01 9.362319220063e-01 9.379053645381e-01 9.395786642696e-01 9.412505923184e-01 9.429224067706e-01 9.445932277621e-01 9.462612046425e-01 9.479278568721e-01 9.495929063787e-01 9.512550448172e-01 9.529163856611e-01 9.545757132182e-01 9.562325277033e-01 9.578871241057e-01 9.595384544326e-01 9.611869686279e-01 9.628336903928e-01 9.644777022131e-01 9.661182561389e-01 9.677560593771e-01 9.693896352643e-01 9.710197687543e-01 9.726466017072e-01 9.742697278237e-01 9.758898868361e-01 9.775042160902e-01 9.791151136936e-01 9.807218550132e-01 9.823243096618e-01 9.839222836522e-01 9.855153705247e-01 9.871029058282e-01 9.886857540765e-01 9.902629639665e-01 9.918353817810e-01 9.934026810678e-01 9.949638703589e-01 9.965192872411e-01 9.980681986963e-01 9.996115678082e-01 1.001147969636e+00 1.002677950267e+00 1.004201239490e+00 1.005718245091e+00 1.007227775457e+00 1.008729799145e+00 1.010224611406e+00 1.011711718896e+00 1.013191471562e+00 1.014663012904e+00 1.016126892152e+00 1.017582464928e+00 1.019028885763e+00 1.020466750442e+00 1.021896663162e+00 1.023317211096e+00 1.024728083505e+00 1.026131170687e+00 1.027522760549e+00 1.028905249186e+00 1.030277989659e+00 1.031640432032e+00 1.032993468450e+00 1.034335664534e+00 1.035666274517e+00 1.036986426701e+00 1.038295500410e+00 1.039593207013e+00 1.040879981012e+00 1.042154493738e+00 1.043418369455e+00 1.044669406355e+00 1.045907231946e+00 1.047133965881e+00 1.048347291207e+00 1.049548290172e+00 1.050736607977e+00 1.051910559188e+00 1.053072191060e+00 1.054219660958e+00 1.055353130131e+00 1.056474055745e+00 1.057579029803e+00 1.058669594015e+00 1.059746291647e+00 1.060806818809e+00 1.061853843944e+00 1.062884488292e+00 1.063900366553e+00 1.064900390400e+00 1.065883735897e+00 1.066851810003e+00 1.067803936103e+00 1.068738144410e+00 1.069657460528e+00 1.070558979094e+00 1.071443888005e+00 1.072311345816e+00 1.073160731477e+00 1.073993279717e+00 1.074807767981e+00 1.075603819486e+00 1.076382097940e+00 1.077140938282e+00 1.077882108165e+00 1.078604253199e+00 1.079306915335e+00 1.079990512319e+00 1.080654346469e+00 1.081297795361e+00 1.081923175585e+00 1.082527265987e+00 1.083111655177e+00 1.083676037575e+00 1.084218455802e+00 1.084741644848e+00 1.085242590692e+00 1.085722172558e+00 1.086181373962e+00 1.086618545626e+00 1.087034550371e+00 1.087427580194e+00 1.087799100890e+00 1.088148413723e+00 1.088474863104e+00 1.088779453905e+00 1.089060306502e+00 1.089318401276e+00 1.089554343803e+00 1.089765528683e+00 1.089954336839e+00 1.090119011660e+00 1.090259695442e+00 1.090377708288e+00 1.090470204083e+00 1.090539298935e+00 1.090583547122e+00 1.090602959086e+00 1.090598492814e+00 1.090568083859e+00 1.090513105936e+00 1.090433393683e+00 1.090328202320e+00 1.090197782961e+00 1.090041760730e+00 1.089859330912e+00 1.089652175582e+00 1.089419023776e+00 1.089158990843e+00 1.088874119832e+00 1.088561693760e+00 1.088223867596e+00 1.087858324331e+00 1.087467154139e+00 1.087049873647e+00 1.086603981064e+00 1.086133292637e+00 1.085634642474e+00 1.085108646405e+00 1.084555954535e+00 1.083975654163e+00 1.083368992086e+00 1.082734269142e+00 1.082072428619e+00 1.081383174571e+00 1.080665856876e+00 1.079922124558e+00 1.079150485157e+00 1.078350246192e+00 1.077523528602e+00 1.076668439282e+00 1.075786070633e+00 1.074875610382e+00 1.073938589242e+00 1.072972589241e+00 1.071978474410e+00 1.070957862690e+00 1.069909238320e+00 1.068832858329e+00 1.067728747744e+00 1.066596638414e+00 1.065437384098e+00 1.064250226032e+00 1.063036057584e+00 1.061793971259e+00 1.060524320158e+00 1.059227529918e+00 1.057904038984e+00 1.056551992273e+00 1.055173666888e+00 1.053768248515e+00 1.052336455668e+00 1.050877386060e+00 1.049391550526e+00 1.047879302040e+00 1.046340617010e+00 1.044775743008e+00 1.043184274657e+00 1.041567167786e+00 1.039923953529e+00 1.038254521910e+00 1.036561021504e+00 1.034841670890e+00 1.033096696802e+00 1.031327279512e+00 1.029532893013e+00 1.027714501531e+00 1.025871345178e+00 1.024004381501e+00 1.022113362339e+00 1.020199319760e+00 1.018261887600e+00 1.016301500635e+00 1.014317992979e+00 1.012312461971e+00 1.010284998079e+00 1.008235989280e+00 1.006164134176e+00 1.004072023285e+00 1.001959386110e+00 9.998258662914e-01 9.976723389177e-01 9.954993679450e-01 9.933068605831e-01 9.910956486986e-01 9.888651631504e-01 9.866166267152e-01 9.843512176500e-01 9.820672913826e-01 9.797672015176e-01 9.774503735034e-01 9.751176972724e-01 9.727694958573e-01 9.704061638273e-01 9.680288331163e-01 9.656367196020e-01 9.632313797553e-01 9.608132306796e-01 9.583817038889e-01 9.559391693479e-01 9.534842091696e-01 9.510198887435e-01 9.485437800563e-01 9.460583818503e-01 9.435647589870e-01 9.410608599665e-01 9.385502926521e-01 9.360317909980e-01 9.335074590044e-01 9.309770228944e-01 9.284403795053e-01 9.258998348979e-01 9.233539769563e-01 9.208055793068e-01 9.182547307659e-01 9.157003983259e-01 9.131455848398e-01 9.105900118453e-01 9.080351340017e-01 9.054802296311e-01 9.029266735118e-01 9.003766052954e-01 8.978281298690e-01 8.952847358640e-01 8.927443497768e-01 8.902101238245e-01 8.876811093153e-01 8.851590576506e-01 8.826457707495e-01 8.801388633098e-01 8.776425426064e-01 8.751550905334e-01 8.726784939644e-01 8.702140734360e-01 8.677609339503e-01 8.653215290291e-01 8.628954270986e-01 8.604853654541e-01 8.580891752036e-01 8.557087570334e-01 8.533475454223e-01 8.510014938517e-01 8.486766288784e-01 8.463688033150e-01 8.440831396900e-01 8.418173629520e-01 8.395728378448e-01 8.373527154634e-01 8.351534979664e-01 8.329812287175e-01 8.308309810673e-01 8.287068097528e-01 8.266106522950e-01 8.245390380083e-01 8.224972197316e-01 8.204815286817e-01 8.184966822148e-01 8.165411402151e-01 8.146154031079e-01 8.127218669893e-01 8.108579739851e-01 8.090293066712e-01 8.072307964996e-01 8.054672006702e-01 8.037375008526e-01 8.020406512388e-01 8.003822852609e-01 7.987547592709e-01 7.971670589622e-01 7.956136926257e-01 7.940978448388e-01 7.926199661741e-01 7.911773016081e-01 7.897764452828e-01 7.884103377780e-01 7.870844913683e-01 7.857964689867e-01 7.845475377341e-01 7.833400392779e-01 7.821674434565e-01 7.810389516769e-01 7.799463300184e-01 7.788960173528e-01 7.778844190737e-01 7.769107530030e-01 7.759809670838e-01 7.750852874046e-01 7.742347359589e-01 7.734186160886e-01 7.726452421856e-01 7.719098089861e-01 7.712099952151e-01 7.705549963288e-01 7.699310234435e-01 7.693502257232e-01 7.688034125745e-01 7.682948688568e-01 7.678255164051e-01 7.673863796703e-01 7.669892649985e-01 7.666212813670e-01 7.662918468877e-01 7.659941824114e-01 7.657296324882e-01 7.654996293912e-01 7.652964655394e-01 7.651307861690e-01 7.649897145341e-01 7.648814085242e-01 7.648004524110e-01 7.647458255806e-01 7.647220934532e-01 7.647182191084e-01 7.647452347359e-01 7.647918111758e-01 7.648632392245e-01 7.649581172823e-01 7.650696562182e-01 7.652068238589e-01 7.653566421782e-01 7.655296850219e-01 7.657153669056e-01 7.659172091220e-01 7.661359158647e-01 7.663629182197e-01 7.666084728283e-01 7.668584071756e-01 7.671217334361e-01 7.673932744265e-01 7.676685086128e-01 7.679551519083e-01 7.682404103947e-01 7.685345795230e-01 7.688274819396e-01 7.691213716793e-01 7.694179431190e-01 7.697081005164e-01 7.700018584317e-01 7.702844664859e-01 7.705664846052e-01 7.708410006777e-01 7.711051546065e-01 7.713658730235e-01 7.716083003586e-01 7.718474390866e-01 7.720682671755e-01 7.722765923426e-01 7.724719014622e-01 7.726455700518e-01 7.728091291280e-01 7.729467966926e-01 7.730702914455e-01 7.731699073710e-01 7.732470079024e-01 7.733061552686e-01 7.733335783125e-01 7.733432408637e-01 7.733210025851e-01 7.732754986765e-01 7.732013359214e-01 7.730945249960e-01 7.729649207361e-01 7.727960809626e-01 7.726040811867e-01 7.723741808097e-01 7.721125373941e-01 7.718206271903e-01 7.714869903435e-01 7.711278385908e-01 7.707239369616e-01 7.702907692790e-01 7.698180332816e-01 7.693066583845e-01 7.687637547530e-01 7.681736845246e-01 7.675550991826e-01 7.668902174449e-01 7.661902817048e-01 7.654539986634e-01 7.646718940012e-01 7.638603389900e-01 7.630008598103e-01 7.621093249510e-01 7.611769182139e-01 7.602036699025e-01 7.591988343115e-01 7.581476148478e-01 7.570682837758e-01 7.559443135718e-01 7.547878626965e-01 7.535973053982e-01 7.523653641766e-01 7.511095535335e-01 7.498100297420e-01 7.484863011943e-01 7.471271405102e-01 7.457379416049e-01 7.443252424770e-01 7.428748978202e-01 7.414094675432e-01 7.399098464630e-01 7.383914513202e-01 7.368524739896e-01 7.352871008122e-01 7.337127661616e-01 7.321120960972e-01 7.305063895554e-01 7.288825143742e-01 7.272489131511e-01 7.256120751623e-01 7.239613788725e-01 7.223174734202e-01 7.206628331202e-01 7.190164459947e-01 7.173739395711e-01 7.157340128137e-01 7.141129214305e-01 7.124934548115e-01 7.108998810584e-01 7.093191204177e-01 7.077621749160e-01 7.062344850283e-01 7.047265707876e-01 7.032612832030e-01 7.018215630087e-01 7.004270445138e-01 6.990727512928e-01 6.977604516223e-01 6.965046637781e-01 6.952918377377e-01 6.941442176766e-01 6.930496772087e-01 6.920208737631e-01 6.910624031394e-01 6.901656213682e-01 6.893531467191e-01 6.886085732279e-01 6.879513118842e-01 6.873757251030e-01 6.868846571988e-01 6.864919554888e-01 6.861829830874e-01 6.859809729749e-01 6.858706174212e-01 6.858651749900e-01 6.859688104812e-01 6.861729606209e-01 6.864963647382e-01 6.869236482378e-01 6.874718620973e-01 6.881348029894e-01 6.889131367668e-01 6.898190303905e-01 6.908365455174e-01 6.919850588270e-01 6.932516656500e-01 6.946445254453e-01 6.961643644270e-01 6.978032891033e-01 6.995766337993e-01 7.014674721838e-01 7.034886646854e-01 7.056336996695e-01 7.079001120626e-01 7.102948923915e-01 7.128053690254e-01 7.154431013240e-01 7.181950574652e-01 7.210664663586e-01 7.240555513510e-01 7.271537511555e-01 7.303703439123e-01 7.336892009811e-01 7.371194363128e-01 7.406518757357e-01 7.442839359490e-01 7.480189349242e-01 7.518438130299e-01 7.557649769023e-01 7.597715354459e-01 7.638652230059e-01 7.680413527950e-01 7.722931235442e-01 7.766231537992e-01 7.810210534600e-01 7.854886106461e-01 7.900195908855e-01 7.946085034047e-01 7.992569603778e-01 8.039540364939e-01 8.087030398510e-01 8.134947972212e-01 8.183277733163e-01 8.231991599300e-01 8.281013158328e-01 8.330360170161e-01 8.379948847293e-01 8.429766630772e-01 8.479766122365e-01 8.529908665810e-01 8.580188330897e-01 8.630523827435e-01 8.680921452565e-01 8.731317025647e-01 8.781692270953e-01 8.832020858333e-01 8.882246524822e-01 8.932366689859e-01 8.982316988474e-01 9.032098136379e-01 9.081661314615e-01 9.130977270137e-01 9.180023425037e-01 9.228759544555e-01 9.277184743467e-01 9.325231943356e-01 9.372901439296e-01 9.420164340864e-01 9.466975117787e-01 9.513332452662e-01 9.559181950511e-01 9.604523335004e-01 9.649321093375e-01 9.693542027386e-01 9.737174428039e-01 9.780177447004e-01 9.822547610054e-01 9.864234760908e-01 9.905243876049e-01 9.945508125459e-01 9.985047499017e-01 1.002381197948e+00 1.006176896684e+00 1.009892870401e+00 1.013521826409e+00 1.017065854074e+00 1.020518242083e+00 1.023878639705e+00 1.027145509164e+00 1.030312305245e+00 1.033382731221e+00 1.036346864908e+00 1.039207813065e+00 1.041961302502e+00 1.044601448957e+00 1.047132951490e+00 1.049543718533e+00 1.051840306565e+00 1.054014791172e+00 1.056064082390e+00 1.057992040698e+00 1.059786183557e+00 1.061455510530e+00 1.062988047889e+00 1.064388008330e+00 1.065653191471e+00 1.066774444957e+00 1.067763414825e+00 1.068602732113e+00 1.069304949551e+00 1.069860929394e+00 1.070270093861e+00 1.070539013888e+00 1.070653347818e+00 1.070630944808e+00 1.070455397965e+00 1.070135939446e+00 1.069674621223e+00 1.069063040094e+00 1.068318843861e+00 1.067425327113e+00 1.066400744546e+00 1.065238645848e+00 1.063942497557e+00 1.062525979292e+00 1.060975233643e+00 1.059315243709e+00 1.057533553280e+00 1.055646091480e+00 1.053659875643e+00 1.051570174914e+00 1.049402416602e+00 1.047143160051e+00 1.044819377350e+00 1.042429153143e+00 1.039980092075e+00 1.037495576179e+00 1.034963175264e+00 1.032418112902e+00 1.029849930052e+00 1.027281316369e+00 1.024724939002e+00 1.022178812401e+00 1.019676648474e+00 1.017205395337e+00 1.014798858680e+00 1.012455993594e+00 1.010189142689e+00 1.008022938175e+00 1.005945480842e+00 1.003995368588e+00 1.002159722570e+00 1.000461918420e+00 9.989128007087e-01 9.975065016636e-01 9.962772145738e-01 9.952036167761e-01 9.943150277597e-01 9.936060308257e-01 9.930799332315e-01 9.927540531042e-01 9.926082255318e-01 9.926702946755e-01 9.929171308734e-01 9.933605466117e-01 9.939983983368e-01 9.948155171942e-01 9.958262926807e-01 9.970015274567e-01 9.983557322767e-01 9.998655313568e-01 1.001524633286e+00 1.003330363446e+00 1.005253750002e+00 1.007304210931e+00 1.009446074833e+00 1.011680990550e+00 1.013987391289e+00 1.016343608856e+00 1.018749133554e+00 1.021166597614e+00 1.023598549890e+00 1.026012299659e+00 1.028396341178e+00 1.030738538523e+00 1.033005411356e+00 1.035199942164e+00 1.037285235183e+00 1.039258716689e+00 1.041097718892e+00 1.042783149188e+00 1.044309575964e+00 1.045646766911e+00 1.046796416737e+00 1.047732647106e+00 1.048450633807e+00 1.048936634376e+00 1.049175757885e+00 1.049168282791e+00 1.048893254186e+00 1.048357247394e+00 1.047542189201e+00 1.046450989853e+00 1.045081111298e+00 1.043423523089e+00 1.041491398391e+00 1.039271371121e+00 1.036780294076e+00 1.034016741208e+00 1.030986445685e+00 1.027708099600e+00 1.024177002186e+00 1.020425005480e+00 1.016453185179e+00 1.012286307650e+00 1.007944548110e+00 1.003442953177e+00 9.988185516625e-01 9.940836079529e-01 9.892791619403e-01 9.844297088974e-01 9.795696534028e-01 9.747393298247e-01 9.699661836368e-01 9.653021354139e-01 9.607754203172e-01 9.564378952091e-01 9.523279777856e-01 9.484876556995e-01 9.449680440213e-01 9.418018018935e-01 9.390449110868e-01 9.367270999735e-01 9.348955179175e-01 9.335876920887e-01 9.328322129229e-01 9.326701087230e-01 9.331182657153e-01 9.342066118927e-01 9.359482523997e-01 9.383558749035e-01 9.414384814280e-01 9.451897071417e-01 9.496125266790e-01 9.546856930496e-01 9.603967203890e-01 9.667200575987e-01 9.736244388602e-01 9.810780598478e-01 9.890371241653e-01 9.974620749423e-01 1.006300544030e+00 1.015507584550e+00 1.025024036434e+00 1.034798341392e+00 1.044775416166e+00 1.054892448105e+00 1.065102315044e+00 1.075337769698e+00 1.085552020048e+00 1.095689312011e+00 1.105691852022e+00 1.115522923430e+00 1.125122970091e+00 1.134460680870e+00 1.143490212283e+00 1.152176812443e+00 1.160495789073e+00 1.168410189455e+00 1.175908646635e+00 1.182965005935e+00 1.189571933046e+00 1.195722263214e+00 1.201404385352e+00 1.206633429072e+00 1.211401602949e+00 1.215726662384e+00 1.219623792084e+00 1.223104308346e+00 1.226199472155e+00 1.228924625662e+00 1.231313889909e+00 1.233394868988e+00 1.235199166496e+00 1.236762180706e+00 1.238112710500e+00 1.239290994622e+00 1.240324469614e+00 1.241253638349e+00 1.242106207157e+00 1.242912018780e+00 1.243704979864e+00 1.244504250791e+00 1.245342014816e+00 1.246234363770e+00 1.247204146982e+00 1.248267759713e+00 1.249436629840e+00 1.250731531077e+00 1.252153822849e+00 1.253718818751e+00 1.255434745587e+00 1.257302729583e+00 1.259337067217e+00 1.261538181258e+00 1.263915437745e+00 1.266473357558e+00 1.269218743188e+00 1.272159113702e+00 1.275296181319e+00 1.278640246103e+00 1.282191948220e+00 1.285954688324e+00 1.289930067945e+00 1.294111666059e+00 1.298494841854e+00 1.303067371043e+00 1.307811169408e+00 1.312704260837e+00 1.317714471286e+00 1.322809031320e+00 1.327941120351e+00 1.333061747392e+00 1.338116415887e+00 1.343040355608e+00 1.347771332808e+00 1.352235843622e+00 1.356367297401e+00 1.360093610807e+00 1.363347462297e+00 1.366066951410e+00 1.368193517019e+00 1.369681895119e+00 1.370494050793e+00 1.370608370547e+00 1.370016808312e+00 1.368725012034e+00 1.366761871171e+00 1.364168031888e+00 1.361008119818e+00 1.357358960683e+00 1.353315556564e+00 1.348992743974e+00 1.344506924832e+00 1.339993972277e+00 1.335587809383e+00 1.331426548574e+00 1.327647240843e+00 1.324371305723e+00 1.321714735740e+00 1.319773143728e+00 1.318621917698e+00 1.318315148966e+00 1.318876884425e+00 1.320314738917e+00 1.322600271614e+00 1.325689813817e+00 1.329521209131e+00 1.334008983471e+00 1.339061768751e+00 1.344577330006e+00 1.350456861270e+00 1.356594162965e+00 1.362894629635e+00 1.369274988068e+00 1.375650529530e+00 1.381963000004e+00 1.388153637693e+00 1.394179500350e+00 1.400012079426e+00 1.405614322906e+00 1.410975172810e+00 1.416069541860e+00 1.420878270813e+00 1.425382683438e+00 1.429549064674e+00 1.433357325015e+00 1.436759228882e+00 1.439719900847e+00 1.442196756782e+00 1.444131451229e+00 1.445494549705e+00 1.446231595450e+00 1.446314399000e+00 1.445718588278e+00 1.444423520975e+00 1.442442002924e+00 1.439774290545e+00 1.436462666656e+00 1.432546328083e+00 1.428076893030e+00 1.423132576687e+00 1.417772005737e+00 1.412090829209e+00 1.406159494965e+00 1.400061534686e+00 1.393884989757e+00 1.387690997448e+00 1.381573975080e+00 1.375586196625e+00 1.369811577578e+00 1.364320111492e+00 1.359167404295e+00 1.354448319926e+00 1.350206134572e+00 1.346526681832e+00 1.343457624320e+00 1.341033843435e+00 1.339293897175e+00 1.338198597079e+00 1.337723315899e+00 1.337754810922e+00 1.338149182545e+00 1.338724545893e+00 1.337652718612e+00 1.334064222643e+00 1.329745356509e+00 1.326677779294e+00 1.325974680911e+00 1.327208637332e+00 1.328538359213e+00 1.327623139001e+00 1.322729745850e+00 1.313519216025e+00 1.301203147744e+00 1.287962957417e+00 1.275853651028e+00 1.265790513627e+00 1.257126223200e+00 1.248045852393e+00 1.236581285759e+00 1.221766029783e+00 1.204249136119e+00 1.186156175357e+00 1.170223725753e+00 1.158560245669e+00 1.151645774093e+00 1.148215223264e+00 1.146047573496e+00 1.143211490745e+00 1.139126331264e+00 1.134881726646e+00 1.132644262452e+00 1.134468932112e+00 1.141119502607e+00 1.151503785304e+00 1.163128837271e+00 1.173285185072e+00 1.180255981790e+00 1.183996094562e+00 1.186035954629e+00 1.188608775979e+00 1.193422737597e+00 1.200740225356e+00 1.209217462166e+00 1.216577477919e+00 1.220768713684e+00 1.220995364645e+00 1.218082212778e+00 1.214076207689e+00 1.211249165263e+00 1.210924833049e+00 1.212750059744e+00 1.214847832451e+00 1.214713997234e+00 1.210363622488e+00 1.201220805251e+00 1.188301620755e+00 1.173651201309e+00 1.159311918581e+00 1.146305361344e+00 1.134114751437e+00 1.121025915513e+00 1.105123526234e+00 1.085377272461e+00 1.062316288488e+00 1.037995734958e+00 1.015174382816e+00 9.960662360899e-01 9.813025643538e-01 9.696629288711e-01 9.587521097612e-01 9.462869793166e-01 9.312565954469e-01 9.143897061799e-01 8.978057395678e-01 8.840058595020e-01 8.746530685281e-01 8.698726641198e-01 8.685097847310e-01 8.691426814528e-01 8.712414809218e-01 8.757165813800e-01 8.840328841838e-01 8.919607492235e-01 8.646789035105e-01 8.004355358564e-01 7.460083902863e-01 7.468896589934e-01 8.028200093998e-01 8.682574143257e-01 8.970902042702e-01 8.692463818619e-01 7.973660382346e-01 7.269132249285e-01 7.172243686631e-01 7.849339118772e-01 8.823993065110e-01 9.503641201657e-01 9.547564061798e-01 8.937889349480e-01 7.993420637848e-01 7.332620781405e-01 7.507078117579e-01 8.376340135320e-01 9.280687273589e-01 9.666308487760e-01 9.305965006927e-01 8.321779578951e-01 7.216859754880e-01 6.795593136684e-01 7.481584326958e-01 8.735101298626e-01 9.769746400205e-01 1.011334748031e+00 9.642717077736e-01 8.559264260066e-01 7.398625096325e-01 6.921480842643e-01 7.484802352932e-01 8.577718339658e-01 9.487825032876e-01 9.806578324444e-01 9.454131011399e-01 8.630757300150e-01 7.770813100292e-01 7.391451269169e-01 7.709301411724e-01 8.430056561887e-01 9.090642701612e-01 9.387675350053e-01 9.234667724933e-01 8.720801719544e-01 8.057188991656e-01 7.507221527971e-01 7.281033011933e-01 7.421890742799e-01 7.795992379764e-01 8.199037848326e-01 8.452664126428e-01 8.443537971920e-01 8.138491986844e-01 7.603382864628e-01 7.018525539013e-01 6.647082572691e-01 6.688495562874e-01 7.092128171931e-01 7.591468247541e-01 7.912062499832e-01 7.911234612087e-01 7.618481742659e-01 7.220347903630e-01 6.976914503853e-01 7.046990410856e-01 7.353827638272e-01 7.671192847728e-01 7.817262696711e-01 7.763892642299e-01 7.636531978974e-01 7.622760737618e-01 7.818171325933e-01 8.137758122445e-01 8.393796915184e-01 8.446214065887e-01 8.297232422505e-01 8.096202921636e-01 8.048268262735e-01 8.250637339994e-01 8.601446333346e-01 8.892332111262e-01 8.972657004177e-01 8.846589422773e-01 8.670131631514e-01 8.645844467979e-01 8.851318993072e-01 9.157715582440e-01 9.337373500472e-01 9.238433287743e-01 8.895652927373e-01 8.542025655519e-01 8.483604914499e-01 8.839769729296e-01 9.405939784249e-01 9.829392578853e-01 9.854773059432e-01 9.450683322011e-01 8.837469307451e-01 8.412945457042e-01 8.491702098408e-01 8.998694361198e-01 9.543398147643e-01 9.759108474654e-01 9.509029067150e-01 8.933470032061e-01 8.398616570802e-01 8.282685305533e-01 8.633254402843e-01 9.109906262391e-01 9.306602275336e-01 9.024249586178e-01 8.368414854194e-01
 3.823766524045e-01 3.836265166050e-01 3.849080671482e-01 3.862316329163e-01 3.875890587659e-01 3.889327935932e-01 3.902153489604e-01 3.914580760261e-01 3.927393967395e-01 3.940943273166e-01 3.954834173510e-01 3.968461692534e-01 3.981582210730e-01 3.994328735199e-01 4.007008757455e-01 4.020090018339e-01 4.033827378530e-01 4.047892577528e-01 4.061610204086e-01 4.074683599566e-01 4.087405292858e-01 4.100221761810e-01 4.113363801830e-01 4.126915783838e-01 4.140788917338e-01 4.154550872919e-01 4.167702141752e-01 4.180245923715e-01 4.192786892853e-01 4.205867500363e-01 4.219481137495e-01 4.233203232415e-01 4.246614091354e-01 4.259560304686e-01 4.272132342812e-01 4.284652768178e-01 4.297434629915e-01 4.310534075322e-01 4.323819741384e-01 4.337109522361e-01 4.350198907972e-01 4.362832660318e-01 4.374983308813e-01 4.387109851055e-01 4.399820082115e-01 4.413222925590e-01 4.426735312790e-01 4.439664278738e-01 4.451846228071e-01 4.463705390567e-01 4.475899636422e-01 4.488785995635e-01 4.502141651462e-01 4.515374526004e-01 4.528046865250e-01 4.540215674330e-01 4.552226424939e-01 4.564428032434e-01 4.577067419041e-01 4.590204272405e-01 4.603556976493e-01 4.616502993604e-01 4.628624444621e-01 4.640183284791e-01 4.652039097601e-01 4.664885272063e-01 4.678648124345e-01 4.692381090221e-01 4.705018479126e-01 4.716464849699e-01 4.727794939063e-01 4.740294470683e-01 4.754154115594e-01 4.768316056462e-01 4.781491159455e-01 4.793386894057e-01 4.804860949044e-01 4.817145003285e-01 4.830682996711e-01 4.844755964768e-01 4.858232286996e-01 4.870709935308e-01 4.882764817994e-01 4.895196777616e-01 4.908293598700e-01 4.921716876290e-01 4.934965244160e-01 4.947845615770e-01 4.960564367334e-01 4.973377207907e-01 4.986199641290e-01 4.998811018756e-01 5.011292648035e-01 5.024020643866e-01 5.037203441728e-01 5.050512536710e-01 5.063321494409e-01 5.075335030934e-01 5.086974025306e-01 5.099159706038e-01 5.112393084546e-01 5.126164616437e-01 5.139334546510e-01 5.151247554387e-01 5.162416771716e-01 5.174053625443e-01 5.186994124850e-01 5.200915087602e-01 5.214562171031e-01 5.226915206545e-01 5.238106224212e-01 5.249337873995e-01 5.261737061649e-01 5.275369490882e-01 5.289245833076e-01 5.302170239707e-01 5.313797465820e-01 5.324895230416e-01 5.336687477269e-01 5.349744817128e-01 5.363533729948e-01 5.376904403611e-01 5.389126554621e-01 5.400459191015e-01 5.411892609641e-01 5.424326610368e-01 5.437759019190e-01 5.451327898548e-01 5.464108586452e-01 5.475904054818e-01 5.487331170449e-01 5.499244701912e-01 5.512049104159e-01 5.525398227091e-01 5.538484463078e-01 5.550810615673e-01 5.562508871866e-01 5.574145679320e-01 5.586283702100e-01 5.599057298282e-01 5.612136979497e-01 5.624941668796e-01 5.637146403231e-01 5.648899432723e-01 5.660672417364e-01 5.672893692759e-01 5.685659121947e-01 5.698629806145e-01 5.711318940690e-01 5.723484171265e-01 5.735315847215e-01 5.747211848002e-01 5.759484778417e-01 5.772167396954e-01 5.784984026426e-01 5.797567235587e-01 5.809767251359e-01 5.821699724423e-01 5.833646859273e-01 5.845891810165e-01 5.858491411804e-01 5.871243849566e-01 5.883821017729e-01 5.896066761711e-01 5.908090486250e-01 5.920135409941e-01 5.932438517751e-01 5.945017528011e-01 5.957660144345e-01 5.970141027212e-01 5.982408420729e-01 5.994550489342e-01 6.006724316504e-01 6.019049022219e-01 6.031493486927e-01 6.043958118888e-01 6.056344432312e-01 6.068639280680e-01 6.080898765124e-01 6.093168734394e-01 6.105505344047e-01 6.117861855118e-01 6.130187576888e-01 6.142487402224e-01 6.154802928252e-01 6.167146056910e-01 6.179505202818e-01 6.191830168781e-01 6.204103154411e-01 6.216335095768e-01 6.228614489346e-01 6.240950957547e-01 6.253324716585e-01 6.265695735714e-01 6.278018416566e-01 6.290298948224e-01 6.302560878393e-01 6.314869136541e-01 6.327232482908e-01 6.339612496195e-01 6.351988151148e-01 6.364326606186e-01 6.376632606724e-01 6.388960324838e-01 6.401338594336e-01 6.413745164760e-01 6.426138644781e-01 6.438505871557e-01 6.450863217811e-01 6.463248268818e-01 6.475693448136e-01 6.488162529793e-01 6.500615518991e-01 6.513052431109e-01 6.525496111768e-01 6.537973379782e-01 6.550517734841e-01 6.563079222837e-01 6.575616884710e-01 6.588133929255e-01 6.600696403899e-01 6.613297608028e-01 6.625933327166e-01 6.638569240369e-01 6.651172285561e-01 6.663763943096e-01 6.676409858468e-01 6.689095090764e-01 6.701784374173e-01 6.714481626694e-01 6.727152410816e-01 6.739827047189e-01 6.752543429481e-01 6.765289026492e-01 6.778046616621e-01 6.790815541005e-01 6.803604411456e-01 6.816384732699e-01 6.829190734394e-01 6.842034156883e-01 6.854877473650e-01 6.867761147570e-01 6.880673939523e-01 6.893589880886e-01 6.906510504124e-01 6.919459261820e-01 6.932419218675e-01 6.945417028867e-01 6.958449852440e-01 6.971489645417e-01 6.984524831024e-01 6.997586307224e-01 7.010666187107e-01 7.023775684179e-01 7.036930228713e-01 7.050088774807e-01 7.063237183985e-01 7.076426988324e-01 7.089653106858e-01 7.102891566696e-01 7.116169648784e-01 7.129455426670e-01 7.142747513521e-01 7.156081450937e-01 7.169467288727e-01 7.182863477850e-01 7.196287078168e-01 7.209727011360e-01 7.223179094840e-01 7.236686135960e-01 7.250217832134e-01 7.263769516626e-01 7.277345204107e-01 7.290957221039e-01 7.304582523506e-01 7.318241413213e-01 7.331942321226e-01 7.345659937171e-01 7.359400727886e-01 7.373182240156e-01 7.386982909609e-01 7.400820839927e-01 7.414691605253e-01 7.428591327456e-01 7.442529150716e-01 7.456492107330e-01 7.470469330195e-01 7.484482477339e-01 7.498537992204e-01 7.512617347416e-01 7.526735548875e-01 7.540889122842e-01 7.555066737204e-01 7.569267270758e-01 7.583509293597e-01 7.597774582765e-01 7.612079595593e-01 7.626431265182e-01 7.640812963893e-01 7.655222442382e-01 7.669663061426e-01 7.684125121683e-01 7.698625728604e-01 7.713170986282e-01 7.727746917810e-01 7.742362297794e-01 7.757017756504e-01 7.771695506749e-01 7.786402020370e-01 7.801144362263e-01 7.815924709853e-01 7.830745834396e-01 7.845612130586e-01 7.860509881255e-01 7.875423135865e-01 7.890379854959e-01 7.905363982418e-01 7.920393772515e-01 7.935456370481e-01 7.950560754752e-01 7.965703060324e-01 7.980875973429e-01 7.996074994085e-01 8.011313207738e-01 8.026587259855e-01 8.041903709258e-01 8.057249436694e-01 8.072647016058e-01 8.088068186048e-01 8.103519773184e-01 8.119003699830e-01 8.134521622344e-01 8.150084028197e-01 8.165689733001e-01 8.181331265839e-01 8.196999959694e-01 8.212700238227e-01 8.228427887258e-01 8.244197681159e-01 8.260016309460e-01 8.275865574462e-01 8.291742043436e-01 8.307663183399e-01 8.323596542253e-01 8.339577331536e-01 8.355596414366e-01 8.371648022471e-01 8.387744613399e-01 8.403858071237e-01 8.419996230712e-01 8.436180626056e-01 8.452399254586e-01 8.468645882318e-01 8.484926269274e-01 8.501238332825e-01 8.517570139153e-01 8.533938668853e-01 8.550342755670e-01 8.566770746526e-01 8.583239070048e-01 8.599711988610e-01 8.616219196372e-01 8.632764772050e-01 8.649334285620e-01 8.665937739604e-01 8.682559216931e-01 8.699198903943e-01 8.715867913969e-01 8.732564858882e-01 8.749292463807e-01 8.766047215625e-01 8.782820482919e-01 8.799600448708e-01 8.816422190696e-01 8.833261475996e-01 8.850135858840e-01 8.867023095307e-01 8.883919392764e-01 8.900839903044e-01 8.917776890644e-01 8.934756400600e-01 8.951737277807e-01 8.968736755346e-01 8.985753243114e-01 9.002777688282e-01 9.019827812819e-01 9.036881692884e-01 9.053960839649e-01 9.071044784180e-01 9.088136451101e-01 9.105242558794e-01 9.122351433039e-01 9.139473445718e-01 9.156611080815e-01 9.173741867500e-01 9.190895282855e-01 9.208050040117e-01 9.225204654568e-01 9.242352538493e-01 9.259515887377e-01 9.276679174429e-01 9.293852916993e-01 9.311021048011e-01 9.328176962240e-01 9.345335005548e-01 9.362488944540e-01 9.379637687214e-01 9.396794069155e-01 9.413924547231e-01 9.431055021152e-01 9.448174559396e-01 9.465277072508e-01 9.482377074768e-01 9.499461470934e-01 9.516535508514e-01 9.533594164531e-01 9.550623429466e-01 9.567646820115e-01 9.584646228306e-01 9.601622498731e-01 9.618585604834e-01 9.635526845148e-01 9.652423553455e-01 9.669306713740e-01 9.686168332312e-01 9.702993948043e-01 9.719802400403e-01 9.736567993871e-01 9.753300057819e-01 9.770004458240e-01 9.786661418484e-01 9.803293583423e-01 9.819883610723e-01 9.836432683670e-01 9.852944195897e-01 9.869416447431e-01 9.885829814351e-01 9.902206321347e-01 9.918530401051e-01 9.934816437605e-01 9.951041362857e-01 9.967219098004e-01 9.983339957442e-01 9.999403832589e-01 1.001541713084e+00 1.003136761690e+00 1.004725776050e+00 1.006308646325e+00 1.007884490774e+00 1.009454847312e+00 1.011017137555e+00 1.012573191116e+00 1.014122574501e+00 1.015664436986e+00 1.017198972761e+00 1.018724574026e+00 1.020244148784e+00 1.021755068933e+00 1.023257427835e+00 1.024752047627e+00 1.026237604463e+00 1.027714795668e+00 1.029183366018e+00 1.030641960829e+00 1.032091993188e+00 1.033532247600e+00 1.034962461011e+00 1.036384048601e+00 1.037793636866e+00 1.039194951066e+00 1.040584753173e+00 1.041964266404e+00 1.043332967560e+00 1.044689970703e+00 1.046036249235e+00 1.047371259815e+00 1.048694610619e+00 1.050006111934e+00 1.051306128478e+00 1.052592681360e+00 1.053867515417e+00 1.055129599195e+00 1.056378966003e+00 1.057615167673e+00 1.058838247358e+00 1.060047229457e+00 1.061243100850e+00 1.062423936695e+00 1.063592578405e+00 1.064745988688e+00 1.065884133589e+00 1.067009050161e+00 1.068117350331e+00 1.069212036546e+00 1.070290855739e+00 1.071353122838e+00 1.072400992348e+00 1.073432070348e+00 1.074447345169e+00 1.075447001394e+00 1.076428682689e+00 1.077394544940e+00 1.078342617365e+00 1.079273783308e+00 1.080188679714e+00 1.081084006683e+00 1.081962517225e+00 1.082822882896e+00 1.083664771635e+00 1.084488368356e+00 1.085292687766e+00 1.086078585182e+00 1.086846444710e+00 1.087593777487e+00 1.088321528794e+00 1.089030105208e+00 1.089718241011e+00 1.090387081528e+00 1.091035097960e+00 1.091663334874e+00 1.092269898892e+00 1.092855396258e+00 1.093421058457e+00 1.093964654148e+00 1.094486477893e+00 1.094987700522e+00 1.095465227644e+00 1.095922317510e+00 1.096357170117e+00 1.096768397117e+00 1.097158417700e+00 1.097524707754e+00 1.097868616668e+00 1.098188922611e+00 1.098486288478e+00 1.098759917822e+00 1.099009453911e+00 1.099236180539e+00 1.099437630532e+00 1.099615607314e+00 1.099769723456e+00 1.099898386716e+00 1.100002553218e+00 1.100082491957e+00 1.100137850390e+00 1.100166302325e+00 1.100170401267e+00 1.100149679230e+00 1.100102819978e+00 1.100029666503e+00 1.099930822029e+00 1.099806194828e+00 1.099655887765e+00 1.099478386070e+00 1.099275106400e+00 1.099045001900e+00 1.098788710382e+00 1.098504640166e+00 1.098194895678e+00 1.097856642374e+00 1.097492341483e+00 1.097100680342e+00 1.096680879205e+00 1.096235312771e+00 1.095760172349e+00 1.095258061427e+00 1.094729070818e+00 1.094171238133e+00 1.093586481639e+00 1.092972692754e+00 1.092331435258e+00 1.091662771336e+00 1.090965152484e+00 1.090240067395e+00 1.089486504274e+00 1.088704645682e+00 1.087893778999e+00 1.087055377297e+00 1.086188534604e+00 1.085293277374e+00 1.084369486826e+00 1.083416710022e+00 1.082436177925e+00 1.081426765721e+00 1.080389287387e+00 1.079323180026e+00 1.078229097896e+00 1.077105868269e+00 1.075954487650e+00 1.074774870704e+00 1.073567019157e+00 1.072331065865e+00 1.071066889780e+00 1.069774572592e+00 1.068453797584e+00 1.067105510859e+00 1.065729136612e+00 1.064324929456e+00 1.062892951469e+00 1.061433748870e+00 1.059946853054e+00 1.058432540667e+00 1.056890858301e+00 1.055322365199e+00 1.053726703954e+00 1.052104142643e+00 1.050454664345e+00 1.048778989827e+00 1.047076821494e+00 1.045348660780e+00 1.043594638786e+00 1.041815001181e+00 1.040009161815e+00 1.038178620011e+00 1.036322866570e+00 1.034441462741e+00 1.032536770362e+00 1.030606730278e+00 1.028652906200e+00 1.026675600534e+00 1.024674077899e+00 1.022649747387e+00 1.020602681004e+00 1.018532140783e+00 1.016440344773e+00 1.014325009304e+00 1.012188910932e+00 1.010031536059e+00 1.007852664455e+00 1.005654113319e+00 1.003434483054e+00 1.001196030088e+00 9.989376191796e-01 9.966601420923e-01 9.943643456503e-01 9.920493022449e-01 9.897178062074e-01 9.873682062546e-01 9.850018411746e-01 9.826196298204e-01 9.802209259947e-01 9.778080365138e-01 9.753791878873e-01 9.729371283457e-01 9.704797776778e-01 9.680094344424e-01 9.655268186824e-01 9.630314730867e-01 9.605259665297e-01 9.580077673348e-01 9.554798076559e-01 9.529416906463e-01 9.503938807063e-01 9.478387795199e-01 9.452732105379e-01 9.427027266739e-01 9.401249891103e-01 9.375406123331e-01 9.349515506798e-01 9.323564802828e-01 9.297585371382e-01 9.271564781839e-01 9.245525656425e-01 9.219462840759e-01 9.193377249852e-01 9.167304018858e-01 9.141215853266e-01 9.115151977751e-01 9.089098666359e-01 9.063061363924e-01 9.037078500309e-01 9.011115485939e-01 8.985220976520e-01 8.959357805136e-01 8.933570885030e-01 8.907863606245e-01 8.882217110889e-01 8.856676980547e-01 8.831212860392e-01 8.805866572040e-01 8.780628743648e-01 8.755508073239e-01 8.730524897511e-01 8.705668072450e-01 8.680969748167e-01 8.656401937410e-01 8.632019855125e-01 8.607796665287e-01 8.583745628806e-01 8.559901139862e-01 8.536225831194e-01 8.512766146531e-01 8.489510481357e-01 8.466476188075e-01 8.443675538297e-01 8.421094431180e-01 8.398781920134e-01 8.376685002019e-01 8.354871799471e-01 8.333316918776e-01 8.312031272387e-01 8.291046317180e-01 8.270312144834e-01 8.249911706765e-01 8.229786589122e-01 8.209988265307e-01 8.190503130333e-01 8.171320013957e-01 8.152498405492e-01 8.133976031091e-01 8.115834623834e-01 8.098016937697e-01 8.080548195690e-01 8.063463909071e-01 8.046702195970e-01 8.030356284124e-01 8.014336692458e-01 7.998730207440e-01 7.983493691660e-01 7.968636707796e-01 7.954194151795e-01 7.940099102244e-01 7.926455278291e-01 7.913163489375e-01 7.900299651266e-01 7.887837186878e-01 7.875763671045e-01 7.864132984782e-01 7.852863479838e-01 7.842052783887e-01 7.831608144185e-01 7.821603572761e-01 7.812006988026e-01 7.802795982356e-01 7.794030650433e-01 7.785628588751e-01 7.777682044117e-01 7.770102030940e-01 7.762940385208e-01 7.756178815800e-01 7.749798755772e-01 7.743849786847e-01 7.738232776240e-01 7.733057028527e-01 7.728232670306e-01 7.723786805926e-01 7.719727984301e-01 7.715997889251e-01 7.712683566913e-01 7.709658630965e-01 7.707031568550e-01 7.704724722853e-01 7.702738443942e-01 7.701119993919e-01 7.699757369768e-01 7.698770908076e-01 7.698038534902e-01 7.697622008805e-01 7.697492336023e-01 7.697606961850e-01 7.698035742749e-01 7.698658439096e-01 7.699584951309e-01 7.700700527214e-01 7.702061649539e-01 7.703657517284e-01 7.705401891549e-01 7.707408627065e-01 7.709528098896e-01 7.711861265760e-01 7.714345479163e-01 7.716944989244e-01 7.719735807104e-01 7.722581408018e-01 7.725600287119e-01 7.728669245675e-01 7.731834418743e-01 7.735096125837e-01 7.738365743461e-01 7.741751888094e-01 7.745103273828e-01 7.748533525423e-01 7.751949031286e-01 7.755346896528e-01 7.758772413709e-01 7.762109990148e-01 7.765474675668e-01 7.768716254243e-01 7.771929745873e-01 7.775073405060e-01 7.778076003993e-01 7.781042975410e-01 7.783815723329e-01 7.786535215857e-01 7.789070161239e-01 7.791451625208e-01 7.793710939193e-01 7.795728596972e-01 7.797640004564e-01 7.799272889679e-01 7.800755954096e-01 7.802002459112e-01 7.802985943053e-01 7.803800003468e-01 7.804274043179e-01 7.804570339128e-01 7.804541738614e-01 7.804256811270e-01 7.803710919949e-01 7.802802370815e-01 7.801679607399e-01 7.800153440631e-01 7.798386358008e-01 7.796251733924e-01 7.793777945363e-01 7.791028142254e-01 7.787839254913e-01 7.784406965379e-01 7.780533441655e-01 7.776350717536e-01 7.771815478962e-01 7.766860805358e-01 7.761631790834e-01 7.755937845655e-01 7.749951685833e-01 7.743554572697e-01 7.736777036060e-01 7.729692162222e-01 7.722136359223e-01 7.714329273655e-01 7.706054614924e-01 7.697484722525e-01 7.688542684094e-01 7.679202565912e-01 7.669601143579e-01 7.659547139324e-01 7.649256295964e-01 7.638581840423e-01 7.627583870656e-01 7.616320309342e-01 7.604667982382e-01 7.592834667177e-01 7.580610968319e-01 7.568191611255e-01 7.555492254858e-01 7.542522508341e-01 7.529397116376e-01 7.515955577319e-01 7.502417671094e-01 7.488634722557e-01 7.474705369340e-01 7.460668701725e-01 7.446435550657e-01 7.432200346362e-01 7.417782961058e-01 7.403381877140e-01 7.388911854761e-01 7.374406057061e-01 7.359985716415e-01 7.345504524495e-01 7.331197324636e-01 7.316901938288e-01 7.302765079406e-01 7.288790443043e-01 7.274928418001e-01 7.261384563241e-01 7.247974102680e-01 7.234911822635e-01 7.222118271156e-01 7.209643024577e-01 7.197604971207e-01 7.185871963352e-01 7.174673537046e-01 7.163869150446e-01 7.153605994197e-01 7.143900684234e-01 7.134698838063e-01 7.126213291794e-01 7.118253346650e-01 7.111062703064e-01 7.104539391336e-01 7.098748901929e-01 7.093797046594e-01 7.089557334384e-01 7.086259425832e-01 7.083751081529e-01 7.082197454389e-01 7.081580280456e-01 7.081863130311e-01 7.083236517466e-01 7.085524142414e-01 7.088929339477e-01 7.093357431271e-01 7.098869541966e-01 7.105542340149e-01 7.113258410053e-01 7.122213636531e-01 7.132250898343e-01 7.143500199020e-01 7.155941397912e-01 7.169526549195e-01 7.184403065628e-01 7.200405844118e-01 7.217683252935e-01 7.236154234525e-01 7.255834299338e-01 7.276769348688e-01 7.298860199583e-01 7.322226226163e-01 7.346728832848e-01 7.372450654930e-01 7.399355533898e-01 7.427395561634e-01 7.456633606542e-01 7.486932983213e-01 7.518405048883e-01 7.550943412636e-01 7.584544359074e-01 7.619229116438e-01 7.654878393862e-01 7.691574656039e-01 7.729206317501e-01 7.767781010606e-01 7.807275279262e-01 7.847610050566e-01 7.888841942973e-01 7.930828685065e-01 7.973631356412e-01 8.017162487014e-01 8.061392913142e-01 8.106325010788e-01 8.151859037691e-01 8.198021729421e-01 8.244729332995e-01 8.291975183678e-01 8.339721037601e-01 8.387892344801e-01 8.436507951073e-01 8.485481587630e-01 8.534812209290e-01 8.584449871061e-01 8.634344181201e-01 8.684497394832e-01 8.734824261247e-01 8.785335759140e-01 8.835968288057e-01 8.886696764672e-01 8.937496919679e-01 8.988303761379e-01 9.039129963357e-01 9.089896941348e-01 9.140603274067e-01 9.191205513963e-01 9.241663931457e-01 9.291975092312e-01 9.342073411049e-01 9.391961326769e-01 9.441581097165e-01 9.490933913636e-01 9.539968528854e-01 9.588649520445e-01 9.636985993606e-01 9.684905214072e-01 9.732411755373e-01 9.779459076670e-01 9.826032542285e-01 9.872105582176e-01 9.917636038003e-01 9.962612201250e-01 1.000700157560e+00 1.005078281310e+00 1.009392955178e+00 1.013640533824e+00 1.017819620528e+00 1.021925770684e+00 1.025959459326e+00 1.029913831827e+00 1.033789332506e+00 1.037582913438e+00 1.041289007884e+00 1.044909876843e+00 1.048435968657e+00 1.051872413809e+00 1.055208683444e+00 1.058446490119e+00 1.061583835739e+00 1.064611926316e+00 1.067537520090e+00 1.070346195607e+00 1.073045284376e+00 1.075625084739e+00 1.078084261643e+00 1.080425087945e+00 1.082634314254e+00 1.084720845578e+00 1.086672456311e+00 1.088491247138e+00 1.090175954383e+00 1.091716129381e+00 1.093122885766e+00 1.094379147966e+00 1.095494748871e+00 1.096460883331e+00 1.097275612235e+00 1.097945340777e+00 1.098454179722e+00 1.098817028309e+00 1.099020775163e+00 1.099070727644e+00 1.098968278357e+00 1.098703536078e+00 1.098293408501e+00 1.097719022211e+00 1.096997742612e+00 1.096123900145e+00 1.095096369688e+00 1.093928726338e+00 1.092605979251e+00 1.091151930016e+00 1.089553152567e+00 1.087822473158e+00 1.085967786636e+00 1.083979452173e+00 1.081885901980e+00 1.079669772012e+00 1.077356866120e+00 1.074944063882e+00 1.072438998877e+00 1.069862229163e+00 1.067201589312e+00 1.064490901411e+00 1.061720364462e+00 1.058909275242e+00 1.056072378448e+00 1.053205843033e+00 1.050344285994e+00 1.047473971682e+00 1.044627920679e+00 1.041808945913e+00 1.039025159708e+00 1.036306190598e+00 1.033639677459e+00 1.031065064272e+00 1.028571927006e+00 1.026185645713e+00 1.023919110044e+00 1.021768571206e+00 1.019769771023e+00 1.017905614497e+00 1.016208601007e+00 1.014677059486e+00 1.013315874097e+00 1.012147651069e+00 1.011155913588e+00 1.010370937290e+00 1.009776268656e+00 1.009386704783e+00 1.009203326249e+00 1.009216337891e+00 1.009444320896e+00 1.009861867957e+00 1.010485829877e+00 1.011299022436e+00 1.012297137861e+00 1.013484131080e+00 1.014831306579e+00 1.016351039374e+00 1.018012685135e+00 1.019818623821e+00 1.021750357039e+00 1.023789574908e+00 1.025935011861e+00 1.028151039145e+00 1.030442624653e+00 1.032776977308e+00 1.035143749313e+00 1.037529460673e+00 1.039902298393e+00 1.042263176352e+00 1.044575232641e+00 1.046835467298e+00 1.049017309400e+00 1.051101109916e+00 1.053081913608e+00 1.054925614327e+00 1.056631713514e+00 1.058171037579e+00 1.059536321027e+00 1.060712265114e+00 1.061678340555e+00 1.062433628833e+00 1.062952758913e+00 1.063237772365e+00 1.063268608751e+00 1.063041834954e+00 1.062552334508e+00 1.061786166356e+00 1.060751288399e+00 1.059430762153e+00 1.057836009081e+00 1.055959564372e+00 1.053803215064e+00 1.051380699987e+00 1.048681715184e+00 1.045731154879e+00 1.042525424099e+00 1.039083528589e+00 1.035420320870e+00 1.031544252885e+00 1.027486864950e+00 1.023254633946e+00 1.018882997038e+00 1.014391330562e+00 1.009806802404e+00 1.005166804869e+00 1.000492572117e+00 9.958317631920e-01 9.912100511730e-01 9.866727190187e-01 9.822590452772e-01 9.780074501410e-01 9.739687387006e-01 9.701767935638e-01 9.666858303523e-01 9.635322208790e-01 9.607638887148e-01 9.584260342624e-01 9.565514888820e-01 9.551912767476e-01 9.543708141524e-01 9.541308692218e-01 9.544969804803e-01 9.554935035453e-01 9.571457186410e-01 9.594595772716e-01 9.624527507234e-01 9.661210142060e-01 9.704652642414e-01 9.754742479526e-01 9.811302306836e-01 9.874177979921e-01 9.943013352137e-01 1.001754179387e+00 1.009733451378e+00 1.018199799919e+00 1.027105802425e+00 1.036400389010e+00 1.046033754409e+00 1.055945753136e+00 1.066087137636e+00 1.076392598502e+00 1.086812183861e+00 1.097284843441e+00 1.107751325996e+00 1.118167045561e+00 1.128464801671e+00 1.138605942206e+00 1.148537627939e+00 1.158212673817e+00 1.167599080085e+00 1.176647287228e+00 1.185336173705e+00 1.193629027493e+00 1.201503780576e+00 1.208943826027e+00 1.215927293025e+00 1.222453125330e+00 1.228505452917e+00 1.234090051796e+00 1.239209778194e+00 1.243866365434e+00 1.248080618016e+00 1.251859215773e+00 1.255227869755e+00 1.258204917710e+00 1.260814440895e+00 1.263086611804e+00 1.265047438629e+00 1.266729239159e+00 1.268160193930e+00 1.269375082236e+00 1.270401368451e+00 1.271270753929e+00 1.272016487288e+00 1.272661405319e+00 1.273236381604e+00 1.273763730322e+00 1.274269091126e+00 1.274773835770e+00 1.275293041628e+00 1.275850031635e+00 1.276454669344e+00 1.277124751810e+00 1.277874450976e+00 1.278710110464e+00 1.279649984271e+00 1.280702003516e+00 1.281877471536e+00 1.283192199762e+00 1.284652682725e+00 1.286276791340e+00 1.288075258726e+00 1.290064280620e+00 1.292255284213e+00 1.294660014089e+00 1.297294670394e+00 1.300164208682e+00 1.303277058035e+00 1.306638588553e+00 1.310242425278e+00 1.314085254925e+00 1.318151244089e+00 1.322420880528e+00 1.326865292601e+00 1.331447535715e+00 1.336125676602e+00 1.340844002650e+00 1.345548260005e+00 1.350170523186e+00 1.354643326008e+00 1.358893254361e+00 1.362845382217e+00 1.366426197305e+00 1.369565399579e+00 1.372198406216e+00 1.374264844657e+00 1.375718131350e+00 1.376523740045e+00 1.376655846839e+00 1.376112296634e+00 1.374899336953e+00 1.373049282952e+00 1.370607385676e+00 1.367636913089e+00 1.364224723091e+00 1.360462363795e+00 1.356466021267e+00 1.352354742328e+00 1.348255790742e+00 1.344306786798e+00 1.340632350442e+00 1.337362509761e+00 1.334608284358e+00 1.332471962189e+00 1.331036794386e+00 1.330359220615e+00 1.330482315685e+00 1.331414180819e+00 1.333145642614e+00 1.335645592473e+00 1.338856538548e+00 1.342712071678e+00 1.347126690971e+00 1.352015268983e+00 1.357277875300e+00 1.362822771032e+00 1.368566316137e+00 1.374416557215e+00 1.380312060395e+00 1.386183511771e+00 1.391981912801e+00 1.397675245150e+00 1.403219220714e+00 1.408603554760e+00 1.413802084000e+00 1.418796952521e+00 1.423578152327e+00 1.428115253181e+00 1.432393394327e+00 1.436371055996e+00 1.440014795871e+00 1.443286423435e+00 1.446121854465e+00 1.448485335205e+00 1.450310035407e+00 1.451551167239e+00 1.452165619470e+00 1.452103370728e+00 1.451350246814e+00 1.449874446829e+00 1.447684033892e+00 1.444786686848e+00 1.441196937964e+00 1.436966980781e+00 1.432123917077e+00 1.426738514334e+00 1.420863938792e+00 1.414563877162e+00 1.407921175323e+00 1.400986249697e+00 1.393856102499e+00 1.386589444038e+00 1.379273413392e+00 1.372000187792e+00 1.364842088005e+00 1.357923689462e+00 1.351325347737e+00 1.345171164995e+00 1.339570103307e+00 1.334610751537e+00 1.330407529076e+00 1.326998303845e+00 1.324435990410e+00 1.322696458251e+00 1.321707421419e+00 1.321362346442e+00 1.319932476461e+00 1.316330365437e+00 1.312362686650e+00 1.310014168622e+00 1.310380852632e+00 1.312997506896e+00 1.315975835397e+00 1.316918189004e+00 1.314050788987e+00 1.306992697305e+00 1.296898847135e+00 1.285873260058e+00 1.275869025689e+00 1.267681625428e+00 1.260558410016e+00 1.252596923970e+00 1.241770233598e+00 1.227055902585e+00 1.209051335532e+00 1.189834212039e+00 1.172120543708e+00 1.158046841898e+00 1.148179783000e+00 1.141374888195e+00 1.135538732841e+00 1.128854713501e+00 1.120844050733e+00 1.112719436831e+00 1.106806185850e+00 1.105338603218e+00 1.109244340612e+00 1.117534844046e+00 1.127740463127e+00 1.137119662452e+00 1.143911397504e+00 1.148032240718e+00 1.150977858696e+00 1.154940312974e+00 1.161549159776e+00 1.170947191106e+00 1.181660908188e+00 1.191306401715e+00 1.197774465850e+00 1.200256491205e+00 1.199591106238e+00 1.197838259557e+00 1.197257930858e+00 1.199140860321e+00 1.203091844702e+00 1.207208054056e+00 1.208981613171e+00 1.206450590066e+00 1.199046679868e+00 1.187771666135e+00 1.174606161780e+00 1.161483779964e+00 1.149296462455e+00 1.137411100179e+00 1.124028718981e+00 1.107186991877e+00 1.085842958887e+00 1.060535677143e+00 1.033366415076e+00 1.007208632510e+00 9.844659113070e-01 9.660227886437e-01 9.509242166316e-01 9.370025177610e-01 9.221311953101e-01 9.053911329097e-01 8.875407810184e-01 8.706549423144e-01 8.570932538779e-01 8.482760053718e-01 8.440111390156e-01 8.428348093714e-01 8.431107913197e-01 8.442588831264e-01 8.474364868386e-01 8.549779262944e-01 8.533003921754e-01 8.200417307134e-01 7.590373791465e-01 7.176123490611e-01 7.321554875565e-01 7.906536347015e-01 8.472035072007e-01 8.638021372087e-01 8.302342453151e-01 7.684249218862e-01 7.273887360783e-01 7.516395454360e-01 8.326795425862e-01 9.181548349426e-01 9.594169523605e-01 9.341490598719e-01 8.516757423671e-01 7.555278206140e-01 7.141018470044e-01 7.655970274725e-01 8.686874031715e-01 9.531404267734e-01 9.728235142152e-01 9.159184716541e-01 8.061284562187e-01 7.056983474250e-01 6.946307346837e-01 7.867961238120e-01 9.100203880603e-01 9.915662963062e-01 9.943978021249e-01 9.163910082461e-01 7.901519856392e-01 6.857438825610e-01 6.835432836379e-01 7.838312972518e-01 9.073000036851e-01 9.862290851480e-01 9.904112847441e-01 9.220521063161e-01 8.123801150237e-01 7.187378845240e-01 7.014402466514e-01 7.667660335625e-01 8.618175856508e-01 9.337573914523e-01 9.563545339571e-01 9.274518782529e-01 8.624998109948e-01 7.883663066357e-01 7.347992553770e-01 7.212597865030e-01 7.459324732552e-01 7.902469253347e-01 8.327278368643e-01 8.568824104645e-01 8.529559829492e-01 8.188274012661e-01 7.622357555556e-01 7.028377607392e-01 6.685966156570e-01 6.788792795977e-01 7.249867054717e-01 7.767732835736e-01 8.055566772317e-01 7.979262287554e-01 7.597275242680e-01 7.146350164592e-01 6.938025355012e-01 7.128664289423e-01 7.569672712549e-01 7.960915759431e-01 8.088095572878e-01 7.930912452531e-01 7.661034456529e-01 7.544522679218e-01 7.741628623687e-01 8.160502554122e-01 8.551027961733e-01 8.709256732529e-01 8.596578467298e-01 8.350579203392e-01 8.201735734187e-01 8.304471057427e-01 8.605838502323e-01 8.905782172250e-01 9.033548430874e-01 8.966911088442e-01 8.838499429167e-01 8.834626224781e-01 9.030167199828e-01 9.307341709493e-01 9.452910715809e-01 9.326369703882e-01 8.971649436399e-01 8.627661934453e-01 8.594949006896e-01 8.972726283209e-01 9.538601699493e-01 9.938620518996e-01 9.930970982130e-01 9.508608308145e-01 8.921083929533e-01 8.578462683230e-01 8.757904888095e-01 9.320435358718e-01 9.848112216973e-01 9.988686651552e-01 9.643526747130e-01 9.009556867992e-01 8.513885197995e-01 8.542557051770e-01 9.058076275652e-01 9.626107409372e-01 9.805395055603e-01 9.403826994657e-01 8.560663502713e-01
 3.672631416843e-01 3.685612608412e-01 3.698861519437e-01 3.712450349173e-01 3.726353503223e-01 3.740145153834e-01 3.753386691471e-01 3.766300421454e-01 3.779593887050e-01 3.793560201501e-01 3.807784598133e-01 3.821714405576e-01 3.835188326017e-01 3.848352342411e-01 3.861500619003e-01 3.875043335215e-01 3.889197225253e-01 3.903598500060e-01 3.917622170532e-01 3.931039925679e-01 3.944201691090e-01 3.957506845359e-01 3.971112344295e-01 3.985048012428e-01 3.999232224859e-01 4.013304429217e-01 4.026827107662e-01 4.039838075384e-01 4.052873766813e-01 4.066406303719e-01 4.080382349551e-01 4.094409941680e-01 4.108140667668e-01 4.121470899752e-01 4.134500653414e-01 4.147516596589e-01 4.160750331096e-01 4.174223126097e-01 4.187812184782e-01 4.201411230768e-01 4.214896374588e-01 4.228014858139e-01 4.240661229332e-01 4.253227944611e-01 4.266291910724e-01 4.280005902776e-01 4.293859181179e-01 4.307216112735e-01 4.319885328324e-01 4.332225879598e-01 4.344847569923e-01 4.358094794780e-01 4.371794417920e-01 4.385396716164e-01 4.398487779950e-01 4.411131336857e-01 4.423637928089e-01 4.436299169749e-01 4.449318676316e-01 4.462792536136e-01 4.476496436382e-01 4.489879102615e-01 4.502506384365e-01 4.514590370629e-01 4.526898363752e-01 4.540112395250e-01 4.554205009234e-01 4.568306806293e-01 4.581424973695e-01 4.593395150917e-01 4.605236182901e-01 4.618167740912e-01 4.632396446900e-01 4.646908144412e-01 4.660487797980e-01 4.672852458315e-01 4.684829806154e-01 4.697597390529e-01 4.711571654714e-01 4.726024690851e-01 4.739847942669e-01 4.752706977284e-01 4.765198033286e-01 4.778132258060e-01 4.791717207375e-01 4.805575124147e-01 4.819165900567e-01 4.832347388190e-01 4.845410490355e-01 4.858668328229e-01 4.872006675063e-01 4.885108247279e-01 4.897976361472e-01 4.910988939635e-01 4.924445415015e-01 4.938121452702e-01 4.951413250093e-01 4.963952035411e-01 4.976042591397e-01 4.988563458118e-01 5.002057987357e-01 5.016129555555e-01 5.029713554951e-01 5.042144859216e-01 5.053816201096e-01 5.065866383742e-01 5.079108402082e-01 5.093296262461e-01 5.107286369769e-01 5.120085724630e-01 5.131788743926e-01 5.143488665850e-01 5.156252923283e-01 5.170175407938e-01 5.184342061706e-01 5.197639816553e-01 5.209718041669e-01 5.221294325299e-01 5.233501504406e-01 5.246898700324e-01 5.260971848505e-01 5.274669776848e-01 5.287284696380e-01 5.299052024376e-01 5.310913176552e-01 5.323730859217e-01 5.337498748754e-01 5.351379481359e-01 5.364495353121e-01 5.376665999049e-01 5.388501653220e-01 5.400814329007e-01 5.413986809928e-01 5.427660367010e-01 5.441067040981e-01 5.453733515342e-01 5.465798932134e-01 5.477817618159e-01 5.490322460698e-01 5.503457627146e-01 5.516870714804e-01 5.530001341339e-01 5.542541727549e-01 5.554649250836e-01 5.566782238665e-01 5.579361428252e-01 5.592470025730e-01 5.605782493104e-01 5.618791638883e-01 5.631287785882e-01 5.643451498354e-01 5.655691477526e-01 5.668303763894e-01 5.681318614180e-01 5.694461211112e-01 5.707367383579e-01 5.719878914692e-01 5.732136003460e-01 5.744407946370e-01 5.756968779351e-01 5.769892670025e-01 5.782957750868e-01 5.795848454413e-01 5.808402633452e-01 5.820729228709e-01 5.833076303851e-01 5.845677268132e-01 5.858560970411e-01 5.871506623434e-01 5.884279171095e-01 5.896838152100e-01 5.909274460093e-01 5.921740230622e-01 5.934346846652e-01 5.947073427253e-01 5.959818294202e-01 5.972477209859e-01 5.985054819908e-01 5.997588315934e-01 6.010136479578e-01 6.022739374532e-01 6.035358741239e-01 6.047943248751e-01 6.060509017761e-01 6.073091620255e-01 6.085696278104e-01 6.098304670541e-01 6.110885407544e-01 6.123406831630e-01 6.135889126022e-01 6.148409731585e-01 6.161000668672e-01 6.173611572349e-01 6.186223847090e-01 6.198788465203e-01 6.211299207399e-01 6.223802910080e-01 6.236345087463e-01 6.248938551995e-01 6.261545670267e-01 6.274147543629e-01 6.286709214876e-01 6.299232678780e-01 6.311780743898e-01 6.324382196905e-01 6.336998923092e-01 6.349613393843e-01 6.362193341056e-01 6.374755551255e-01 6.387345125793e-01 6.399991324306e-01 6.412671813474e-01 6.425317181824e-01 6.437952872357e-01 6.450583234169e-01 6.463254780660e-01 6.475991141663e-01 6.488738623457e-01 6.501458078377e-01 6.514166555795e-01 6.526900089424e-01 6.539676843095e-01 6.552484610558e-01 6.565295068671e-01 6.578068898616e-01 6.590830058726e-01 6.603645106576e-01 6.616488753227e-01 6.629337939984e-01 6.642186242453e-01 6.655008507322e-01 6.667838657150e-01 6.680699317132e-01 6.693598924019e-01 6.706499529920e-01 6.719413967734e-01 6.732342491687e-01 6.745260622716e-01 6.758205234372e-01 6.771178053289e-01 6.784155487780e-01 6.797167818092e-01 6.810208993468e-01 6.823248433319e-01 6.836289281026e-01 6.849353198658e-01 6.862432657540e-01 6.875542281892e-01 6.888698765617e-01 6.901851420234e-01 6.914995740027e-01 6.928162553600e-01 6.941347215659e-01 6.954559707216e-01 6.967811635228e-01 6.981065564015e-01 6.994314362612e-01 7.007603560557e-01 7.020917593285e-01 7.034253413810e-01 7.047616269244e-01 7.060996940369e-01 7.074371461606e-01 7.087790324859e-01 7.101256160802e-01 7.114737535427e-01 7.128238960872e-01 7.141756970561e-01 7.155286481016e-01 7.168856312309e-01 7.182463351938e-01 7.196086584255e-01 7.209733333196e-01 7.223405280661e-01 7.237094713564e-01 7.250822020227e-01 7.264587927626e-01 7.278357335885e-01 7.292164684687e-01 7.306003100356e-01 7.319857706861e-01 7.333747294081e-01 7.347667998721e-01 7.361620183808e-01 7.375605491995e-01 7.389622063593e-01 7.403647405957e-01 7.417703288731e-01 7.431803991301e-01 7.445931596100e-01 7.460096853880e-01 7.474295924527e-01 7.488512527417e-01 7.502753516012e-01 7.517034296797e-01 7.531339236189e-01 7.545676879390e-01 7.560069089308e-01 7.574485595802e-01 7.588932694015e-01 7.603409449486e-01 7.617912991489e-01 7.632441885948e-01 7.647022654486e-01 7.661642120707e-01 7.676285917208e-01 7.690974694032e-01 7.705687196172e-01 7.720422270645e-01 7.735200759702e-01 7.750017640157e-01 7.764864609463e-01 7.779760927977e-01 7.794692086172e-01 7.809646082574e-01 7.824628826527e-01 7.839655623292e-01 7.854711898294e-01 7.869822437822e-01 7.884958544321e-01 7.900132315192e-01 7.915347111927e-01 7.930582288208e-01 7.945854593480e-01 7.961173242527e-01 7.976524305609e-01 7.991917085143e-01 8.007354651068e-01 8.022813888111e-01 8.038313765736e-01 8.053844105822e-01 8.069409256266e-01 8.085024107717e-01 8.100686741014e-01 8.116370552690e-01 8.132095631436e-01 8.147850539124e-01 8.163634691632e-01 8.179463990275e-01 8.195342594782e-01 8.211255135630e-01 8.227199405319e-01 8.243186023408e-01 8.259191538821e-01 8.275236424138e-01 8.291331311184e-01 8.307465629001e-01 8.323635555393e-01 8.339832633325e-01 8.356058292503e-01 8.372325855840e-01 8.388631377327e-01 8.404974053798e-01 8.421352904652e-01 8.437755831936e-01 8.454190595530e-01 8.470665045025e-01 8.487173903590e-01 8.503718641819e-01 8.520298242901e-01 8.536896279099e-01 8.553529179175e-01 8.570200816499e-01 8.586902703748e-01 8.603636925926e-01 8.620393567506e-01 8.637173164631e-01 8.653988678485e-01 8.670848594700e-01 8.687728219611e-01 8.704642657519e-01 8.721573693258e-01 8.738527090162e-01 8.755530728356e-01 8.772544525561e-01 8.789594329360e-01 8.806678964552e-01 8.823770929384e-01 8.840892347094e-01 8.858035476588e-01 8.875221075359e-01 8.892420368509e-01 8.909639037300e-01 8.926876301667e-01 8.944134955474e-01 8.961415538433e-01 8.978721392104e-01 8.996048163052e-01 9.013386658613e-01 9.030735573111e-01 9.048115625589e-01 9.065499644970e-01 9.082902985097e-01 9.100321201845e-01 9.117754422569e-01 9.135200621555e-01 9.152660442731e-01 9.170120410656e-01 9.187598547721e-01 9.205088161707e-01 9.222584823725e-01 9.240102833021e-01 9.257615823463e-01 9.275128446683e-01 9.292642853296e-01 9.310162273695e-01 9.327694492775e-01 9.345234012317e-01 9.362759710074e-01 9.380297131574e-01 9.397811852246e-01 9.415328659654e-01 9.432859263302e-01 9.450370594022e-01 9.467884545101e-01 9.485386003575e-01 9.502873077384e-01 9.520353905918e-01 9.537823931881e-01 9.555282620946e-01 9.572737208444e-01 9.590173801802e-01 9.607586666057e-01 9.624986383901e-01 9.642360622330e-01 9.659722020253e-01 9.677062859637e-01 9.694377195968e-01 9.711668364093e-01 9.728939453471e-01 9.746173316801e-01 9.763391256950e-01 9.780576928600e-01 9.797731382544e-01 9.814849902709e-01 9.831938148895e-01 9.848986292634e-01 9.866010283854e-01 9.882984707325e-01 9.899922820652e-01 9.916825669890e-01 9.933679366625e-01 9.950492766316e-01 9.967254439859e-01 9.983973568819e-01 1.000064243285e+00 1.001725931990e+00 1.003382847959e+00 1.005033548679e+00 1.006679211195e+00 1.008318518399e+00 1.009953004542e+00 1.011580690378e+00 1.013201693415e+00 1.014817591888e+00 1.016426001424e+00 1.018027157742e+00 1.019621568695e+00 1.021209597654e+00 1.022790572397e+00 1.024362777205e+00 1.025928091978e+00 1.027485288532e+00 1.029033710581e+00 1.030574918253e+00 1.032107391311e+00 1.033631177801e+00 1.035146913126e+00 1.036652287490e+00 1.038148838264e+00 1.039636678700e+00 1.041113646871e+00 1.042581887442e+00 1.044040041242e+00 1.045487804864e+00 1.046925755114e+00 1.048352269446e+00 1.049768434833e+00 1.051173635347e+00 1.052566975486e+00 1.053949557742e+00 1.055320200603e+00 1.056679876133e+00 1.058027499653e+00 1.059361510008e+00 1.060683453316e+00 1.061993282437e+00 1.063289944769e+00 1.064574182899e+00 1.065844192116e+00 1.067099987683e+00 1.068343526396e+00 1.069572071321e+00 1.070787910591e+00 1.071988311835e+00 1.073174020268e+00 1.074346267913e+00 1.075501776837e+00 1.076643028665e+00 1.077769078754e+00 1.078878040767e+00 1.079973637813e+00 1.081051447512e+00 1.082113028636e+00 1.083159294025e+00 1.084187437438e+00 1.085198898457e+00 1.086193687857e+00 1.087170699998e+00 1.088131512087e+00 1.089072494654e+00 1.089995912691e+00 1.090902206684e+00 1.091788478958e+00 1.092657681323e+00 1.093507253161e+00 1.094337689395e+00 1.095150199427e+00 1.095940659373e+00 1.096712758448e+00 1.097466182685e+00 1.098197321259e+00 1.098910310389e+00 1.099600661038e+00 1.100270676568e+00 1.100920967180e+00 1.101548546978e+00 1.102156347423e+00 1.102741925659e+00 1.103305832103e+00 1.103847696153e+00 1.104366775029e+00 1.104864588026e+00 1.105338999400e+00 1.105790756268e+00 1.106220122513e+00 1.106626322014e+00 1.107008947778e+00 1.107367663402e+00 1.107703503875e+00 1.108015342952e+00 1.108302813326e+00 1.108566056914e+00 1.108804699651e+00 1.109018857296e+00 1.109209316391e+00 1.109373803167e+00 1.109512885636e+00 1.109627589023e+00 1.109715937901e+00 1.109779471443e+00 1.109817196302e+00 1.109828470634e+00 1.109814523991e+00 1.109773573631e+00 1.109706704172e+00 1.109612747118e+00 1.109492060831e+00 1.109346046577e+00 1.109171695223e+00 1.108970487977e+00 1.108741860126e+00 1.108485626948e+00 1.108203364922e+00 1.107892042129e+00 1.107553482056e+00 1.107187392752e+00 1.106793234821e+00 1.106371214210e+00 1.105920001808e+00 1.105442385539e+00 1.104936021906e+00 1.104399762421e+00 1.103836269132e+00 1.103244320513e+00 1.102623543867e+00 1.101973739220e+00 1.101295041479e+00 1.100587970778e+00 1.099852037881e+00 1.099086443853e+00 1.098292554155e+00 1.097469384635e+00 1.096617071067e+00 1.095736195683e+00 1.094825770043e+00 1.093885842934e+00 1.092916925021e+00 1.091919316812e+00 1.090891784384e+00 1.089835975332e+00 1.088750394952e+00 1.087635224512e+00 1.086491844117e+00 1.085319131523e+00 1.084117194561e+00 1.082886838972e+00 1.081626313111e+00 1.080338146180e+00 1.079020855842e+00 1.077674346409e+00 1.076299326461e+00 1.074895313881e+00 1.073463290265e+00 1.072002635207e+00 1.070513327249e+00 1.068996471061e+00 1.067451469198e+00 1.065878618649e+00 1.064277791037e+00 1.062648290244e+00 1.060992285263e+00 1.059309367443e+00 1.057598372279e+00 1.055860818529e+00 1.054096505620e+00 1.052305514332e+00 1.050487884311e+00 1.048643852697e+00 1.046774806445e+00 1.044879742265e+00 1.042958408012e+00 1.041012536473e+00 1.039041102572e+00 1.037045746806e+00 1.035025716185e+00 1.032981687954e+00 1.030913671093e+00 1.028821836569e+00 1.026707026057e+00 1.024569310458e+00 1.022409136438e+00 1.020226614231e+00 1.018021971055e+00 1.015796330272e+00 1.013549309842e+00 1.011282828011e+00 1.008994029084e+00 1.006687155099e+00 1.004359652264e+00 1.002013776181e+00 9.996498841085e-01 9.972664024822e-01 9.948655416543e-01 9.924479038909e-01 9.900141597687e-01 9.875639832304e-01 9.850977333702e-01 9.826162092492e-01 9.801205486626e-01 9.776101588351e-01 9.750872732955e-01 9.725502131041e-01 9.700022603453e-01 9.674410794901e-01 9.648702161984e-01 9.622871606650e-01 9.596939489670e-01 9.570928892952e-01 9.544816753777e-01 9.518635469841e-01 9.492370130761e-01 9.466044874286e-01 9.439658868645e-01 9.413210173459e-01 9.386729393929e-01 9.360195562911e-01 9.333638804024e-01 9.307050902637e-01 9.280443754706e-01 9.253834092398e-01 9.227206513387e-01 9.200599113590e-01 9.173985695732e-01 9.147413674104e-01 9.120865233776e-01 9.094337504608e-01 9.067875366567e-01 9.041447516730e-01 9.015092297639e-01 8.988791847433e-01 8.962578091843e-01 8.936451961410e-01 8.910402210766e-01 8.884475587299e-01 8.858641581938e-01 8.832932098029e-01 8.807356118921e-01 8.781897144166e-01 8.756612481069e-01 8.731447386784e-01 8.706473523967e-01 8.681651477745e-01 8.657007324058e-01 8.632557076805e-01 8.608288668239e-01 8.584250641337e-01 8.560390749159e-01 8.536776404791e-01 8.513383132630e-01 8.490217314338e-01 8.467320598304e-01 8.444650878179e-01 8.422274363129e-01 8.400133634474e-01 8.378290220428e-01 8.356738153267e-01 8.335460438339e-01 8.314509948150e-01 8.293825832686e-01 8.273498677323e-01 8.253468919862e-01 8.233774684902e-01 8.214427540229e-01 8.195398710893e-01 8.176763120834e-01 8.158433494050e-01 8.140501461947e-01 8.122923727703e-01 8.105713101016e-01 8.088902699080e-01 8.072438792992e-01 8.056408787591e-01 8.040724335870e-01 8.025476557523e-01 8.010614207965e-01 7.996149961108e-01 7.982117507254e-01 7.968462125852e-01 7.955261126639e-01 7.942445667682e-01 7.930064832325e-01 7.918105798871e-01 7.906552185186e-01 7.895457357118e-01 7.884737844607e-01 7.874495667286e-01 7.864637356826e-01 7.855226224789e-01 7.846238908681e-01 7.837652001685e-01 7.829532627495e-01 7.821778371730e-01 7.814495580943e-01 7.807589558067e-01 7.801108409422e-01 7.795062180932e-01 7.789368330567e-01 7.784134858858e-01 7.779248496385e-01 7.774800735159e-01 7.770714359974e-01 7.767003349150e-01 7.763708752163e-01 7.760732343384e-01 7.758175409282e-01 7.755922515940e-01 7.754059832588e-01 7.752527665419e-01 7.751311179508e-01 7.750467592913e-01 7.749885474189e-01 7.749668235488e-01 7.749711132246e-01 7.750058771714e-01 7.750710195963e-01 7.751583360573e-01 7.752781605519e-01 7.754167547626e-01 7.755849883484e-01 7.757738803469e-01 7.759833633768e-01 7.762182310620e-01 7.764655942039e-01 7.767385409831e-01 7.770234665478e-01 7.773277472476e-01 7.776471321154e-01 7.779760228755e-01 7.783240918824e-01 7.786761926126e-01 7.790444458060e-01 7.794176293943e-01 7.797986917014e-01 7.801891533149e-01 7.805780225074e-01 7.809784046955e-01 7.813734827267e-01 7.817746297370e-01 7.821746503517e-01 7.825691064038e-01 7.829685153608e-01 7.833549795122e-01 7.837435859749e-01 7.841203371060e-01 7.844911055622e-01 7.848548013772e-01 7.852019567221e-01 7.855458101477e-01 7.858688021003e-01 7.861836641451e-01 7.864805423445e-01 7.867596203919e-01 7.870259178071e-01 7.872666229507e-01 7.874960191784e-01 7.876968493200e-01 7.878806553325e-01 7.880411803843e-01 7.881743170827e-01 7.882893126132e-01 7.883701011176e-01 7.884323328443e-01 7.884628021909e-01 7.884642982712e-01 7.884420703579e-01 7.883815145087e-01 7.882994947030e-01 7.881782643038e-01 7.880305859921e-01 7.878498592648e-01 7.876312974950e-01 7.873890115794e-01 7.871026503511e-01 7.867912232952e-01 7.864397010092e-01 7.860543929660e-01 7.856387340316e-01 7.851792144416e-01 7.846946297084e-01 7.841660083304e-01 7.836088757640e-01 7.830134539307e-01 7.823811888552e-01 7.817218152751e-01 7.810173791412e-01 7.802894128496e-01 7.795209234553e-01 7.787221495508e-01 7.778935243510e-01 7.770257930640e-01 7.761371955977e-01 7.752078100304e-01 7.742574482537e-01 7.732739367198e-01 7.722621534956e-01 7.712314848862e-01 7.701644487334e-01 7.690855783324e-01 7.679754881217e-01 7.668492550528e-01 7.657048087841e-01 7.645355986877e-01 7.633607128127e-01 7.621610169891e-01 7.609582201426e-01 7.597397094804e-01 7.585129823424e-01 7.572856556314e-01 7.560445956549e-01 7.548135094263e-01 7.535738165028e-01 7.523422680540e-01 7.511167841072e-01 7.498946907387e-01 7.486939594584e-01 7.474952719151e-01 7.463232684196e-01 7.451656515434e-01 7.440308595170e-01 7.429270304548e-01 7.418424570854e-01 7.408018109070e-01 7.397852198890e-01 7.388138515591e-01 7.378829116567e-01 7.369925002603e-01 7.361593287538e-01 7.353670217177e-01 7.346392075836e-01 7.339640614747e-01 7.333498103518e-01 7.328055136178e-01 7.323217646893e-01 7.319186311337e-01 7.315805320057e-01 7.313268320551e-01 7.311528661254e-01 7.310577320989e-01 7.310585979454e-01 7.311385580414e-01 7.313205575400e-01 7.315915861339e-01 7.319612778689e-01 7.324355799583e-01 7.330039479673e-01 7.336863454208e-01 7.344668170202e-01 7.353614099083e-01 7.363651595559e-01 7.374774929844e-01 7.387099233808e-01 7.400480151721e-01 7.415094383616e-01 7.430826574665e-01 7.447734172842e-01 7.465850298764e-01 7.485082131217e-01 7.505567182077e-01 7.527161847766e-01 7.549970730339e-01 7.573943009436e-01 7.599044534196e-01 7.625356153923e-01 7.652756573082e-01 7.681339866854e-01 7.711004455317e-01 7.741771244817e-01 7.773649905682e-01 7.806542071032e-01 7.840542244618e-01 7.875511008857e-01 7.911497283630e-01 7.948470814491e-01 7.986354033176e-01 8.025204055847e-01 8.064891857342e-01 8.105485904235e-01 8.146884248377e-01 8.189078163423e-01 8.232071259750e-01 8.275758491347e-01 8.320180044565e-01 8.365249917044e-01 8.410960347168e-01 8.457273146930e-01 8.504122197316e-01 8.551540032343e-01 8.599425256716e-01 8.647775639477e-01 8.696543751681e-01 8.745689111653e-01 8.795210434141e-01 8.845023650374e-01 8.895139239278e-01 8.945486340321e-01 8.996049612574e-01 9.046795185033e-01 9.097670903201e-01 9.148673888459e-01 9.199728945783e-01 9.250848756255e-01 9.301969560192e-01 9.353070252049e-01 9.404119874959e-01 9.455069160745e-01 9.505927439425e-01 9.556624099097e-01 9.607152616220e-01 9.657470616724e-01 9.707549131814e-01 9.757378575358e-01 9.806888693043e-01 9.856102515780e-01 9.904947021413e-01 9.953409668299e-01 1.000147926825e+00 1.004909793179e+00 1.009627576142e+00 1.014294198738e+00 1.018909415538e+00 1.023471400015e+00 1.027973734789e+00 1.032418527497e+00 1.036798312699e+00 1.041114145143e+00 1.045359748548e+00 1.049534891608e+00 1.053636642740e+00 1.057658122889e+00 1.061603260624e+00 1.065462660051e+00 1.069238157687e+00 1.072922434996e+00 1.076515649130e+00 1.080016286258e+00 1.083413792329e+00 1.086715001952e+00 1.089906694008e+00 1.092994605066e+00 1.095970454617e+00 1.098829531539e+00 1.101576807665e+00 1.104196686235e+00 1.106698138492e+00 1.109069557709e+00 1.111311683325e+00 1.113422657582e+00 1.115391890988e+00 1.117229375415e+00 1.118917945574e+00 1.120465255507e+00 1.121864555310e+00 1.123110159373e+00 1.124210090997e+00 1.125145936538e+00 1.125932944410e+00 1.126556184783e+00 1.127019149901e+00 1.127324281013e+00 1.127458268651e+00 1.127438891723e+00 1.127246443917e+00 1.126893696707e+00 1.126377063096e+00 1.125692054049e+00 1.124852773110e+00 1.123841683271e+00 1.122680864811e+00 1.121356405275e+00 1.119878040116e+00 1.118253695027e+00 1.116471701018e+00 1.114559068983e+00 1.112497132730e+00 1.110309551681e+00 1.107994376782e+00 1.105552804733e+00 1.103009761933e+00 1.100347764814e+00 1.097600096614e+00 1.094757192742e+00 1.091836314865e+00 1.088852178424e+00 1.085797575658e+00 1.082708915202e+00 1.079572368677e+00 1.076416869108e+00 1.073249095871e+00 1.070074883343e+00 1.066925728430e+00 1.063787715410e+00 1.060700074390e+00 1.057658933276e+00 1.054683273289e+00 1.051792024128e+00 1.048980992643e+00 1.046289044233e+00 1.043701528305e+00 1.041251720941e+00 1.038942417702e+00 1.036779942987e+00 1.034791208544e+00 1.032962766069e+00 1.031327306532e+00 1.029874735848e+00 1.028620074775e+00 1.027573252867e+00 1.026723739052e+00 1.026097276503e+00 1.025672837816e+00 1.025470897790e+00 1.025479576307e+00 1.025698441582e+00 1.026133082254e+00 1.026762234462e+00 1.027599983059e+00 1.028621477060e+00 1.029829844619e+00 1.031213040699e+00 1.032751744604e+00 1.034450548334e+00 1.036276143269e+00 1.038234273678e+00 1.040294116328e+00 1.042447442796e+00 1.044680698825e+00 1.046964527543e+00 1.049299353796e+00 1.051647588925e+00 1.054007433437e+00 1.056351732122e+00 1.058659960935e+00 1.060925608610e+00 1.063112409115e+00 1.065220493114e+00 1.067216859991e+00 1.069093141169e+00 1.070831151116e+00 1.072407342173e+00 1.073819172385e+00 1.075037396995e+00 1.076059712146e+00 1.076864245058e+00 1.077443577602e+00 1.077788756099e+00 1.077880209612e+00 1.077723606586e+00 1.077296990141e+00 1.076606980289e+00 1.075641303209e+00 1.074397297401e+00 1.072882218588e+00 1.071081844707e+00 1.069016022065e+00 1.066674972807e+00 1.064072120639e+00 1.061216888949e+00 1.058110403261e+00 1.054780284051e+00 1.051225843159e+00 1.047477118404e+00 1.043546596451e+00 1.039454801603e+00 1.035235708093e+00 1.030903089031e+00 1.026499077097e+00 1.022045138218e+00 1.017580242864e+00 1.013142007679e+00 1.008761111648e+00 1.004488307470e+00 1.000353377904e+00 9.964099397961e-01 9.926950556687e-01 9.892552213823e-01 9.861380721290e-01 9.833800314308e-01 9.810373190209e-01 9.791403651010e-01 9.777376164197e-01 9.768646913243e-01 9.765547418804e-01 9.768443330846e-01 9.777528443023e-01 9.793109494782e-01 9.815292516981e-01 9.844236083467e-01 9.879975321693e-01 9.922480071261e-01 9.971749477064e-01 1.002756468919e+00 1.008980050406e+00 1.015818059224e+00 1.023238333904e+00 1.031206658819e+00 1.039680081875e+00 1.048615631228e+00 1.057961553408e+00 1.067670000714e+00 1.077679941168e+00 1.087941935671e+00 1.098395897545e+00 1.108979863379e+00 1.119644477126e+00 1.130323261405e+00 1.140967666826e+00 1.151520052393e+00 1.161925521355e+00 1.172143387743e+00 1.182116579348e+00 1.191811407983e+00 1.201183300618e+00 1.210198120823e+00 1.218828270117e+00 1.227041072517e+00 1.234822355430e+00 1.242146383936e+00 1.249006228866e+00 1.255393864365e+00 1.261299713173e+00 1.266733861256e+00 1.271691348255e+00 1.276187433818e+00 1.280234810333e+00 1.283845138487e+00 1.287043359811e+00 1.289846680399e+00 1.292282383286e+00 1.294372575392e+00 1.296148650772e+00 1.297635407317e+00 1.298860659588e+00 1.299856680623e+00 1.300646118510e+00 1.301260473266e+00 1.301723427064e+00 1.302058911406e+00 1.302293739240e+00 1.302446002456e+00 1.302538133274e+00 1.302587737106e+00 1.302612292779e+00 1.302631279313e+00 1.302654396943e+00 1.302703425205e+00 1.302788050686e+00 1.302925040012e+00 1.303133788531e+00 1.303426153613e+00 1.303823157095e+00 1.304342469001e+00 1.305003909288e+00 1.305830561821e+00 1.306840173582e+00 1.308059285784e+00 1.309503374198e+00 1.311194957782e+00 1.313153253299e+00 1.315386199522e+00 1.317909179750e+00 1.320721701812e+00 1.323823547305e+00 1.327203957914e+00 1.330843391235e+00 1.334717886897e+00 1.338787736139e+00 1.343010266353e+00 1.347331750305e+00 1.351688662688e+00 1.356015568901e+00 1.360237255976e+00 1.364278773777e+00 1.368059837666e+00 1.371507093511e+00 1.374542926382e+00 1.377102258695e+00 1.379126567636e+00 1.380562477485e+00 1.381380101413e+00 1.381553963413e+00 1.381083107958e+00 1.379979538608e+00 1.378272105114e+00 1.376015725374e+00 1.373272217300e+00 1.370129396832e+00 1.366684382637e+00 1.363045362859e+00 1.359337501179e+00 1.355678487992e+00 1.352198862704e+00 1.349018817651e+00 1.346251811822e+00 1.344002129329e+00 1.342351698984e+00 1.341372207947e+00 1.341104010361e+00 1.341572999561e+00 1.342779383338e+00 1.344696429349e+00 1.347287874864e+00 1.350490163820e+00 1.354237742348e+00 1.358444577331e+00 1.363027949947e+00 1.367908785890e+00 1.372994710667e+00 1.378221890033e+00 1.383518365094e+00 1.388828899594e+00 1.394113904734e+00 1.399327285738e+00 1.404455905018e+00 1.409475207122e+00 1.414365970521e+00 1.419127513047e+00 1.423731623781e+00 1.428174982246e+00 1.432423943453e+00 1.436451779367e+00 1.440226933644e+00 1.443689519274e+00 1.446804183555e+00 1.449501099605e+00 1.451722380537e+00 1.453416742158e+00 1.454511511856e+00 1.454971678142e+00 1.454739959037e+00 1.453789820691e+00 1.452101574856e+00 1.449653305947e+00 1.446467106089e+00 1.442536391006e+00 1.437901378688e+00 1.432590631127e+00 1.426638170417e+00 1.420110996164e+00 1.413041513269e+00 1.405508754694e+00 1.397569970417e+00 1.389299479586e+00 1.380795058689e+00 1.372129532961e+00 1.363439008079e+00 1.354827104570e+00 1.346437012474e+00 1.338424173776e+00 1.330919672814e+00 1.324101872430e+00 1.318084787776e+00 1.312997040414e+00 1.308914943686e+00 1.305853822650e+00 1.303801152477e+00 1.301350307136e+00 1.297044302936e+00 1.292722513666e+00 1.290397627776e+00 1.291170569782e+00 1.294568128329e+00 1.298672668263e+00 1.301051141978e+00 1.299893444903e+00 1.294790666880e+00 1.286857247638e+00 1.278127750483e+00 1.270466969336e+00 1.264554807812e+00 1.259518764508e+00 1.253361996233e+00 1.243981070601e+00 1.230286769556e+00 1.212809664006e+00 1.193556945489e+00 1.175179773080e+00 1.159788464367e+00 1.147973063536e+00 1.138654692712e+00 1.129830206859e+00 1.119770574887e+00 1.108081588642e+00 1.096076597998e+00 1.086227913688e+00 1.080960849484e+00 1.081403023190e+00 1.086730228879e+00 1.094561114813e+00 1.102175096368e+00 1.107803259582e+00 1.111352496246e+00 1.114307894465e+00 1.118839049565e+00 1.126516761822e+00 1.137377861652e+00 1.149818671521e+00 1.161346512783e+00 1.169781726459e+00 1.174287650683e+00 1.175703746204e+00 1.176086191803e+00 1.177671099502e+00 1.181707140787e+00 1.187750034787e+00 1.193869318322e+00 1.197569159293e+00 1.196921731638e+00 1.191401022093e+00 1.182020894719e+00 1.170727437605e+00 1.159360081103e+00 1.148679391336e+00 1.137922175724e+00 1.125185712561e+00 1.108441707269e+00 1.086610278674e+00 1.060212591912e+00 1.031348407740e+00 1.002935283562e+00 9.774886176491e-01 9.560745275759e-01 9.379755207252e-01 9.212661832438e-01 9.040290896346e-01 8.855047113331e-01 8.665486860118e-01 8.492353284205e-01 8.357944456489e-01 8.273763386483e-01 8.234093494644e-01 8.220244896696e-01 8.212552202085e-01 8.203385142874e-01 8.205854312527e-01 8.254560469455e-01 8.135718748020e-01 7.734921924374e-01 7.174233146153e-01 6.913839903186e-01 7.197204602326e-01 7.791853277961e-01 8.257005763473e-01 8.304310275657e-01 7.935398586256e-01 7.457176888016e-01 7.352832067937e-01 7.875511231189e-01 8.747517373640e-01 9.450088874959e-01 9.596653075635e-01 9.071433494844e-01 8.078519730977e-01 7.170918299842e-01 7.053140464218e-01 7.865293107807e-01 8.980747391024e-01 9.721038601833e-01 9.725688683503e-01 8.982593895009e-01 7.842920692989e-01 7.027380890001e-01 7.239739619400e-01 8.318651168333e-01 9.460141878528e-01 1.002447952960e+00 9.739166128421e-01 8.683330320937e-01 7.316601365518e-01 6.504973582096e-01 6.968391968219e-01 8.292313650638e-01 9.555322937836e-01 1.017001013376e+00 9.932579288383e-01 8.955793721173e-01 7.657687104029e-01 6.742724362814e-01 6.836545824878e-01 7.766818566012e-01 8.829833553626e-01 9.508903983533e-01 9.609117190755e-01 9.179826656991e-01 8.440500008458e-01 7.706583899416e-01 7.275021158353e-01 7.272640977568e-01 7.598744907297e-01 8.044050749605e-01 8.422979164884e-01 8.609882304326e-01 8.533463085291e-01 8.183064728382e-01 7.637473344934e-01 7.091109540278e-01 6.814075998749e-01 6.975655916638e-01 7.463200031940e-01 7.966201548845e-01 8.201307243326e-01 8.046420544093e-01 7.585797257423e-01 7.100199235843e-01 6.943448590949e-01 7.257456144201e-01 7.821464910566e-01 8.275167339989e-01 8.382028362877e-01 8.128957951077e-01 7.724994651703e-01 7.506263730825e-01 7.697951692047e-01 8.203941714985e-01 8.714060458614e-01 8.966434270538e-01 8.888234423490e-01 8.607626354637e-01 8.374969111027e-01 8.392151794926e-01 8.650144257914e-01 8.957327953954e-01 9.123485584025e-01 9.101020323668e-01 9.002446445397e-01 9.004377515225e-01 9.186028209869e-01 9.442990325434e-01 9.573494270717e-01 9.442097052283e-01 9.093162832245e-01 8.761161849432e-01 8.735497210415e-01 9.103701106608e-01 9.641890605972e-01 1.000467618380e+00 9.964858228644e-01 9.535652578505e-01 8.988019349464e-01 8.732958881476e-01 9.004069778835e-01 9.607498906057e-01 1.010897181298e+00 1.017309455224e+00 9.736176720568e-01 9.046981974567e-01 8.589722289567e-01 8.755323876054e-01 9.426663075287e-01 1.009049394858e+00 1.027814623188e+00 9.801410919979e-01 8.820358249038e-01
 3.523800487981e-01 3.537256275906e-01 3.550926005106e-01 3.564874452577e-01 3.579100796740e-01 3.593233579658e-01 3.606885385409e-01 3.620267337833e-01 3.634030211449e-01 3.648410448148e-01 3.662963086159e-01 3.677185030728e-01 3.690994060294e-01 3.704562241986e-01 3.718172188053e-01 3.732170582025e-01 3.746727090796e-01 3.761459680505e-01 3.775783397685e-01 3.789535131083e-01 3.803115982483e-01 3.816900223590e-01 3.830957075039e-01 3.845275710831e-01 3.859769186089e-01 3.874141017768e-01 3.888030018135e-01 3.901488122775e-01 3.915006061885e-01 3.928982035698e-01 3.943324353522e-01 3.957654139001e-01 3.971698840707e-01 3.985397933932e-01 3.998870538788e-01 4.012370948921e-01 4.026060116803e-01 4.039907728972e-01 4.053791656048e-01 4.067697465755e-01 4.081566365269e-01 4.095150690641e-01 4.108298082837e-01 4.121304238948e-01 4.134719238195e-01 4.148736625612e-01 4.162927122657e-01 4.176707266765e-01 4.189853046155e-01 4.202671117539e-01 4.215721027766e-01 4.229336310612e-01 4.243374810142e-01 4.257338374257e-01 4.270848708570e-01 4.283964447329e-01 4.296965230892e-01 4.310088086996e-01 4.323490091139e-01 4.337295156708e-01 4.351352496083e-01 4.365158916134e-01 4.378292561652e-01 4.390904566773e-01 4.403674183994e-01 4.417256599010e-01 4.431665220313e-01 4.446145839259e-01 4.459729512548e-01 4.472227916387e-01 4.484583279251e-01 4.497947719822e-01 4.512542102384e-01 4.527396228237e-01 4.541388157152e-01 4.554216385396e-01 4.566693630776e-01 4.579949102668e-01 4.594364180533e-01 4.609189599163e-01 4.623362339600e-01 4.636597136723e-01 4.649525059732e-01 4.662943077830e-01 4.677023115104e-01 4.691309086098e-01 4.705255615336e-01 4.718735229837e-01 4.732138886754e-01 4.745830648569e-01 4.759679427342e-01 4.773279610791e-01 4.786536604875e-01 4.799837822635e-01 4.813564148673e-01 4.827592732270e-01 4.841363525765e-01 4.854420834827e-01 4.866992446790e-01 4.879854615573e-01 4.893607455896e-01 4.907969153572e-01 4.921960149185e-01 4.934902541013e-01 4.947104585371e-01 4.959569229462e-01 4.973116469158e-01 4.987572836930e-01 5.001904518278e-01 5.015149084127e-01 5.027364292245e-01 5.039538965553e-01 5.052675154765e-01 5.066885422636e-01 5.081341648164e-01 5.095009925312e-01 5.107542924855e-01 5.119595147541e-01 5.132229208204e-01 5.145972287178e-01 5.160341174337e-01 5.174361856135e-01 5.187368970345e-01 5.199564128111e-01 5.211865313548e-01 5.225072994512e-01 5.239181250727e-01 5.253377273723e-01 5.266833514641e-01 5.279384125453e-01 5.291627621421e-01 5.304337745115e-01 5.317887928916e-01 5.331895692142e-01 5.345629121534e-01 5.358641597475e-01 5.371072144091e-01 5.383475677205e-01 5.396360119877e-01 5.409847520099e-01 5.423607141588e-01 5.437081050938e-01 5.449958680956e-01 5.462421963417e-01 5.474919694043e-01 5.487856903471e-01 5.501323124559e-01 5.514973993801e-01 5.528316503204e-01 5.541147304696e-01 5.553653070292e-01 5.566236404110e-01 5.579192221272e-01 5.592546435160e-01 5.606022047048e-01 5.619254032790e-01 5.632094707661e-01 5.644675468623e-01 5.657278986144e-01 5.670166286237e-01 5.683415701524e-01 5.696797060556e-01 5.710001453718e-01 5.722875472962e-01 5.735517459367e-01 5.748175587005e-01 5.761090042040e-01 5.774282313587e-01 5.787525196397e-01 5.800598733244e-01 5.813462273777e-01 5.826195758694e-01 5.838959138844e-01 5.851848408599e-01 5.864872993490e-01 5.877902009751e-01 5.890849840106e-01 5.903718833991e-01 5.916531666649e-01 5.929354158991e-01 5.942234448927e-01 5.955125566988e-01 5.967985257994e-01 5.980821302103e-01 5.993669255680e-01 6.006544720886e-01 6.019416190477e-01 6.032258079215e-01 6.045033672515e-01 6.057771239203e-01 6.070554236324e-01 6.083395332737e-01 6.096261254389e-01 6.109119473800e-01 6.121930530860e-01 6.134686803885e-01 6.147431745802e-01 6.160215589424e-01 6.173045010350e-01 6.185891540178e-01 6.198731314530e-01 6.211518353748e-01 6.224274158304e-01 6.237060433177e-01 6.249879731592e-01 6.262721475292e-01 6.275551867518e-01 6.288352796203e-01 6.301125821765e-01 6.313923650635e-01 6.326791343626e-01 6.339678728447e-01 6.352529121964e-01 6.365372514601e-01 6.378205254867e-01 6.391078525126e-01 6.404004436946e-01 6.416943460694e-01 6.429859089264e-01 6.442757166535e-01 6.455671395511e-01 6.468640249347e-01 6.481629198719e-01 6.494614081391e-01 6.507559689905e-01 6.520496259241e-01 6.533476852606e-01 6.546481745686e-01 6.559500227622e-01 6.572511554088e-01 6.585498515495e-01 6.598482424372e-01 6.611501630863e-01 6.624556800577e-01 6.637603265711e-01 6.650666236741e-01 6.663734069433e-01 6.676795572819e-01 6.689880878554e-01 6.702987890309e-01 6.716112259118e-01 6.729253654435e-01 6.742423659784e-01 6.755585029749e-01 6.768755845802e-01 6.781947626293e-01 6.795150874353e-01 6.808374135952e-01 6.821646364113e-01 6.834908864166e-01 6.848160128329e-01 6.861439000794e-01 6.874734750657e-01 6.888050028246e-01 6.901405386477e-01 6.914756281170e-01 6.928111778159e-01 6.941500874127e-01 6.954900553283e-01 6.968328888030e-01 6.981782986634e-01 6.995245156813e-01 7.008708362897e-01 7.022215725763e-01 7.035760722695e-01 7.049315899676e-01 7.062896342875e-01 7.076486155201e-01 7.090089938133e-01 7.103734138543e-01 7.117414473828e-01 7.131096512876e-01 7.144809236360e-01 7.158545254634e-01 7.172299059707e-01 7.186083526873e-01 7.199902144642e-01 7.213724991311e-01 7.227588138953e-01 7.241480065115e-01 7.255381701363e-01 7.269313177641e-01 7.283290769548e-01 7.297290128277e-01 7.311314774324e-01 7.325368802902e-01 7.339439532072e-01 7.353536524138e-01 7.367672880379e-01 7.381830562040e-01 7.396027681561e-01 7.410261053682e-01 7.424501489022e-01 7.438783577986e-01 7.453088083922e-01 7.467424151851e-01 7.481795319751e-01 7.496208291099e-01 7.510651871074e-01 7.525120894989e-01 7.539621412770e-01 7.554145584014e-01 7.568702483545e-01 7.583300251779e-01 7.597932444206e-01 7.612600196399e-01 7.627301874266e-01 7.642031948917e-01 7.656787449347e-01 7.671581418676e-01 7.686405290110e-01 7.701271708816e-01 7.716194185568e-01 7.731131198880e-01 7.746099064637e-01 7.761101555221e-01 7.776143521076e-01 7.791206461608e-01 7.806322868764e-01 7.821477871462e-01 7.836665677324e-01 7.851890477173e-01 7.867145100709e-01 7.882429522727e-01 7.897769932589e-01 7.913134685495e-01 7.928543277128e-01 7.943995282930e-01 7.959475887762e-01 7.974990012839e-01 7.990542113030e-01 8.006129382124e-01 8.021759236959e-01 8.037440886584e-01 8.053152144527e-01 8.068900201409e-01 8.084678352285e-01 8.100489599859e-01 8.116354016665e-01 8.132261702242e-01 8.148196711569e-01 8.164180510744e-01 8.180195055068e-01 8.196238196544e-01 8.212322166738e-01 8.228456100034e-01 8.244626187564e-01 8.260842107815e-01 8.277082682487e-01 8.293354533032e-01 8.309674591302e-01 8.326029138680e-01 8.342423929384e-01 8.358859598552e-01 8.375318171944e-01 8.391818385137e-01 8.408360058583e-01 8.424933414188e-01 8.441554461634e-01 8.458202105434e-01 8.474873504135e-01 8.491587670205e-01 8.508338545152e-01 8.525123194365e-01 8.541954104088e-01 8.558805793729e-01 8.575689431554e-01 8.592604566925e-01 8.609563964760e-01 8.626552533744e-01 8.643581574771e-01 8.660627571910e-01 8.677704931347e-01 8.694825024861e-01 8.711975198322e-01 8.729160723751e-01 8.746379823365e-01 8.763616020899e-01 8.780881654916e-01 8.798190987055e-01 8.815516101593e-01 8.832878673874e-01 8.850274311589e-01 8.867682154110e-01 8.885117106799e-01 8.902587919185e-01 8.920073986963e-01 8.937593590808e-01 8.955134541461e-01 8.972691266670e-01 8.990275962006e-01 9.007875321158e-01 9.025505208029e-01 9.043147469037e-01 9.060820055941e-01 9.078508279750e-01 9.096210575255e-01 9.113928605433e-01 9.131665385273e-01 9.149420201210e-01 9.167190189579e-01 9.184983054007e-01 9.202782214533e-01 9.220584876996e-01 9.238403124153e-01 9.256230719303e-01 9.274085833504e-01 9.291941008745e-01 9.309793908615e-01 9.327656037168e-01 9.345516371789e-01 9.363394904535e-01 9.381275102876e-01 9.399155992798e-01 9.417044807527e-01 9.434925902581e-01 9.452806027092e-01 9.470682384444e-01 9.488558062093e-01 9.506433770680e-01 9.524305963876e-01 9.542162061927e-01 9.560015656736e-01 9.577863825895e-01 9.595683150109e-01 9.613514294280e-01 9.631332646957e-01 9.649125197300e-01 9.666912224716e-01 9.684673081332e-01 9.702423004887e-01 9.720155097276e-01 9.737862234005e-01 9.755546760129e-01 9.773218142991e-01 9.790852843756e-01 9.808472051023e-01 9.826058635631e-01 9.843618217793e-01 9.861149594900e-01 9.878649107237e-01 9.896106725136e-01 9.913541700437e-01 9.930936279733e-01 9.948288721211e-01 9.965605322045e-01 9.982887649275e-01 1.000011875226e+00 1.001730885338e+00 1.003445114610e+00 1.005154167006e+00 1.006858858367e+00 1.008558470837e+00 1.010253063400e+00 1.011942096534e+00 1.013625023599e+00 1.015302391172e+00 1.016974461260e+00 1.018640183901e+00 1.020299467844e+00 1.021951725189e+00 1.023598250436e+00 1.025237803281e+00 1.026869514574e+00 1.028495164286e+00 1.030113220300e+00 1.031723749878e+00 1.033325358782e+00 1.034919767876e+00 1.036505769463e+00 1.038084435096e+00 1.039653696079e+00 1.041214569214e+00 1.042766414297e+00 1.044308486786e+00 1.045842654354e+00 1.047366157923e+00 1.048880825236e+00 1.050385265622e+00 1.051878663747e+00 1.053362932706e+00 1.054836235815e+00 1.056298210589e+00 1.057750786295e+00 1.059190310359e+00 1.060619535550e+00 1.062037353784e+00 1.063442468768e+00 1.064836573010e+00 1.066217100141e+00 1.067586180712e+00 1.068942282945e+00 1.070285455853e+00 1.071615954013e+00 1.072932442430e+00 1.074235382205e+00 1.075525914076e+00 1.076801046633e+00 1.078063041170e+00 1.079310566115e+00 1.080542464309e+00 1.081760928437e+00 1.082963188390e+00 1.084150563051e+00 1.085322833408e+00 1.086478465251e+00 1.087618831424e+00 1.088743504366e+00 1.089850607841e+00 1.090942656544e+00 1.092015928385e+00 1.093072923317e+00 1.094113370164e+00 1.095135108030e+00 1.096141192276e+00 1.097127552031e+00 1.098095598726e+00 1.099047020671e+00 1.099978147207e+00 1.100890928738e+00 1.101785267880e+00 1.102658826414e+00 1.103515059860e+00 1.104349489640e+00 1.105165578418e+00 1.105960887679e+00 1.106735111312e+00 1.107490728878e+00 1.108223551201e+00 1.108936659097e+00 1.109628525966e+00 1.110297646879e+00 1.110947231247e+00 1.111573985309e+00 1.112178185836e+00 1.112760973483e+00 1.113320875333e+00 1.113857852574e+00 1.114372302368e+00 1.114863727260e+00 1.115332264925e+00 1.115776663443e+00 1.116198019692e+00 1.116595488503e+00 1.116968411782e+00 1.117318109373e+00 1.117642411982e+00 1.117941828661e+00 1.118217751796e+00 1.118467692345e+00 1.118692429700e+00 1.118892702121e+00 1.119065957607e+00 1.119215146750e+00 1.119336613303e+00 1.119433559061e+00 1.119504081352e+00 1.119547820983e+00 1.119565505581e+00 1.119555640085e+00 1.119519861168e+00 1.119456174734e+00 1.119365764377e+00 1.119248580794e+00 1.119102249600e+00 1.118929945102e+00 1.118729112861e+00 1.118500557562e+00 1.118244520867e+00 1.117959628083e+00 1.117646588319e+00 1.117305098081e+00 1.116935499112e+00 1.116537690987e+00 1.116110518571e+00 1.115654267276e+00 1.115169990186e+00 1.114656044998e+00 1.114113291401e+00 1.113540953062e+00 1.112939631584e+00 1.112309178505e+00 1.111648805309e+00 1.110959164748e+00 1.110238969403e+00 1.109490454213e+00 1.108712087954e+00 1.107904054988e+00 1.107065845501e+00 1.106197991161e+00 1.105300097515e+00 1.104372342948e+00 1.103414589071e+00 1.102427401536e+00 1.101410252806e+00 1.100362557391e+00 1.099285899430e+00 1.098178192533e+00 1.097041423008e+00 1.095874447602e+00 1.094678219142e+00 1.093452301774e+00 1.092195849314e+00 1.090909822404e+00 1.089594505329e+00 1.088249531021e+00 1.086875619973e+00 1.085470983080e+00 1.084037599640e+00 1.082575259289e+00 1.081083318032e+00 1.079562401740e+00 1.078012812971e+00 1.076434533549e+00 1.074827566217e+00 1.073192335270e+00 1.071528020608e+00 1.069836054730e+00 1.068116325024e+00 1.066367831990e+00 1.064592017389e+00 1.062789324921e+00 1.060959052737e+00 1.059101474684e+00 1.057217074729e+00 1.055306498367e+00 1.053369589377e+00 1.051405869969e+00 1.049416859461e+00 1.047402487597e+00 1.045362014919e+00 1.043297008904e+00 1.041207383836e+00 1.039093578096e+00 1.036955410444e+00 1.034793469563e+00 1.032608224413e+00 1.030399935647e+00 1.028168718832e+00 1.025915037136e+00 1.023639860130e+00 1.021342831333e+00 1.019024869393e+00 1.016686539301e+00 1.014327909103e+00 1.011949434799e+00 1.009550989484e+00 1.007133401661e+00 1.004698417029e+00 1.002244376120e+00 9.997732074466e-01 9.972858536055e-01 9.947811456085e-01 9.922605989740e-01 9.897240295731e-01 9.871732650730e-01 9.846082794775e-01 9.820296567762e-01 9.794383059097e-01 9.768327521389e-01 9.742176269276e-01 9.715893226099e-01 9.689514343715e-01 9.663028480135e-01 9.636442510399e-01 9.609779888528e-01 9.583025456675e-01 9.556212315326e-01 9.529318021128e-01 9.502367239191e-01 9.475372398722e-01 9.448323378656e-01 9.421243519402e-01 9.394125507672e-01 9.366990280834e-01 9.339838776345e-01 9.312670298503e-01 9.285515108237e-01 9.258347957818e-01 9.231219530674e-01 9.204103747247e-01 9.177016027615e-01 9.149982070080e-01 9.122974359618e-01 9.096050832119e-01 9.069172363441e-01 9.042374673335e-01 9.015662440238e-01 8.989035691157e-01 8.962525228019e-01 8.936089229443e-01 8.909807178471e-01 8.883629316814e-01 8.857584126199e-01 8.831702459627e-01 8.805947962162e-01 8.780379466796e-01 8.754957630281e-01 8.729736663302e-01 8.704689760800e-01 8.679841987087e-01 8.655214185182e-01 8.630767803658e-01 8.606583777678e-01 8.582599845192e-01 8.558878977777e-01 8.535400399919e-01 8.512165335415e-01 8.489227732850e-01 8.466522233669e-01 8.444138298293e-01 8.422019292117e-01 8.400216193932e-01 8.378730359013e-01 8.357523681767e-01 8.336682864443e-01 8.316129711784e-01 8.295949775221e-01 8.276092954737e-01 8.256586946649e-01 8.237460420219e-01 8.218667251891e-01 8.200284433524e-01 8.182234219233e-01 8.164612922997e-01 8.147354836027e-01 8.130485137061e-01 8.114052397365e-01 8.097977368107e-01 8.082359089282e-01 8.067112696387e-01 8.052316217219e-01 8.037929439301e-01 8.023949493268e-01 8.010446742471e-01 7.997315002473e-01 7.984669321223e-01 7.972423565855e-01 7.960627256442e-01 7.949292067211e-01 7.938350891692e-01 7.927909562681e-01 7.917850969844e-01 7.908285621860e-01 7.899127651118e-01 7.890414459141e-01 7.882165910914e-01 7.874309364601e-01 7.866942810825e-01 7.859956779571e-01 7.853439887446e-01 7.847334881927e-01 7.841643764592e-01 7.836403485259e-01 7.831536384243e-01 7.827135892217e-01 7.823091614702e-01 7.819482872790e-01 7.816257824569e-01 7.813409722574e-01 7.810983034298e-01 7.808873529480e-01 7.807190273000e-01 7.805829461410e-01 7.804838159812e-01 7.804197346857e-01 7.803865782568e-01 7.803916361131e-01 7.804222569614e-01 7.804889707628e-01 7.805827709627e-01 7.807060861357e-01 7.808603596681e-01 7.810356569412e-01 7.812437558886e-01 7.814708501178e-01 7.817254435202e-01 7.820005373855e-01 7.822957402538e-01 7.826160957659e-01 7.829483368701e-01 7.833051899390e-01 7.836738485014e-01 7.840594812328e-01 7.844613698111e-01 7.848710148977e-01 7.852995755139e-01 7.857304009215e-01 7.861758459005e-01 7.866266063385e-01 7.870818125724e-01 7.875476707696e-01 7.880092090407e-01 7.884815789792e-01 7.889487317570e-01 7.894180674504e-01 7.898881682329e-01 7.903498048717e-01 7.908155016052e-01 7.912670357802e-01 7.917188738741e-01 7.921591178642e-01 7.925900777564e-01 7.930147791789e-01 7.934206491562e-01 7.938222489113e-01 7.942019419308e-01 7.945718159315e-01 7.949241151973e-01 7.952558522081e-01 7.955761635045e-01 7.958687843476e-01 7.961485233533e-01 7.964006692998e-01 7.966321181766e-01 7.968430687032e-01 7.970227711101e-01 7.971861601208e-01 7.973144534773e-01 7.974223516804e-01 7.975005268458e-01 7.975466582419e-01 7.975724930838e-01 7.975576836698e-01 7.975229509302e-01 7.974499816897e-01 7.973484739851e-01 7.972170921517e-01 7.970477125230e-01 7.968546552879e-01 7.966194860362e-01 7.963589667720e-01 7.960615530569e-01 7.957301022209e-01 7.953712756483e-01 7.949701473056e-01 7.945464901132e-01 7.940805347289e-01 7.935869845162e-01 7.930617300238e-01 7.924990683447e-01 7.919135709634e-01 7.912862936681e-01 7.906377815589e-01 7.899547106468e-01 7.892420643473e-01 7.885066035225e-01 7.877335173727e-01 7.869462916299e-01 7.861234100634e-01 7.852823612749e-01 7.844176776650e-01 7.835256345311e-01 7.826237127345e-01 7.816911594124e-01 7.807508767510e-01 7.797888664952e-01 7.788142018864e-01 7.778316681075e-01 7.768294720273e-01 7.758292950214e-01 7.748135646878e-01 7.738006628871e-01 7.727839263679e-01 7.717642555402e-01 7.707545640241e-01 7.697390927200e-01 7.687432013101e-01 7.677496189581e-01 7.667704909452e-01 7.658109858461e-01 7.648612163072e-01 7.639444608684e-01 7.630400865029e-01 7.621713883900e-01 7.613305372221e-01 7.605200269876e-01 7.597527405424e-01 7.590154910200e-01 7.583314129168e-01 7.576847285083e-01 7.570903704764e-01 7.565509465360e-01 7.560597465621e-01 7.556366795982e-01 7.552656420168e-01 7.549671681824e-01 7.547330483215e-01 7.545685765789e-01 7.544855406000e-01 7.544697092594e-01 7.545439879834e-01 7.546939775064e-01 7.549326659519e-01 7.552621815484e-01 7.556757845877e-01 7.561918411226e-01 7.567955028301e-01 7.575039709926e-01 7.583098122462e-01 7.592151430153e-01 7.602316602706e-01 7.613453192296e-01 7.625743832006e-01 7.639066780812e-01 7.653509750874e-01 7.669085816687e-01 7.685720171233e-01 7.703562125725e-01 7.722457505648e-01 7.742538143701e-01 7.763729195289e-01 7.786043654509e-01 7.809542709177e-01 7.834100261305e-01 7.859845007096e-01 7.886659108074e-01 7.914597974874e-01 7.943647815992e-01 7.973735774213e-01 8.004954639909e-01 8.037157148591e-01 8.070435374219e-01 8.104713472675e-01 8.139973076004e-01 8.176240764463e-01 8.213397812232e-01 8.251535250411e-01 8.290532198259e-01 8.330407211530e-01 8.371152512760e-01 8.412663144649e-01 8.455011015586e-01 8.498072625649e-01 8.541872923786e-01 8.586373545329e-01 8.631502527166e-01 8.677298238869e-01 8.723646547932e-01 8.770582230979e-01 8.818035175497e-01 8.865971388639e-01 8.914385576425e-01 8.963198989272e-01 9.012431491063e-01 9.061997605321e-01 9.111889611655e-01 9.162086194312e-01 9.212516809120e-01 9.263184186278e-01 9.314019964026e-01 9.365035909311e-01 9.416161276840e-01 9.467370215397e-01 9.518651346525e-01 9.569940451809e-01 9.621241945469e-01 9.672495989077e-01 9.723680603819e-01 9.774781579972e-01 9.825732011067e-01 9.876553842803e-01 9.927156997124e-01 9.977567170328e-01 1.002771463398e+00 1.007758802770e+00 1.012717489175e+00 1.017640207806e+00 1.022529695881e+00 1.027376901346e+00 1.032184495364e+00 1.036947375812e+00 1.041661486729e+00 1.046327590490e+00 1.050937719631e+00 1.055494533193e+00 1.059990234548e+00 1.064425120188e+00 1.068795748685e+00 1.073095754227e+00 1.077328893239e+00 1.081484602084e+00 1.085565764918e+00 1.089565681360e+00 1.093481996262e+00 1.097314136002e+00 1.101052872327e+00 1.104703517976e+00 1.108253368827e+00 1.111706165606e+00 1.115056138173e+00 1.118295914138e+00 1.121431799337e+00 1.124447237087e+00 1.127351878469e+00 1.130132154909e+00 1.132788499479e+00 1.135320245438e+00 1.137715444647e+00 1.139982898568e+00 1.142105995361e+00 1.144091241151e+00 1.145932235701e+00 1.147621585837e+00 1.149166231706e+00 1.150548424738e+00 1.151781193721e+00 1.152850226647e+00 1.153756187557e+00 1.154503350473e+00 1.155074601089e+00 1.155487866070e+00 1.155722193240e+00 1.155789687986e+00 1.155685738856e+00 1.155401833028e+00 1.154954116934e+00 1.154322838636e+00 1.153527043153e+00 1.152554862997e+00 1.151410465873e+00 1.150103194740e+00 1.148619681495e+00 1.146983185316e+00 1.145176979877e+00 1.143218144927e+00 1.141108954299e+00 1.138844440524e+00 1.136449935648e+00 1.133907759111e+00 1.131246333797e+00 1.128458467551e+00 1.125555785865e+00 1.122555074186e+00 1.119447458869e+00 1.116266158041e+00 1.112999239965e+00 1.109672684268e+00 1.106292525602e+00 1.102864445013e+00 1.099418553802e+00 1.095942596101e+00 1.092473955086e+00 1.089009560125e+00 1.085567706258e+00 1.082170027353e+00 1.078811713509e+00 1.075532083568e+00 1.072320461056e+00 1.069208397394e+00 1.066202253298e+00 1.063309840946e+00 1.060562037698e+00 1.057946067470e+00 1.055498961658e+00 1.053215194951e+00 1.051108692659e+00 1.049197977038e+00 1.047474650291e+00 1.045967434359e+00 1.044661592914e+00 1.043579141433e+00 1.042715226868e+00 1.042071279022e+00 1.041659868817e+00 1.041463149788e+00 1.041499549365e+00 1.041749616027e+00 1.042218222056e+00 1.042900082514e+00 1.043778091990e+00 1.044860796653e+00 1.046119123344e+00 1.047559312019e+00 1.049156717530e+00 1.050902724315e+00 1.052788897843e+00 1.054784245986e+00 1.056893058036e+00 1.059079917438e+00 1.061340772283e+00 1.063651781034e+00 1.065990614317e+00 1.068351596618e+00 1.070697958126e+00 1.073028823051e+00 1.075310434127e+00 1.077531579389e+00 1.079674906930e+00 1.081712450276e+00 1.083641375808e+00 1.085426889701e+00 1.087068409805e+00 1.088539785887e+00 1.089826877547e+00 1.090921118378e+00 1.091797594382e+00 1.092460264979e+00 1.092881163076e+00 1.093061329930e+00 1.092987973002e+00 1.092650639811e+00 1.092054496209e+00 1.091178187889e+00 1.090036543971e+00 1.088615529521e+00 1.086921753359e+00 1.084961502883e+00 1.082726839271e+00 1.080242520170e+00 1.077499871059e+00 1.074522527231e+00 1.071319944060e+00 1.067903025864e+00 1.064301946363e+00 1.060521144002e+00 1.056599312518e+00 1.052551637157e+00 1.048408929997e+00 1.044206779863e+00 1.039967284089e+00 1.035738395040e+00 1.031546700118e+00 1.027438038369e+00 1.023451093981e+00 1.019626619675e+00 1.016013881605e+00 1.012649488827e+00 1.009588224964e+00 1.006866264545e+00 1.004532404665e+00 1.002630785321e+00 1.001198478874e+00 1.000283650156e+00 9.999125822774e-01 1.000127831341e+00 1.000952951205e+00 1.002414108040e+00 1.004532028836e+00 1.007317902514e+00 1.010785382871e+00 1.014930273461e+00 1.019751936311e+00 1.025239412914e+00 1.031374773987e+00 1.038137480250e+00 1.045495068198e+00 1.053417970905e+00 1.061863293557e+00 1.070789695153e+00 1.080146889898e+00 1.089886030735e+00 1.099953705834e+00 1.110289582216e+00 1.120842652937e+00 1.131549015142e+00 1.142354695364e+00 1.153199569255e+00 1.164024175635e+00 1.174780429028e+00 1.185405954565e+00 1.195858216810e+00 1.206084005693e+00 1.216039585230e+00 1.225687173186e+00 1.234983579580e+00 1.243902648479e+00 1.252411057719e+00 1.260486958278e+00 1.268110980327e+00 1.275263252640e+00 1.281941034083e+00 1.288132241781e+00 1.293837602399e+00 1.299059988221e+00 1.303803509163e+00 1.308081048420e+00 1.311903369334e+00 1.315288148076e+00 1.318254515440e+00 1.320822058831e+00 1.323014915499e+00 1.324855467841e+00 1.326372051054e+00 1.327584455480e+00 1.328522012383e+00 1.329209732953e+00 1.329668467927e+00 1.329928301125e+00 1.330004067636e+00 1.329922456513e+00 1.329702017475e+00 1.329361212313e+00 1.328920866359e+00 1.328393394912e+00 1.327802355952e+00 1.327159600346e+00 1.326483177879e+00 1.325797004567e+00 1.325110211191e+00 1.324451281300e+00 1.323839843195e+00 1.323297679735e+00 1.322855021292e+00 1.322533321405e+00 1.322366912656e+00 1.322380615241e+00 1.322607196653e+00 1.323076954931e+00 1.323810739038e+00 1.324842820021e+00 1.326187645360e+00 1.327863418806e+00 1.329880759749e+00 1.332237960312e+00 1.334932566148e+00 1.337945107806e+00 1.341252014400e+00 1.344815926316e+00 1.348589400262e+00 1.352520385731e+00 1.356539515628e+00 1.360579507269e+00 1.364560154360e+00 1.368403944862e+00 1.372025960997e+00 1.375347690659e+00 1.378295398102e+00 1.380792312818e+00 1.382786862763e+00 1.384223741327e+00 1.385070697585e+00 1.385309111967e+00 1.384932127012e+00 1.383961166226e+00 1.382425480191e+00 1.380379425335e+00 1.377891814431e+00 1.375044593462e+00 1.371941662294e+00 1.368684093548e+00 1.365392843855e+00 1.362184241169e+00 1.359173142587e+00 1.356475517626e+00 1.354187500574e+00 1.352401919904e+00 1.351185221973e+00 1.350590689690e+00 1.350649230782e+00 1.351365539744e+00 1.352732190908e+00 1.354713485650e+00 1.357265394585e+00 1.360323623176e+00 1.363819702782e+00 1.367683673001e+00 1.371829858255e+00 1.376194730452e+00 1.380707023628e+00 1.385306545038e+00 1.389952235833e+00 1.394593727687e+00 1.399214216539e+00 1.403788772489e+00 1.408299629860e+00 1.412751439697e+00 1.417123083219e+00 1.421416577103e+00 1.425614020549e+00 1.429694970760e+00 1.433642721485e+00 1.437404653726e+00 1.440951273071e+00 1.444220088496e+00 1.447148475484e+00 1.449684300637e+00 1.451740008901e+00 1.453267904777e+00 1.454191388476e+00 1.454456863159e+00 1.454021178703e+00 1.452829794727e+00 1.450873136889e+00 1.448114200515e+00 1.444556975470e+00 1.440205080809e+00 1.435057559871e+00 1.429155788852e+00 1.422506993288e+00 1.415165605271e+00 1.407170773741e+00 1.398575085876e+00 1.389466331794e+00 1.379906062296e+00 1.370020084328e+00 1.359918927694e+00 1.349746144322e+00 1.339680002817e+00 1.329880425595e+00 1.320565977744e+00 1.311913598451e+00 1.304120936648e+00 1.297354989882e+00 1.291726700398e+00 1.287330815448e+00 1.283274330460e+00 1.277614163876e+00 1.272234101957e+00 1.269194033087e+00 1.269632435588e+00 1.273091668862e+00 1.277653944650e+00 1.280865841256e+00 1.280899525079e+00 1.277332269264e+00 1.271249576711e+00 1.264639637476e+00 1.259287927527e+00 1.255770182688e+00 1.253100558659e+00 1.249179012645e+00 1.241823297117e+00 1.229869641996e+00 1.213778501293e+00 1.195471765212e+00 1.177510295057e+00 1.161931943697e+00 1.149294656066e+00 1.138532048367e+00 1.127682997338e+00 1.115072443791e+00 1.100357113017e+00 1.084917254353e+00 1.071338173206e+00 1.062210635621e+00 1.058868035076e+00 1.060685348920e+00 1.065427387602e+00 1.070449376610e+00 1.074020742358e+00 1.076070215397e+00 1.078102146590e+00 1.082293900893e+00 1.090188596829e+00 1.101742986143e+00 1.115240677598e+00 1.128078488948e+00 1.137999915556e+00 1.144130913462e+00 1.147296017599e+00 1.149535099759e+00 1.153049548931e+00 1.159031078781e+00 1.166980836610e+00 1.174935946494e+00 1.180418488694e+00 1.181556324752e+00 1.177883432950e+00 1.170456638471e+00 1.161212678518e+00 1.151919325437e+00 1.143216652205e+00 1.134212395149e+00 1.122897092389e+00 1.107164722318e+00 1.085893200515e+00 1.059569292951e+00 1.030260588599e+00 1.000864984353e+00 9.739217425111e-01 9.505887830987e-01 9.303112897780e-01 9.113818336296e-01 8.921122099948e-01 8.719474920081e-01 8.518969399504e-01 8.340890609249e-01 8.206580208231e-01 8.124934714185e-01 8.086259060879e-01 8.067368605866e-01 8.044331929570e-01 8.005653465755e-01 7.959256147180e-01 7.920295836733e-01 7.766216242514e-01 7.274403502301e-01 6.779936366067e-01 6.696079543489e-01 7.116834083659e-01 7.709335690837e-01 8.068409299168e-01 8.001616823376e-01 7.614158137836e-01 7.287657333701e-01 7.457606332663e-01 8.181371679775e-01 9.055542618724e-01 9.592994862077e-01 9.496377558648e-01 8.747901225819e-01 7.660057477853e-01 6.890646665882e-01 7.089619458834e-01 8.120021510924e-01 9.236565785779e-01 9.831693529856e-01 9.647269407880e-01 8.774750730965e-01 7.675210325561e-01 7.124566451894e-01 7.637053277835e-01 8.792799176728e-01 9.789139357540e-01 1.008620982387e+00 9.506692474018e-01 8.231502916295e-01 6.861758650767e-01 6.389071102655e-01 7.287112131497e-01 8.786382892287e-01 9.976017036859e-01 1.037449971260e+00 9.867774373727e-01 8.654705279145e-01 7.257798170723e-01 6.487625917727e-01 6.880027818627e-01 7.990089934850e-01 9.042836519251e-01 9.589157380485e-01 9.515666555212e-01 8.948899871032e-01 8.176148027497e-01 7.545704197189e-01 7.305743164369e-01 7.461552680514e-01 7.828256557124e-01 8.208526077315e-01 8.479168070710e-01 8.575040231576e-01 8.460078332904e-01 8.131290917624e-01 7.656142248781e-01 7.206190075060e-01 7.018048742258e-01 7.226992221431e-01 7.711332961765e-01 8.174123763306e-01 8.346563206358e-01 8.119366020991e-01 7.597318907621e-01 7.095627628769e-01 6.997492217983e-01 7.422388819138e-01 8.087546398402e-01 8.589874269816e-01 8.679169289779e-01 8.347917677305e-01 7.832105206026e-01 7.522972842111e-01 7.702789277619e-01 8.274718830568e-01 8.878128014230e-01 9.203971014613e-01 9.153372739716e-01 8.848323620657e-01 8.554538404906e-01 8.509594604853e-01 8.737806369312e-01 9.052577374830e-01 9.245733084487e-01 9.247845567093e-01 9.157020835366e-01 9.148123740763e-01 9.311625465365e-01 9.558066712815e-01 9.693047669348e-01 9.579309585889e-01 9.253147774196e-01 8.935856587701e-01 8.902202078285e-01 9.236134065226e-01 9.725703770161e-01 1.004145932429e+00 9.970639906241e-01 9.541809528520e-01 9.039158640204e-01 8.866082347984e-01 9.213387413219e-01 9.844568896584e-01 1.031739396575e+00 1.031233820246e+00 9.794116838333e-01 9.054134924909e-01 8.625423260521e-01 8.903458141362e-01 9.705937631006e-01 1.045918403656e+00 1.067510816090e+00 1.016784777251e+00 9.109011353826e-01
 3.378731022566e-01 3.392643329600e-01 3.406727788112e-01 3.421032392032e-01 3.435562323467e-01 3.450014005378e-01 3.464046792882e-01 3.477869417277e-01 3.492092921984e-01 3.506871694879e-01 3.521741568996e-01 3.536244956342e-01 3.550360376340e-01 3.564312526162e-01 3.578353128316e-01 3.592795961301e-01 3.607737635963e-01 3.622795276196e-01 3.637405822545e-01 3.651478312766e-01 3.665442507619e-01 3.679679378816e-01 3.694185657309e-01 3.708876518647e-01 3.723669560879e-01 3.738320033268e-01 3.752555629619e-01 3.766434040300e-01 3.780416867664e-01 3.794829115242e-01 3.809527890640e-01 3.824147995241e-01 3.838485679852e-01 3.852531790206e-01 3.866435550481e-01 3.880405815591e-01 3.894537171886e-01 3.908749404858e-01 3.922929065343e-01 3.937121610749e-01 3.951356047884e-01 3.965388832432e-01 3.979026837012e-01 3.992466764575e-01 4.006230525892e-01 4.020544378463e-01 4.035060937101e-01 4.049239316082e-01 4.062851364061e-01 4.076150443259e-01 4.089621956687e-01 4.103597382455e-01 4.117974247663e-01 4.132279835066e-01 4.146194241432e-01 4.159772153849e-01 4.173262118009e-01 4.186837688559e-01 4.200627819474e-01 4.214763412254e-01 4.229158686440e-01 4.243374598518e-01 4.257007220498e-01 4.270144346460e-01 4.283376230632e-01 4.297319251701e-01 4.312042334564e-01 4.326890864722e-01 4.340926579391e-01 4.353949621213e-01 4.366807065276e-01 4.380610631450e-01 4.395561962759e-01 4.410765965168e-01 4.425140696552e-01 4.438430357130e-01 4.451403490053e-01 4.465144722451e-01 4.479984645827e-01 4.495181573379e-01 4.509704649888e-01 4.523296274415e-01 4.536653736534e-01 4.550544319874e-01 4.565115290678e-01 4.579843460857e-01 4.594130878617e-01 4.607902035784e-01 4.621630289813e-01 4.635741582622e-01 4.650094103645e-01 4.664186313813e-01 4.677842769556e-01 4.691440395104e-01 4.705425111371e-01 4.719788198328e-01 4.734025799424e-01 4.747620454649e-01 4.760665796421e-01 4.773866912957e-01 4.787876898153e-01 4.802513963515e-01 4.816909491066e-01 4.830357424877e-01 4.843085764208e-01 4.855982324309e-01 4.869835504059e-01 4.884552908110e-01 4.899202641808e-01 4.912887180869e-01 4.925616263813e-01 4.938275058265e-01 4.951788337053e-01 4.966282045381e-01 4.981026086885e-01 4.995057987912e-01 5.008047874630e-01 5.020573283956e-01 5.033636030624e-01 5.047718220048e-01 5.062393296862e-01 5.076730119406e-01 5.090114248526e-01 5.102748304947e-01 5.115494773950e-01 5.129093112227e-01 5.143540822951e-01 5.158057592379e-01 5.171846897121e-01 5.184778728603e-01 5.197425202960e-01 5.210544750518e-01 5.224467100857e-01 5.238813388513e-01 5.252875817495e-01 5.266232918970e-01 5.279029783921e-01 5.291813152691e-01 5.305080166325e-01 5.318934555326e-01 5.333039703760e-01 5.346851807859e-01 5.360072654605e-01 5.372891978549e-01 5.385748084106e-01 5.399054988391e-01 5.412885285375e-01 5.426876220534e-01 5.440561155753e-01 5.453725562338e-01 5.466574971566e-01 5.479496798882e-01 5.492804973682e-01 5.506509333842e-01 5.520318939185e-01 5.533872527556e-01 5.547046073655e-01 5.559961072276e-01 5.572890542088e-01 5.586115685346e-01 5.599693436261e-01 5.613402945659e-01 5.626920179925e-01 5.640116965992e-01 5.653078547999e-01 5.666052701988e-01 5.679281898502e-01 5.692786707588e-01 5.706328455768e-01 5.719717179202e-01 5.732887857709e-01 5.745922449408e-01 5.758982983094e-01 5.772179594980e-01 5.785489045371e-01 5.798808215103e-01 5.812052896231e-01 5.825210296914e-01 5.838314042853e-01 5.851427985238e-01 5.864591556232e-01 5.877756963923e-01 5.890893652137e-01 5.904008128635e-01 5.917132058083e-01 5.930275518189e-01 5.943416568893e-01 5.956529142362e-01 5.969565994877e-01 5.982565183105e-01 5.995615931623e-01 6.008712987568e-01 6.021842196844e-01 6.034949803218e-01 6.048014276254e-01 6.061025706006e-01 6.074022825332e-01 6.087054573584e-01 6.100127760352e-01 6.113217013027e-01 6.126292268870e-01 6.139318808456e-01 6.152316417022e-01 6.165337793475e-01 6.178380416060e-01 6.191455784385e-01 6.204513002559e-01 6.217540810537e-01 6.230542128704e-01 6.243559144679e-01 6.256647790636e-01 6.269738199282e-01 6.282808902344e-01 6.295861629789e-01 6.308898348742e-01 6.321974638386e-01 6.335101427159e-01 6.348249929013e-01 6.361366063377e-01 6.374448152819e-01 6.387562796779e-01 6.400717345764e-01 6.413888500477e-01 6.427052508477e-01 6.440184876381e-01 6.453301954746e-01 6.466455351062e-01 6.479635963099e-01 6.492828338519e-01 6.506007526002e-01 6.519163516183e-01 6.532298617588e-01 6.545478367994e-01 6.558685678391e-01 6.571892977021e-01 6.585112388676e-01 6.598328051924e-01 6.611534921182e-01 6.624763072342e-01 6.638023086251e-01 6.651278359845e-01 6.664558584273e-01 6.677863425690e-01 6.691153289586e-01 6.704454071935e-01 6.717771968163e-01 6.731098025387e-01 6.744446895755e-01 6.757831919711e-01 6.771215988666e-01 6.784584170138e-01 6.797978103350e-01 6.811379938789e-01 6.824801352070e-01 6.838263206584e-01 6.851720585558e-01 6.865171202024e-01 6.878646206304e-01 6.892147654724e-01 6.905665996129e-01 6.919213316414e-01 6.932761267048e-01 6.946314919342e-01 6.959903473406e-01 6.973531891735e-01 6.987160752231e-01 7.000819670688e-01 7.014491760109e-01 7.028163005497e-01 7.041877128694e-01 7.055622092925e-01 7.069370435384e-01 7.083142086754e-01 7.096940516235e-01 7.110751217746e-01 7.124591882040e-01 7.138461183818e-01 7.152345661277e-01 7.166254007526e-01 7.180188085107e-01 7.194139286986e-01 7.208118855965e-01 7.222131787670e-01 7.236165666319e-01 7.250224953032e-01 7.264320110817e-01 7.278423849816e-01 7.292549440066e-01 7.306718969158e-01 7.320904638603e-01 7.335127775344e-01 7.349385264333e-01 7.363657620022e-01 7.377958255476e-01 7.392282872738e-01 7.406631735872e-01 7.421018654654e-01 7.435443546067e-01 7.449903675399e-01 7.464385486773e-01 7.478902045329e-01 7.493428498196e-01 7.507993475507e-01 7.522605046768e-01 7.537237993415e-01 7.551912120333e-01 7.566622637847e-01 7.581349928121e-01 7.596103734566e-01 7.610907035479e-01 7.625729644634e-01 7.640593436639e-01 7.655508871807e-01 7.670446080763e-01 7.685408096348e-01 7.700414235190e-01 7.715432909920e-01 7.730505224602e-01 7.745617605861e-01 7.760766629267e-01 7.775948891765e-01 7.791169284849e-01 7.806412321738e-01 7.821693181486e-01 7.837021676072e-01 7.852377418920e-01 7.867784193468e-01 7.883227163365e-01 7.898704940131e-01 7.914205720979e-01 7.929753257652e-01 7.945331534707e-01 7.960964437043e-01 7.976637038743e-01 7.992343202325e-01 8.008090132441e-01 8.023865865797e-01 8.039670278938e-01 8.055529535424e-01 8.071436887231e-01 8.087378093097e-01 8.103358464137e-01 8.119372355377e-01 8.135413641358e-01 8.151515528510e-01 8.167652036605e-01 8.183822066187e-01 8.200048095552e-01 8.216299031850e-01 8.232580979826e-01 8.248916251359e-01 8.265288045148e-01 8.281700169232e-01 8.298153004918e-01 8.314637934452e-01 8.331159766683e-01 8.347725337463e-01 8.364323143835e-01 8.380969745292e-01 8.397653854680e-01 8.414363426451e-01 8.431115537682e-01 8.447907149062e-01 8.464738322038e-01 8.481610750760e-01 8.498515163174e-01 8.515445810454e-01 8.532417944792e-01 8.549433417096e-01 8.566491138779e-01 8.583580347087e-01 8.600697796387e-01 8.617855946611e-01 8.635047266258e-01 8.652275869869e-01 8.669549945942e-01 8.686850988208e-01 8.704183297884e-01 8.721548659126e-01 8.738948364505e-01 8.756389882698e-01 8.773867686388e-01 8.791367394948e-01 8.808896563690e-01 8.826451856181e-01 8.844051768687e-01 8.861671655628e-01 8.879333639920e-01 8.897014006984e-01 8.914721608214e-01 8.932462141945e-01 8.950217543421e-01 8.968007558742e-01 8.985829980711e-01 9.003669281987e-01 9.021542366896e-01 9.039430572979e-01 9.057344148448e-01 9.075282742849e-01 9.093236101458e-01 9.111225470177e-01 9.129229678255e-01 9.147256540289e-01 9.165292401899e-01 9.183349499446e-01 9.201421265112e-01 9.219517157879e-01 9.237627352532e-01 9.255749563113e-01 9.273881696344e-01 9.292028389628e-01 9.310190098112e-01 9.328356837153e-01 9.346538164034e-01 9.364734179934e-01 9.382929447350e-01 9.401130221206e-01 9.419336557102e-01 9.437552199429e-01 9.455769245950e-01 9.473990680157e-01 9.492217385334e-01 9.510436982309e-01 9.528654788953e-01 9.546878056216e-01 9.565101725116e-01 9.583316042031e-01 9.601514767186e-01 9.619723025022e-01 9.637908279979e-01 9.656094334649e-01 9.674270176348e-01 9.692433516656e-01 9.710582543111e-01 9.728723485127e-01 9.746839834687e-01 9.764951624534e-01 9.783034002199e-01 9.801102331336e-01 9.819155647099e-01 9.837178626943e-01 9.855181417322e-01 9.873156583356e-01 9.891105074869e-01 9.909025892252e-01 9.926915439989e-01 9.944779900051e-01 9.962604610081e-01 9.980397355216e-01 9.998149432506e-01 1.001587246797e+00 1.003356195776e+00 1.005119545439e+00 1.006879463866e+00 1.008635345270e+00 1.010385249722e+00 1.012131819076e+00 1.013873173897e+00 1.015608684623e+00 1.017340214640e+00 1.019065821734e+00 1.020786434194e+00 1.022499961850e+00 1.024207939254e+00 1.025910574252e+00 1.027605897395e+00 1.029295810721e+00 1.030978037300e+00 1.032653482455e+00 1.034322893106e+00 1.035984215197e+00 1.037638315505e+00 1.039284254826e+00 1.040922536498e+00 1.042553317347e+00 1.044175896179e+00 1.045789349635e+00 1.047394812724e+00 1.048992173745e+00 1.050579173934e+00 1.052156561292e+00 1.053725899187e+00 1.055285422207e+00 1.056835651653e+00 1.058374074952e+00 1.059902866284e+00 1.061421557763e+00 1.062928711478e+00 1.064426304259e+00 1.065911184261e+00 1.067385715873e+00 1.068848773003e+00 1.070299374863e+00 1.071738718523e+00 1.073165294399e+00 1.074579456578e+00 1.075981614217e+00 1.077370265438e+00 1.078746310937e+00 1.080108693622e+00 1.081458016013e+00 1.082793607677e+00 1.084114054729e+00 1.085421700330e+00 1.086715267024e+00 1.087992672372e+00 1.089255734412e+00 1.090503641656e+00 1.091735867234e+00 1.092954254627e+00 1.094154637295e+00 1.095340182969e+00 1.096509936333e+00 1.097661887444e+00 1.098797831381e+00 1.099916544833e+00 1.101018577049e+00 1.102103512431e+00 1.103169183786e+00 1.104219192913e+00 1.105249603366e+00 1.106262444136e+00 1.107257413680e+00 1.108231572573e+00 1.109188720523e+00 1.110125764133e+00 1.111042429279e+00 1.111941570223e+00 1.112819351894e+00 1.113677368187e+00 1.114515264223e+00 1.115331940529e+00 1.116128771595e+00 1.116904331692e+00 1.117658424960e+00 1.118391551426e+00 1.119101955681e+00 1.119791792229e+00 1.120459030801e+00 1.121103261391e+00 1.121726141401e+00 1.122325941655e+00 1.122902411376e+00 1.123455386448e+00 1.123986219149e+00 1.124492810938e+00 1.124975422854e+00 1.125434017508e+00 1.125869004232e+00 1.126279029705e+00 1.126664902849e+00 1.127025365336e+00 1.127361313374e+00 1.127672276445e+00 1.127956771563e+00 1.128216909336e+00 1.128450748154e+00 1.128658440683e+00 1.128840611933e+00 1.128995224186e+00 1.129124547321e+00 1.129226596267e+00 1.129302339094e+00 1.129351242727e+00 1.129371401199e+00 1.129365521432e+00 1.129332230471e+00 1.129270699907e+00 1.129181535942e+00 1.129063888623e+00 1.128919248830e+00 1.128745995114e+00 1.128543869529e+00 1.128313241369e+00 1.128053824394e+00 1.127766648537e+00 1.127449379419e+00 1.127102789579e+00 1.126728129360e+00 1.126323076238e+00 1.125889694640e+00 1.125425928068e+00 1.124932678178e+00 1.124409758129e+00 1.123857492771e+00 1.123274699982e+00 1.122661952830e+00 1.122018738080e+00 1.121345387059e+00 1.120642684464e+00 1.119909035573e+00 1.119144734893e+00 1.118350835875e+00 1.117526145530e+00 1.116670332624e+00 1.115785049135e+00 1.114868243560e+00 1.113920867942e+00 1.112943675104e+00 1.111935041623e+00 1.110896465292e+00 1.109826779576e+00 1.108725964477e+00 1.107595398912e+00 1.106433309376e+00 1.105241156995e+00 1.104018045539e+00 1.102764288823e+00 1.101481233196e+00 1.100166527480e+00 1.098822368958e+00 1.097447672831e+00 1.096042295279e+00 1.094606978706e+00 1.093141466841e+00 1.091645990752e+00 1.090121119685e+00 1.088565883070e+00 1.086981371173e+00 1.085366736969e+00 1.083723366200e+00 1.082051342520e+00 1.080349341762e+00 1.078618419519e+00 1.076859463061e+00 1.075071680308e+00 1.073255733036e+00 1.071411464404e+00 1.069539450592e+00 1.067639632671e+00 1.065712117519e+00 1.063757884539e+00 1.061776578574e+00 1.059767842196e+00 1.057733257102e+00 1.055672808863e+00 1.053585528529e+00 1.051474116933e+00 1.049336259571e+00 1.047174001559e+00 1.044986880659e+00 1.042776102748e+00 1.040539809079e+00 1.038281796007e+00 1.035999391602e+00 1.033694452851e+00 1.031367957752e+00 1.029017930906e+00 1.026648375289e+00 1.024255812252e+00 1.021843670675e+00 1.019410887334e+00 1.016957919340e+00 1.014487208776e+00 1.011996500562e+00 1.009487785012e+00 1.006961042773e+00 1.004417435228e+00 1.001856703214e+00 9.992794163621e-01 9.966871893931e-01 9.940791795612e-01 9.914575237914e-01 9.888219270543e-01 9.861729644932e-01 9.835117058591e-01 9.808367035240e-01 9.781530300564e-01 9.754569895958e-01 9.727510145695e-01 9.700354432692e-01 9.673109442184e-01 9.645792806655e-01 9.618396949440e-01 9.590937063359e-01 9.563415952771e-01 9.535845332693e-01 9.508249844096e-01 9.480587202038e-01 9.452915826722e-01 9.425217381572e-01 9.397505917032e-01 9.369797710437e-01 9.342078808056e-01 9.314393588553e-01 9.286703689261e-01 9.259060120284e-01 9.231446503153e-01 9.203876981353e-01 9.176367694144e-01 9.148911397083e-01 9.121548065385e-01 9.094240641232e-01 9.067032327525e-01 9.039930669380e-01 9.012919149465e-01 8.986044392363e-01 8.959273117809e-01 8.932658854461e-01 8.906174876485e-01 8.879841649823e-01 8.853686995907e-01 8.827680583315e-01 8.801886161787e-01 8.776246427752e-01 8.750828122206e-01 8.725612657515e-01 8.700610917879e-01 8.675854877290e-01 8.651296440447e-01 8.627029095068e-01 8.602981504996e-01 8.579210965717e-01 8.555712234889e-01 8.532474915862e-01 8.509562718312e-01 8.486908763264e-01 8.464598655627e-01 8.442573973863e-01 8.420886815506e-01 8.399540968712e-01 8.378498723779e-01 8.357843163814e-01 8.337505313313e-01 8.317565996808e-01 8.297966217613e-01 8.278739572391e-01 8.259935952852e-01 8.241461674278e-01 8.223444741707e-01 8.205776964310e-01 8.188555166023e-01 8.171735157592e-01 8.155310932767e-01 8.139354017524e-01 8.123770811651e-01 8.108679713876e-01 8.093974925177e-01 8.079739907970e-01 8.065939151776e-01 8.052566856190e-01 8.039694965055e-01 8.027218232245e-01 8.015241429981e-01 8.003689375625e-01 7.992619781472e-01 7.982001442873e-01 7.971813541127e-01 7.962136581177e-01 7.952863303618e-01 7.944097896255e-01 7.935755473012e-01 7.927881490835e-01 7.920484281268e-01 7.913491218184e-01 7.907000733035e-01 7.900914329843e-01 7.895298083575e-01 7.890115293988e-01 7.885354732768e-01 7.881064328639e-01 7.877141670741e-01 7.873694919211e-01 7.870616965919e-01 7.867986433301e-01 7.865745816284e-01 7.863882237782e-01 7.862457202769e-01 7.861346780606e-01 7.860674283378e-01 7.860325043990e-01 7.860343617705e-01 7.860729394042e-01 7.861408011461e-01 7.862476119938e-01 7.863801788309e-01 7.865478118371e-01 7.867448314420e-01 7.869684055326e-01 7.872238309416e-01 7.875003829304e-01 7.878081528439e-01 7.881372209015e-01 7.884894813369e-01 7.888656419319e-01 7.892581278804e-01 7.896770014526e-01 7.901070389370e-01 7.905591038240e-01 7.910242276272e-01 7.915038829514e-01 7.920007384761e-01 7.925013005140e-01 7.930215330311e-01 7.935442964980e-01 7.940786730655e-01 7.946196067709e-01 7.951613871004e-01 7.957142411424e-01 7.962616880598e-01 7.968182729638e-01 7.973696503469e-01 7.979198537659e-01 7.984709903764e-01 7.990116911301e-01 7.995553788984e-01 8.000843123812e-01 8.006114309095e-01 8.011278387781e-01 8.016318493867e-01 8.021298982685e-01 8.026073412353e-01 8.030797674888e-01 8.035291898406e-01 8.039675221439e-01 8.043890620414e-01 8.047867231239e-01 8.051739671575e-01 8.055312221037e-01 8.058751313652e-01 8.061930128385e-01 8.064870382464e-01 8.067625418017e-01 8.070046207136e-01 8.072312069413e-01 8.074231611925e-01 8.075925526708e-01 8.077353729720e-01 8.078446076057e-01 8.079332561599e-01 8.079829316147e-01 8.080112766239e-01 8.080054109638e-01 8.079693609170e-01 8.079059666054e-01 8.078041721821e-01 8.076815048744e-01 8.075185287740e-01 8.073304346757e-01 8.071096846898e-01 8.068533313024e-01 8.065752328048e-01 8.062558489477e-01 8.059155853786e-01 8.055379614844e-01 8.051334219075e-01 8.047026904182e-01 8.042352175712e-01 8.037507327296e-01 8.032284816367e-01 8.026880958695e-01 8.021185007787e-01 8.015220019587e-01 8.009104013490e-01 8.002650261087e-01 7.996094481391e-01 7.989260134709e-01 7.982268010171e-01 7.975137728195e-01 7.967764788736e-01 7.960373810817e-01 7.952746350726e-01 7.945096571647e-01 7.937320590259e-01 7.929469198205e-01 7.921634782713e-01 7.913676724966e-01 7.905825462326e-01 7.897905867015e-01 7.890075997925e-01 7.882322393258e-01 7.874598655586e-01 7.867088633944e-01 7.859615030379e-01 7.852402397782e-01 7.845343480769e-01 7.838499918569e-01 7.831974346028e-01 7.825632452557e-01 7.819713276966e-01 7.814046440934e-01 7.808799752437e-01 7.803965445265e-01 7.799500726323e-01 7.795592269434e-01 7.792072870691e-01 7.789179833302e-01 7.786782757494e-01 7.784970017261e-01 7.783826638909e-01 7.783244820182e-01 7.783444834177e-01 7.784259866661e-01 7.785857595648e-01 7.788223987805e-01 7.791320370721e-01 7.795332377343e-01 7.800084325686e-01 7.805780780275e-01 7.812331296362e-01 7.819784219247e-01 7.828238391539e-01 7.837558091258e-01 7.847945051125e-01 7.859258481007e-01 7.871620822401e-01 7.885014004918e-01 7.899401895159e-01 7.914915036350e-01 7.931411508784e-01 7.949043842703e-01 7.967716448439e-01 7.987475354660e-01 8.008360314231e-01 8.030258284884e-01 8.053331157426e-01 8.077432264186e-01 8.102643717535e-01 8.128943659506e-01 8.156276649090e-01 8.184737638052e-01 8.214181676988e-01 8.244731091174e-01 8.276278849567e-01 8.308831838646e-01 8.342420791704e-01 8.376936433600e-01 8.412464877022e-01 8.448901081403e-01 8.486264095713e-01 8.524541154374e-01 8.563649126357e-01 8.603657001247e-01 8.644430925348e-01 8.686036552201e-01 8.728401325961e-01 8.771481218114e-01 8.815308277377e-01 8.859762385439e-01 8.904903278378e-01 8.950645126020e-01 8.996962484915e-01 9.043856869023e-01 9.091234390333e-01 9.139138794270e-01 9.187477459571e-01 9.236246318299e-01 9.285419375287e-01 9.334920624542e-01 9.384780654872e-01 9.434904480503e-01 9.485313974032e-01 9.535942612074e-01 9.586754686047e-01 9.637754768367e-01 9.688859468476e-01 9.740096978434e-01 9.791383554590e-01 9.842717442047e-01 9.894077495525e-01 9.945382166346e-01 9.996669165576e-01 1.004785435432e+00 1.009894082177e+00 1.014988139338e+00 1.020064204003e+00 1.025122695003e+00 1.030155189514e+00 1.035165170866e+00 1.040143873515e+00 1.045093846910e+00 1.050009033667e+00 1.054884666450e+00 1.059724337426e+00 1.064516931917e+00 1.069267081786e+00 1.073966482836e+00 1.078614505815e+00 1.083209508377e+00 1.087743785251e+00 1.092220877230e+00 1.096630794885e+00 1.100976304357e+00 1.105251411370e+00 1.109451391114e+00 1.113578187826e+00 1.117620960269e+00 1.121584484196e+00 1.125459413931e+00 1.129244524566e+00 1.132936928332e+00 1.136528264953e+00 1.140024831439e+00 1.143410529548e+00 1.146692644278e+00 1.149860240617e+00 1.152911199626e+00 1.155846711555e+00 1.158651719111e+00 1.161336896468e+00 1.163884983924e+00 1.166300628416e+00 1.168578774214e+00 1.170709151941e+00 1.172701148424e+00 1.174533868949e+00 1.176220594150e+00 1.177747348866e+00 1.179112328361e+00 1.180318432958e+00 1.181350257965e+00 1.182222662471e+00 1.182915099585e+00 1.183436666975e+00 1.183783548011e+00 1.183946122748e+00 1.183939110698e+00 1.183739856756e+00 1.183367145296e+00 1.182808940329e+00 1.182065758924e+00 1.181148118740e+00 1.180037984306e+00 1.178758916138e+00 1.177293742799e+00 1.175655781293e+00 1.173846813668e+00 1.171860203103e+00 1.169719244041e+00 1.167405106443e+00 1.164943428933e+00 1.162327556011e+00 1.159565568098e+00 1.156673968312e+00 1.153640723224e+00 1.150499440251e+00 1.147235817837e+00 1.143872985456e+00 1.140420560872e+00 1.136877623035e+00 1.133276080047e+00 1.129602657686e+00 1.125892707239e+00 1.122145579264e+00 1.118374598918e+00 1.114606216321e+00 1.110832149521e+00 1.107093184012e+00 1.103379788933e+00 1.099721547048e+00 1.096131036974e+00 1.092612778834e+00 1.089201544490e+00 1.085886533880e+00 1.082703861388e+00 1.079654535011e+00 1.076753135571e+00 1.074021776383e+00 1.071454607227e+00 1.069084021869e+00 1.066900847307e+00 1.064927790696e+00 1.063168521869e+00 1.061624122085e+00 1.060315730679e+00 1.059228646206e+00 1.058383886689e+00 1.057769330330e+00 1.057392623210e+00 1.057253403148e+00 1.057340409923e+00 1.057664202660e+00 1.058202143289e+00 1.058962494431e+00 1.059926216544e+00 1.061087197406e+00 1.062439614947e+00 1.063957920954e+00 1.065645526800e+00 1.067471771600e+00 1.069433394255e+00 1.071507683187e+00 1.073675368619e+00 1.075930071028e+00 1.078236739830e+00 1.080593954300e+00 1.082967315206e+00 1.085346118981e+00 1.087711735793e+00 1.090034684176e+00 1.092312781187e+00 1.094507716065e+00 1.096615420162e+00 1.098610279919e+00 1.100473556973e+00 1.102196786041e+00 1.103749048569e+00 1.105130768746e+00 1.106312071885e+00 1.107290196206e+00 1.108049936449e+00 1.108572269646e+00 1.108861208889e+00 1.108890044743e+00 1.108669455593e+00 1.108180150585e+00 1.107422063205e+00 1.106398134938e+00 1.105094413282e+00 1.103530516419e+00 1.101690608532e+00 1.099592927785e+00 1.097240368586e+00 1.094637740456e+00 1.091809851137e+00 1.088753995844e+00 1.085502078078e+00 1.082063347670e+00 1.078461712562e+00 1.074727996829e+00 1.070875797922e+00 1.066948950773e+00 1.062967588245e+00 1.058971988822e+00 1.054997500464e+00 1.051079185001e+00 1.047264931759e+00 1.043586964641e+00 1.040097300226e+00 1.036834521808e+00 1.033846188531e+00 1.031179704960e+00 1.028873630221e+00 1.026980583429e+00 1.025535286750e+00 1.024584539915e+00 1.024163503023e+00 1.024307515443e+00 1.025049847974e+00 1.026413413165e+00 1.028425147860e+00 1.031096404818e+00 1.034441889169e+00 1.038465363180e+00 1.043164033520e+00 1.048533769414e+00 1.054555351474e+00 1.061212671077e+00 1.068477868538e+00 1.076318469013e+00 1.084698421213e+00 1.093574829105e+00 1.102902281381e+00 1.112628115595e+00 1.122704318812e+00 1.133070086118e+00 1.143671809394e+00 1.154451083690e+00 1.165345672673e+00 1.176304326230e+00 1.187260687870e+00 1.198165026266e+00 1.208961288111e+00 1.219593313482e+00 1.230018832960e+00 1.240185094779e+00 1.250053780969e+00 1.259583784413e+00 1.268740301161e+00 1.277494603531e+00 1.285817582663e+00 1.293690294136e+00 1.301092485904e+00 1.308013778948e+00 1.314445645073e+00 1.320381000407e+00 1.325825267517e+00 1.330776153015e+00 1.335245078903e+00 1.339241784421e+00 1.342778500908e+00 1.345872757978e+00 1.348539724339e+00 1.350803016009e+00 1.352680044660e+00 1.354195880442e+00 1.355370472470e+00 1.356224293853e+00 1.356784810812e+00 1.357067691020e+00 1.357098257278e+00 1.356895994600e+00 1.356475503502e+00 1.355862381700e+00 1.355069426481e+00 1.354117752089e+00 1.353022509148e+00 1.351800375108e+00 1.350475177901e+00 1.349057773465e+00 1.347577060998e+00 1.346053387286e+00 1.344508282871e+00 1.342976270062e+00 1.341480215345e+00 1.340058928689e+00 1.338741616913e+00 1.337567365237e+00 1.336577194878e+00 1.335801099089e+00 1.335286263944e+00 1.335061625319e+00 1.335161608979e+00 1.335619023777e+00 1.336448618674e+00 1.337672376942e+00 1.339292558095e+00 1.341307515525e+00 1.343703290734e+00 1.346451879786e+00 1.349521885711e+00 1.352859899865e+00 1.356410463883e+00 1.360104171351e+00 1.363868562903e+00 1.367620225147e+00 1.371274658792e+00 1.374751022275e+00 1.377958515262e+00 1.380825574328e+00 1.383277323724e+00 1.385251673832e+00 1.386704598791e+00 1.387594248768e+00 1.387910694146e+00 1.387648409823e+00 1.386826348473e+00 1.385482386604e+00 1.383666255860e+00 1.381452742831e+00 1.378921282439e+00 1.376171107790e+00 1.373306831212e+00 1.370434065850e+00 1.367668990628e+00 1.365111754959e+00 1.362865760303e+00 1.361015931592e+00 1.359635811324e+00 1.358781479823e+00 1.358484947984e+00 1.358766678758e+00 1.359618399558e+00 1.361021509981e+00 1.362935395722e+00 1.365308082547e+00 1.368086230336e+00 1.371194172200e+00 1.374573721275e+00 1.378159145012e+00 1.381886774886e+00 1.385714546180e+00 1.389591237149e+00 1.393495685665e+00 1.397402440672e+00 1.401294209647e+00 1.405178339999e+00 1.409039189944e+00 1.412887478512e+00 1.416718890711e+00 1.420521622649e+00 1.424295379680e+00 1.428002169099e+00 1.431622537980e+00 1.435107334824e+00 1.438398680747e+00 1.441449287778e+00 1.444170730447e+00 1.446505490013e+00 1.448371374543e+00 1.449692226069e+00 1.450408323117e+00 1.450439719849e+00 1.449747130351e+00 1.448268655648e+00 1.445972305793e+00 1.442832980271e+00 1.438816839519e+00 1.433936093152e+00 1.428167255278e+00 1.421531635784e+00 1.414047822413e+00 1.405733790147e+00 1.396658096562e+00 1.386855364762e+00 1.376428385328e+00 1.365477505309e+00 1.354128668166e+00 1.342561588872e+00 1.330939908304e+00 1.319501065187e+00 1.308460898410e+00 1.298063231386e+00 1.288555069369e+00 1.280129848186e+00 1.272987946903e+00 1.266893840119e+00 1.259351956665e+00 1.252296116188e+00 1.247850157727e+00 1.247208975782e+00 1.249967472206e+00 1.254233762161e+00 1.257562259290e+00 1.258120510175e+00 1.255485486067e+00 1.250734615305e+00 1.245826777733e+00 1.242492435604e+00 1.241219659582e+00 1.240918780210e+00 1.239390688057e+00 1.234372734957e+00 1.224633486761e+00 1.210560498348e+00 1.193986659461e+00 1.177368103506e+00 1.162641009967e+00 1.150287170266e+00 1.139202538385e+00 1.127427943838e+00 1.113305781149e+00 1.096509770317e+00 1.078446028942e+00 1.061761125299e+00 1.049165344722e+00 1.042165531738e+00 1.040341962405e+00 1.041633712225e+00 1.043519794213e+00 1.044347601375e+00 1.044106934530e+00 1.044353304937e+00 1.047307503283e+00 1.054523712135e+00 1.065915345034e+00 1.079681773615e+00 1.093124484878e+00 1.103911858388e+00 1.111123865777e+00 1.115561301362e+00 1.119235898687e+00 1.124300235032e+00 1.131882884003e+00 1.141421541963e+00 1.150917262723e+00 1.157910729160e+00 1.160593006250e+00 1.158581131104e+00 1.152994812069e+00 1.145791250293e+00 1.138687250913e+00 1.132223332318e+00 1.125386698679e+00 1.116063601473e+00 1.102081167693e+00 1.082276738296e+00 1.057102828295e+00 1.028574435274e+00 9.995205179645e-01 9.724240212617e-01 9.484308620294e-01 9.270589279568e-01 9.067570568230e-01 8.860461328638e-01 8.645961675635e-01 8.436061253283e-01 8.253067372086e-01 8.117890757092e-01 8.037269855740e-01 7.997904428175e-01 7.972201663603e-01 7.931820009008e-01 7.861155704485e-01 7.764377964254e-01 7.662259474110e-01 7.380514649648e-01 6.828389028629e-01 6.430721822682e-01 6.544555857115e-01 7.097871673270e-01 7.678480584954e-01 7.929509529106e-01 7.751945881440e-01 7.347936279337e-01 7.155952081026e-01 7.537614283059e-01 8.381251735402e-01 9.212642849000e-01 9.587532546791e-01 9.288484019479e-01 8.388622952278e-01 7.303204017998e-01 6.757711608818e-01 7.253177582322e-01 8.401048109187e-01 9.437590063212e-01 9.852610085306e-01 9.489359662776e-01 8.541027814984e-01 7.567306674302e-01 7.332350671505e-01 8.093218833531e-01 9.250527668591e-01 1.006040591914e+00 1.008754054415e+00 9.250048182032e-01 7.835687452687e-01 6.587142720357e-01 6.520549060085e-01 7.738598213466e-01 9.270792833039e-01 1.030021901191e+00 1.045035893964e+00 9.693125597918e-01 8.316269308918e-01 6.949745955275e-01 6.454680886388e-01 7.137132913014e-01 8.315821848539e-01 9.247559534721e-01 9.581470243663e-01 9.294732531983e-01 8.600488923409e-01 7.859644881444e-01 7.430502897575e-01 7.449856244507e-01 7.764178092613e-01 8.126402196502e-01 8.382751388268e-01 8.494194806795e-01 8.472633398163e-01 8.325263821549e-01 8.051783157129e-01 7.691801145469e-01 7.371987139970e-01 7.278393533705e-01 7.514506405275e-01 7.968960446615e-01 8.375359804651e-01 8.485992671098e-01 8.202902564842e-01 7.643743336689e-01 7.144530033245e-01 7.101692534065e-01 7.610777547351e-01 8.346581940612e-01 8.881686378222e-01 8.958982515771e-01 8.574478870391e-01 7.980515547879e-01 7.604083006155e-01 7.768141525532e-01 8.378496220733e-01 9.040424061455e-01 9.412410731160e-01 9.378512347789e-01 9.057995880044e-01 8.728254180546e-01 8.650133251551e-01 8.867258978135e-01 9.192031681200e-01 9.400250430046e-01 9.406147459898e-01 9.300286336143e-01 9.263747979756e-01 9.404588347937e-01 9.649136427583e-01 9.805930532585e-01 9.729060302062e-01 9.439582177201e-01 9.139465129474e-01 9.087696870199e-01 9.371344341323e-01 9.799840024251e-01 1.006441054781e+00 9.965229909412e-01 9.540284603733e-01 9.078694922426e-01 8.971033856139e-01 9.372640059803e-01 1.001898308999e+00 1.046618855275e+00 1.040740039351e+00 9.826627324587e-01 9.044017680402e-01 8.627616047394e-01 8.978891699138e-01 9.873127414009e-01 1.069798263928e+00 1.095388737514e+00 1.045686315889e+00 9.383485584767e-01
 3.239176496842e-01 3.253516458098e-01 3.267993100608e-01 3.282623113150e-01 3.297431468730e-01 3.312176041183e-01 3.326553601549e-01 3.340787711624e-01 3.355440410684e-01 3.370593740995e-01 3.385757489556e-01 3.400513839382e-01 3.414905847959e-01 3.429202809144e-01 3.443641658165e-01 3.458494826332e-01 3.473813519006e-01 3.489177025564e-01 3.504047857807e-01 3.518392596503e-01 3.532712929357e-01 3.547366965398e-01 3.562299549450e-01 3.577344006848e-01 3.592409328212e-01 3.607324576037e-01 3.621870443309e-01 3.636138055595e-01 3.650560358017e-01 3.665384757438e-01 3.680413543868e-01 3.695313447581e-01 3.709923609398e-01 3.724294113696e-01 3.738595361825e-01 3.753002312942e-01 3.767565196681e-01 3.782126102831e-01 3.796587477979e-01 3.811045424458e-01 3.825600495503e-01 3.840069827318e-01 3.854174273163e-01 3.868043072705e-01 3.882143385414e-01 3.896734904997e-01 3.911550705118e-01 3.926107005150e-01 3.940164814427e-01 3.953926132663e-01 3.967806826803e-01 3.982137282908e-01 3.996830913568e-01 4.011474710488e-01 4.025763676878e-01 4.039781467402e-01 4.053751349454e-01 4.067776136742e-01 4.081944582165e-01 4.096398365237e-01 4.111106881110e-01 4.125711915128e-01 4.139827668070e-01 4.153476400879e-01 4.167171555133e-01 4.181467983983e-01 4.196499564212e-01 4.211683496321e-01 4.226152702659e-01 4.239687982534e-01 4.253049697938e-01 4.267283988540e-01 4.282580829773e-01 4.298117129694e-01 4.312856432239e-01 4.326587387965e-01 4.340042932484e-01 4.354251307284e-01 4.369512702363e-01 4.385079619292e-01 4.399935287407e-01 4.413874492374e-01 4.427629996569e-01 4.441981005708e-01 4.457028343515e-01 4.472182880426e-01 4.486810643608e-01 4.500873605214e-01 4.514902160914e-01 4.529411136213e-01 4.544248325020e-01 4.558831324889e-01 4.572895708498e-01 4.586770742657e-01 4.600997849382e-01 4.615683423858e-01 4.630362027948e-01 4.644486404909e-01 4.658001289897e-01 4.671552679406e-01 4.685813426882e-01 4.700716581699e-01 4.715487220837e-01 4.729436291500e-01 4.742682906086e-01 4.756011621310e-01 4.770169740690e-01 4.785142922836e-01 4.800096323711e-01 4.814216318710e-01 4.827450494180e-01 4.840584200049e-01 4.854473406088e-01 4.869249110477e-01 4.884268764181e-01 4.898654998386e-01 4.912077406390e-01 4.925075350924e-01 4.938572857969e-01 4.952999533168e-01 4.967965895939e-01 4.982615289334e-01 4.996374679536e-01 5.009437356169e-01 5.022611167197e-01 5.036610193045e-01 5.051394679388e-01 5.066222981215e-01 5.080345788950e-01 5.093654102651e-01 5.106697482894e-01 5.120220214338e-01 5.134508187302e-01 5.149204069868e-01 5.163586068808e-01 5.177278340275e-01 5.190444405620e-01 5.203611338800e-01 5.217248352417e-01 5.231468432024e-01 5.245928233125e-01 5.260068211998e-01 5.273639712239e-01 5.286816094110e-01 5.300030565793e-01 5.313701737765e-01 5.327886968657e-01 5.342226268010e-01 5.356246345270e-01 5.369743046219e-01 5.382940817019e-01 5.396210477443e-01 5.409863218164e-01 5.423905789776e-01 5.438050728566e-01 5.451944607927e-01 5.465445479155e-01 5.478688611668e-01 5.491951973812e-01 5.505510652058e-01 5.519414822979e-01 5.533451424006e-01 5.547297301316e-01 5.560813355330e-01 5.574092435200e-01 5.587387042656e-01 5.600935335557e-01 5.614745143363e-01 5.628601791592e-01 5.642301385078e-01 5.655774247946e-01 5.669122214274e-01 5.682480979463e-01 5.695978426700e-01 5.709581913535e-01 5.723197064587e-01 5.736741336589e-01 5.750193621713e-01 5.763593880005e-01 5.776995450313e-01 5.790437386524e-01 5.803886032829e-01 5.817298112496e-01 5.830690134120e-01 5.844101984291e-01 5.857525910850e-01 5.870945098343e-01 5.884321077478e-01 5.897624107376e-01 5.910899268174e-01 5.924215368185e-01 5.937576454899e-01 5.950961357605e-01 5.964334392919e-01 5.977656459555e-01 5.990924822020e-01 6.004174334389e-01 6.017460504166e-01 6.030777834747e-01 6.044119646672e-01 6.057440353139e-01 6.070714959008e-01 6.083959893796e-01 6.097212770382e-01 6.110498385482e-01 6.123804025669e-01 6.137095826418e-01 6.150355757130e-01 6.163582701605e-01 6.176824602745e-01 6.190127645971e-01 6.203444989263e-01 6.216741364997e-01 6.230005504254e-01 6.243256593512e-01 6.256542878840e-01 6.269883153890e-01 6.283233857320e-01 6.296546774411e-01 6.309826299660e-01 6.323143441665e-01 6.336485183649e-01 6.349848666690e-01 6.363217574546e-01 6.376531945278e-01 6.389828039043e-01 6.403157270377e-01 6.416519121945e-01 6.429888745758e-01 6.443241049908e-01 6.456558672916e-01 6.469865005844e-01 6.483211306532e-01 6.496583637735e-01 6.509954592612e-01 6.523323535108e-01 6.536692689332e-01 6.550052005518e-01 6.563431666781e-01 6.576834179706e-01 6.590232434574e-01 6.603656011344e-01 6.617092734419e-01 6.630526350481e-01 6.643955095120e-01 6.657407787052e-01 6.670859154763e-01 6.684334327711e-01 6.697842781163e-01 6.711342044587e-01 6.724832112479e-01 6.738339010679e-01 6.751846383626e-01 6.765382759746e-01 6.778946548487e-01 6.792508018982e-01 6.806064783317e-01 6.819640345254e-01 6.833245120151e-01 6.846853266030e-01 6.860487357156e-01 6.874128651196e-01 6.887765082922e-01 6.901440858941e-01 6.915145669205e-01 6.928857419273e-01 6.942592585590e-01 6.956333407700e-01 6.970076151625e-01 6.983866127407e-01 6.997670979910e-01 7.011492200254e-01 7.025323269467e-01 7.039179260190e-01 7.053040099327e-01 7.066939966196e-01 7.080863082492e-01 7.094793167204e-01 7.108745202016e-01 7.122724988794e-01 7.136714579492e-01 7.150736923265e-01 7.164785883831e-01 7.178854645540e-01 7.192950018499e-01 7.207077108746e-01 7.221209844938e-01 7.235361839097e-01 7.249551868494e-01 7.263759480543e-01 7.278003477249e-01 7.292273236965e-01 7.306565831404e-01 7.320875222137e-01 7.335211142212e-01 7.349574652978e-01 7.363968106770e-01 7.378407504309e-01 7.392873353590e-01 7.407354978935e-01 7.421870287989e-01 7.436401198508e-01 7.450964182721e-01 7.465561592151e-01 7.480195761125e-01 7.494862365030e-01 7.509559168828e-01 7.524285653647e-01 7.539027278511e-01 7.553805850101e-01 7.568617253353e-01 7.583472693959e-01 7.598366009812e-01 7.613285330717e-01 7.628228183269e-01 7.643219221180e-01 7.658216120894e-01 7.673264171109e-01 7.688354038330e-01 7.703477767060e-01 7.718629708171e-01 7.733831150197e-01 7.749045654231e-01 7.764301404799e-01 7.779593230127e-01 7.794926334595e-01 7.810305866816e-01 7.825723282234e-01 7.841164321986e-01 7.856642228741e-01 7.872165143243e-01 7.887707885687e-01 7.903307679273e-01 7.918959449613e-01 7.934633907729e-01 7.950337960906e-01 7.966086649981e-01 7.981865250184e-01 7.997701277221e-01 8.013576631512e-01 8.029487137856e-01 8.045435168237e-01 8.061421329121e-01 8.077440917341e-01 8.093514242089e-01 8.109621437709e-01 8.125771277513e-01 8.141971619572e-01 8.158198451458e-01 8.174462095322e-01 8.190771824805e-01 8.207119218990e-01 8.223517047593e-01 8.239954427953e-01 8.256426290832e-01 8.272930731944e-01 8.289483370715e-01 8.306078779053e-01 8.322714318739e-01 8.339387946130e-01 8.356094080069e-01 8.372843433567e-01 8.389631845816e-01 8.406465644784e-01 8.423343024554e-01 8.440256978713e-01 8.457194254820e-01 8.474180063286e-01 8.491213702756e-01 8.508285899715e-01 8.525395545004e-01 8.542533245060e-01 8.559711443498e-01 8.576942931655e-01 8.594202460365e-01 8.611514558221e-01 8.628858484172e-01 8.646227282747e-01 8.663644770323e-01 8.681086738593e-01 8.698587850879e-01 8.716125028353e-01 8.733683342322e-01 8.751281637349e-01 8.768916248897e-01 8.786582146024e-01 8.804280245231e-01 8.822029692990e-01 8.839800330647e-01 8.857595644453e-01 8.875430775223e-01 8.893292071754e-01 8.911187829141e-01 8.929127473183e-01 8.947081737647e-01 8.965079500953e-01 8.983101937721e-01 9.001142850518e-01 9.019214011768e-01 9.037318867942e-01 9.055455849673e-01 9.073623035924e-01 9.091807517559e-01 9.110010919408e-01 9.128236218938e-01 9.146486620490e-01 9.164774313369e-01 9.183085129123e-01 9.201404730896e-01 9.219741691098e-01 9.238099937466e-01 9.256468699565e-01 9.274866409107e-01 9.293283746368e-01 9.311716543471e-01 9.330160861942e-01 9.348614303809e-01 9.367083300516e-01 9.385566854914e-01 9.404062713319e-01 9.422564585836e-01 9.441087138498e-01 9.459603260366e-01 9.478126630557e-01 9.496663475229e-01 9.515199353319e-01 9.533745559331e-01 9.552290391671e-01 9.570836858981e-01 9.589387353494e-01 9.607934938005e-01 9.626491988249e-01 9.645031069017e-01 9.663569300272e-01 9.682105949088e-01 9.700631333728e-01 9.719153125398e-01 9.737671444998e-01 9.756172091115e-01 9.774664319038e-01 9.793133823658e-01 9.811600068741e-01 9.830046788705e-01 9.848474324854e-01 9.866885147985e-01 9.885275386411e-01 9.903647309620e-01 9.921993367348e-01 9.940314306215e-01 9.958609716352e-01 9.976874456979e-01 9.995118956766e-01 1.001332295899e+00 1.003149846811e+00 1.004964575679e+00 1.006773988548e+00 1.008582161782e+00 1.010385049859e+00 1.012183931207e+00 1.013979529094e+00 1.015769122809e+00 1.017555732928e+00 1.019337103331e+00 1.021113577976e+00 1.022885270555e+00 1.024651191220e+00 1.026412047522e+00 1.028167748005e+00 1.029916159954e+00 1.031659763991e+00 1.033397063620e+00 1.035127838804e+00 1.036852472766e+00 1.038569799258e+00 1.040281093779e+00 1.041984622899e+00 1.043681011482e+00 1.045370244553e+00 1.047051510500e+00 1.048724762851e+00 1.050390365663e+00 1.052046644143e+00 1.053695425784e+00 1.055335753732e+00 1.056965846052e+00 1.058587091113e+00 1.060199464870e+00 1.061802203592e+00 1.063395920016e+00 1.064978441324e+00 1.066550722270e+00 1.068113796713e+00 1.069664558971e+00 1.071205845649e+00 1.072735466819e+00 1.074253583284e+00 1.075761389937e+00 1.077256071560e+00 1.078739876480e+00 1.080211325142e+00 1.081669455707e+00 1.083116116224e+00 1.084549336843e+00 1.085969715348e+00 1.087377680133e+00 1.088770265921e+00 1.090150108461e+00 1.091515472799e+00 1.092866709719e+00 1.094204927358e+00 1.095526717497e+00 1.096833855766e+00 1.098125990330e+00 1.099402843192e+00 1.100664606247e+00 1.101909631071e+00 1.103139196393e+00 1.104352813713e+00 1.105548386963e+00 1.106728926684e+00 1.107891158908e+00 1.109036738267e+00 1.110164796677e+00 1.111274692299e+00 1.112366758462e+00 1.113440854915e+00 1.114495982566e+00 1.115533124329e+00 1.116551362592e+00 1.117550497313e+00 1.118529865578e+00 1.119489006725e+00 1.120429930598e+00 1.121349578983e+00 1.122249589955e+00 1.123129000942e+00 1.123986962909e+00 1.124825570507e+00 1.125640641701e+00 1.126435402190e+00 1.127208498871e+00 1.127960082347e+00 1.128689148826e+00 1.129395489415e+00 1.130079975567e+00 1.130741597519e+00 1.131379862462e+00 1.131995236937e+00 1.132586813403e+00 1.133153950116e+00 1.133698804274e+00 1.134218587680e+00 1.134714538584e+00 1.135185196478e+00 1.135630842078e+00 1.136052635301e+00 1.136448850710e+00 1.136819191517e+00 1.137165309451e+00 1.137484415171e+00 1.137777979703e+00 1.138044831652e+00 1.138285265273e+00 1.138500042941e+00 1.138687976671e+00 1.138848231549e+00 1.138980703985e+00 1.139087196240e+00 1.139166727400e+00 1.139217200653e+00 1.139240196144e+00 1.139235477311e+00 1.139202482420e+00 1.139141656719e+00 1.139051087045e+00 1.138932944178e+00 1.138785633114e+00 1.138609315338e+00 1.138404754157e+00 1.138169342054e+00 1.137905486361e+00 1.137611862292e+00 1.137288896844e+00 1.136935483259e+00 1.136552617802e+00 1.136139486496e+00 1.135695824726e+00 1.135222876615e+00 1.134719389504e+00 1.134184939967e+00 1.133620159568e+00 1.133024502357e+00 1.132398479010e+00 1.131741166629e+00 1.131052647179e+00 1.130334206720e+00 1.129583894594e+00 1.128802745939e+00 1.127990442359e+00 1.127146418077e+00 1.126271662267e+00 1.125365454163e+00 1.124427615418e+00 1.123459035060e+00 1.122458264562e+00 1.121427243909e+00 1.120363559632e+00 1.119268697011e+00 1.118143294605e+00 1.116986045252e+00 1.115796395405e+00 1.114576499377e+00 1.113324446975e+00 1.112041793512e+00 1.110727832192e+00 1.109382273999e+00 1.108006156262e+00 1.106599123383e+00 1.105160186390e+00 1.103691829408e+00 1.102191383150e+00 1.100660441644e+00 1.099099185173e+00 1.097506909602e+00 1.095885513489e+00 1.094233116694e+00 1.092550398851e+00 1.090838497380e+00 1.089096138566e+00 1.087324748470e+00 1.085523614245e+00 1.083693625685e+00 1.081834567034e+00 1.079946601452e+00 1.078030448210e+00 1.076085387227e+00 1.074112692486e+00 1.072111983075e+00 1.070083560743e+00 1.068028244951e+00 1.065944898617e+00 1.063836302067e+00 1.061699931244e+00 1.059538340885e+00 1.057350389092e+00 1.055137082995e+00 1.052899313551e+00 1.050635991004e+00 1.048348857891e+00 1.046036455098e+00 1.043701819668e+00 1.041343345167e+00 1.038962331507e+00 1.036559183509e+00 1.034132307662e+00 1.031686160340e+00 1.029217563467e+00 1.026728845374e+00 1.024220218730e+00 1.021692001832e+00 1.019145349700e+00 1.016578847531e+00 1.013995340836e+00 1.011394113125e+00 1.008774890332e+00 1.006140508402e+00 1.003488893180e+00 1.000823710482e+00 9.981424786836e-01 9.954484834315e-01 9.927410704021e-01 9.900200825822e-01 9.872886313229e-01 9.845437562867e-01 9.817896457008e-01 9.790253912241e-01 9.762507221525e-01 9.734695268051e-01 9.706777102966e-01 9.678810180391e-01 9.650761804985e-01 9.622671298610e-01 9.594531565960e-01 9.566332429865e-01 9.538135182550e-01 9.509873216408e-01 9.481623578817e-01 9.453353819742e-01 9.425086501446e-01 9.396834786840e-01 9.368583286718e-01 9.340381204300e-01 9.312187455111e-01 9.284056219442e-01 9.255971980253e-01 9.227932682269e-01 9.199998372726e-01 9.172102345857e-01 9.144327594223e-01 9.116638191812e-01 9.089050211225e-01 9.061593198553e-01 9.034238918180e-01 9.007058269961e-01 8.979983304244e-01 8.953087954162e-01 8.926341705720e-01 8.899767946857e-01 8.873402935725e-01 8.847193073519e-01 8.821221523657e-01 8.795428555684e-01 8.769874894328e-01 8.744560751431e-01 8.719462916337e-01 8.694655538896e-01 8.670059575034e-01 8.645774211268e-01 8.621737931790e-01 8.597993821603e-01 8.574564483469e-01 8.551409194106e-01 8.528604386550e-01 8.506083283197e-01 8.483930998344e-01 8.462091321792e-01 8.440610600912e-01 8.419503914107e-01 8.398716868662e-01 8.378362940252e-01 8.358337746643e-01 8.338734422597e-01 8.319502431142e-01 8.300678935175e-01 8.282282023363e-01 8.264256971980e-01 8.246710942559e-01 8.229535277910e-01 8.212835754271e-01 8.196556670407e-01 8.180713948419e-01 8.165348846493e-01 8.150392079894e-01 8.135944208392e-01 8.121907355428e-01 8.108362319042e-01 8.095288794447e-01 8.082655719097e-01 8.070536903444e-01 8.058842221692e-01 8.047682580844e-01 8.036952895913e-01 8.026715079514e-01 8.016975507491e-01 8.007674859434e-01 7.998905796114e-01 7.990560481094e-01 7.982728740155e-01 7.975360251986e-01 7.968460909495e-01 7.962049256172e-01 7.956062739267e-01 7.950606025769e-01 7.945549460711e-01 7.940981760460e-01 7.936859517641e-01 7.933167655988e-01 7.929963265043e-01 7.927134261099e-01 7.924791712860e-01 7.922837231942e-01 7.921316684233e-01 7.920220891134e-01 7.919477231185e-01 7.919191484965e-01 7.919240795247e-01 7.919704369593e-01 7.920518039526e-01 7.921677224836e-01 7.923229248595e-01 7.925065267657e-01 7.927290143985e-01 7.929782211777e-01 7.932611403240e-01 7.935745483543e-01 7.939127830422e-01 7.942843909415e-01 7.946755956755e-01 7.950976017218e-01 7.955402226269e-01 7.960051744407e-01 7.964954303035e-01 7.969985754016e-01 7.975290564937e-01 7.980693662755e-01 7.986309410591e-01 7.992063316069e-01 7.997926686955e-01 8.003972871722e-01 8.010044249845e-01 8.016288867179e-01 8.022567416771e-01 8.028926871982e-01 8.035360948627e-01 8.041784384070e-01 8.048305071153e-01 8.054771101110e-01 8.061299448216e-01 8.067781915402e-01 8.074227863057e-01 8.080692618272e-01 8.087010988025e-01 8.093373328536e-01 8.099579775514e-01 8.105743030468e-01 8.111797003629e-01 8.117690583100e-01 8.123548367263e-01 8.129172566564e-01 8.134738388701e-01 8.140085686366e-01 8.145279960231e-01 8.150330795160e-01 8.155116515655e-01 8.159806910037e-01 8.164194607498e-01 8.168424671341e-01 8.172424698871e-01 8.176143394351e-01 8.179705929655e-01 8.182919887718e-01 8.185977006963e-01 8.188705028677e-01 8.191185354195e-01 8.193432004687e-01 8.195328519636e-01 8.197044594308e-01 8.198372760941e-01 8.199496709030e-01 8.200301685224e-01 8.200790676838e-01 8.201058684709e-01 8.200930034238e-01 8.200620763461e-01 8.199928452013e-01 8.198990482146e-01 8.197778777200e-01 8.196220251701e-01 8.194475570769e-01 8.192347044316e-01 8.190038790152e-01 8.187411005700e-01 8.184517648434e-01 8.181437205872e-01 8.178001019642e-01 8.174447958156e-01 8.170565906414e-01 8.166525876381e-01 8.162285943721e-01 8.157782559000e-01 8.153209994386e-01 8.148345893478e-01 8.143433166931e-01 8.138328167187e-01 8.133098718142e-01 8.127821810754e-01 8.122365047658e-01 8.116948337568e-01 8.111373629909e-01 8.105839432013e-01 8.100283814656e-01 8.094695437440e-01 8.089235294290e-01 8.083714125583e-01 8.078378596962e-01 8.073087422246e-01 8.067937474679e-01 8.062986359562e-01 8.058125059756e-01 8.053594292210e-01 8.049193371022e-01 8.045122183208e-01 8.041323797613e-01 8.037798801562e-01 8.034725021964e-01 8.031904497275e-01 8.029599934381e-01 8.027657844901e-01 8.026204985034e-01 8.025282731435e-01 8.024794668225e-01 8.024977357945e-01 8.025635467270e-01 8.026977372736e-01 8.028943708184e-01 8.031533362808e-01 8.034902520409e-01 8.038889403987e-01 8.043717520138e-01 8.049262898684e-01 8.055618068772e-01 8.062835388233e-01 8.070821877179e-01 8.079776096728e-01 8.089530156626e-01 8.100248166177e-01 8.111888019833e-01 8.124434902931e-01 8.138013426600e-01 8.152491295652e-01 8.168028592747e-01 8.184522492605e-01 8.202035723661e-01 8.220597113003e-01 8.240127756025e-01 8.260776055982e-01 8.282390143563e-01 8.305084318839e-01 8.328808984120e-01 8.353558565539e-01 8.379396380370e-01 8.406205991721e-01 8.434089434730e-01 8.462966192015e-01 8.492850927440e-01 8.523769366234e-01 8.555623502536e-01 8.588509036438e-01 8.622304929711e-01 8.657066440731e-01 8.692765232166e-01 8.729341577707e-01 8.766848192555e-01 8.805166602822e-01 8.844370830123e-01 8.884377273667e-01 8.925163079357e-01 8.966751521927e-01 9.009043659412e-01 9.052088746051e-01 9.095794243124e-01 9.140157933486e-01 9.185179120978e-01 9.230775692030e-01 9.276970430279e-01 9.323682989303e-01 9.370920028188e-01 9.418636755755e-01 9.466793694076e-01 9.515405942083e-01 9.564367428003e-01 9.613699188178e-01 9.663360330461e-01 9.713311181609e-01 9.763546926994e-01 9.813986402914e-01 9.864661352485e-01 9.915478820421e-01 9.966458771263e-01 1.001755089698e+00 1.006870516667e+00 1.011994383913e+00 1.017117058746e+00 1.022242109739e+00 1.027362944046e+00 1.032475438607e+00 1.037581261780e+00 1.042672003496e+00 1.047750226297e+00 1.052808269664e+00 1.057846154234e+00 1.062861152363e+00 1.067847274886e+00 1.072807936800e+00 1.077732196195e+00 1.082624064288e+00 1.087476929741e+00 1.092287737733e+00 1.097057735213e+00 1.101775650473e+00 1.106448198562e+00 1.111064734969e+00 1.115626828543e+00 1.120129542948e+00 1.124567170041e+00 1.128944084160e+00 1.133245899506e+00 1.137480511131e+00 1.141635978863e+00 1.145712845650e+00 1.149708541729e+00 1.153613054384e+00 1.157433222339e+00 1.161153396384e+00 1.164779155267e+00 1.168302487055e+00 1.171716975498e+00 1.175027267722e+00 1.178216877476e+00 1.181294765835e+00 1.184246039991e+00 1.187071757186e+00 1.189769743843e+00 1.192327790159e+00 1.194754174156e+00 1.197030111296e+00 1.199164111209e+00 1.201145416967e+00 1.202969738558e+00 1.204640689149e+00 1.206140135687e+00 1.207482468991e+00 1.208648527965e+00 1.209644604765e+00 1.210466830143e+00 1.211101928794e+00 1.211566461285e+00 1.211835704298e+00 1.211927831929e+00 1.211828342407e+00 1.211535692290e+00 1.211063241389e+00 1.210386923791e+00 1.209531357519e+00 1.208477152995e+00 1.207234611358e+00 1.205806881689e+00 1.204183291375e+00 1.202386872230e+00 1.200396405240e+00 1.198235014163e+00 1.195896690513e+00 1.193384172916e+00 1.190716730201e+00 1.187877066308e+00 1.184897722338e+00 1.181765291928e+00 1.178497328201e+00 1.175105166481e+00 1.171583806059e+00 1.167966344306e+00 1.164236663251e+00 1.160428697332e+00 1.156541103225e+00 1.152587266192e+00 1.148591516247e+00 1.144545036253e+00 1.140488877305e+00 1.136413782482e+00 1.132347200106e+00 1.128304896405e+00 1.124288679214e+00 1.120335244817e+00 1.116436793194e+00 1.112628654341e+00 1.108914127462e+00 1.105309429000e+00 1.101839606363e+00 1.098499926571e+00 1.095326377145e+00 1.092314317128e+00 1.089486442083e+00 1.086854328247e+00 1.084419250881e+00 1.082207412049e+00 1.080208525588e+00 1.078447639515e+00 1.076919816009e+00 1.075633638505e+00 1.074596664033e+00 1.073800889872e+00 1.073260631574e+00 1.072960493355e+00 1.072910703912e+00 1.073098764564e+00 1.073521516727e+00 1.074176947662e+00 1.075044501907e+00 1.076131834981e+00 1.077409532469e+00 1.078879269766e+00 1.080520241375e+00 1.082315717382e+00 1.084261170902e+00 1.086321569126e+00 1.088499439358e+00 1.090761072949e+00 1.093094968753e+00 1.095484408499e+00 1.097897620909e+00 1.100332321257e+00 1.102750468462e+00 1.105147253638e+00 1.107494109251e+00 1.109770889153e+00 1.111967423833e+00 1.114050923622e+00 1.116018402779e+00 1.117838044748e+00 1.119502158759e+00 1.120992934422e+00 1.122289288950e+00 1.123389439680e+00 1.124263731109e+00 1.124916507737e+00 1.125325890113e+00 1.125487741811e+00 1.125398246517e+00 1.125038850608e+00 1.124422836672e+00 1.123530233393e+00 1.122373605910e+00 1.120949994026e+00 1.119256691460e+00 1.117313795314e+00 1.115110990009e+00 1.112674655940e+00 1.110007996376e+00 1.107126433678e+00 1.104054859790e+00 1.100800781562e+00 1.097401856243e+00 1.093870277126e+00 1.090240717888e+00 1.086544447768e+00 1.082807835674e+00 1.079075216984e+00 1.075374349162e+00 1.071753151098e+00 1.068247956219e+00 1.064901675129e+00 1.061762309905e+00 1.058868536177e+00 1.056272890627e+00 1.054013393532e+00 1.052140294380e+00 1.050694966171e+00 1.049718248362e+00 1.049253323926e+00 1.049330005748e+00 1.049989896893e+00 1.051254850422e+00 1.053151761472e+00 1.055701390195e+00 1.058912747715e+00 1.062799099111e+00 1.067355175658e+00 1.072581502217e+00 1.078465410123e+00 1.084987029359e+00 1.092125480801e+00 1.099848622871e+00 1.108124107846e+00 1.116908689793e+00 1.126161020604e+00 1.135828693352e+00 1.145863382480e+00 1.156209341463e+00 1.166807422657e+00 1.177604916509e+00 1.188538108215e+00 1.199550658502e+00 1.210585756037e+00 1.221581887278e+00 1.232489390846e+00 1.243249569848e+00 1.253814613345e+00 1.264137442303e+00 1.274170473420e+00 1.283876853727e+00 1.293217959274e+00 1.302162197249e+00 1.310680200331e+00 1.318748894202e+00 1.326349659482e+00 1.333465947513e+00 1.340088917287e+00 1.346209875291e+00 1.351828849219e+00 1.356945266366e+00 1.361563259365e+00 1.365693633513e+00 1.369343769003e+00 1.372528739031e+00 1.375262146656e+00 1.377561710258e+00 1.379444899620e+00 1.380929002661e+00 1.382036544828e+00 1.382782949039e+00 1.383188471806e+00 1.383274831754e+00 1.383053328552e+00 1.382548815971e+00 1.381774788459e+00 1.380746728597e+00 1.379486101030e+00 1.378003383815e+00 1.376323035560e+00 1.374456868875e+00 1.372429501509e+00 1.370261266245e+00 1.367971853722e+00 1.365597663123e+00 1.363157456518e+00 1.360691685796e+00 1.358235615351e+00 1.355823849556e+00 1.353506833919e+00 1.351320406920e+00 1.349319537390e+00 1.347545308869e+00 1.346043090310e+00 1.344864944425e+00 1.344040580446e+00 1.343615873558e+00 1.343613733742e+00 1.344054963758e+00 1.344953931772e+00 1.346304333320e+00 1.348098859410e+00 1.350308145354e+00 1.352897332653e+00 1.355816687269e+00 1.359003510750e+00 1.362386651531e+00 1.365887490559e+00 1.369424147284e+00 1.372901117393e+00 1.376237861927e+00 1.379342987294e+00 1.382136157054e+00 1.384550148619e+00 1.386514032154e+00 1.387987934510e+00 1.388934145822e+00 1.389336837876e+00 1.389200333268e+00 1.388539335636e+00 1.387397798982e+00 1.385824818869e+00 1.383892490977e+00 1.381685252922e+00 1.379290334297e+00 1.376813115910e+00 1.374349897483e+00 1.372003655540e+00 1.369867909630e+00 1.368027691995e+00 1.366557413127e+00 1.365509203784e+00 1.364928526680e+00 1.364830186706e+00 1.365221500305e+00 1.366086457654e+00 1.367391838874e+00 1.369103416247e+00 1.371160178336e+00 1.373513040032e+00 1.376103618983e+00 1.378870353533e+00 1.381772342711e+00 1.384757231460e+00 1.387798977170e+00 1.390873042164e+00 1.393961436802e+00 1.397071440151e+00 1.400193543691e+00 1.403342367652e+00 1.406527759700e+00 1.409747221220e+00 1.413017656877e+00 1.416318969635e+00 1.419644116443e+00 1.422965258326e+00 1.426235889896e+00 1.429419255548e+00 1.432436509702e+00 1.435230999127e+00 1.437721593177e+00 1.439819006409e+00 1.441457405495e+00 1.442536161330e+00 1.442995782460e+00 1.442752872658e+00 1.441743138632e+00 1.439919359129e+00 1.437211770634e+00 1.433602863642e+00 1.429039790742e+00 1.423507124871e+00 1.416998499219e+00 1.409493536100e+00 1.401028758931e+00 1.391610239886e+00 1.381304582553e+00 1.370187390324e+00 1.358350076791e+00 1.345953738626e+00 1.333147003989e+00 1.320159197216e+00 1.307219636049e+00 1.294591618962e+00 1.282571067486e+00 1.271416130884e+00 1.261415656647e+00 1.253067187778e+00 1.243310573674e+00 1.234126829365e+00 1.227709837003e+00 1.225336056181e+00 1.226674003409e+00 1.229891454244e+00 1.232572373245e+00 1.232904070769e+00 1.230478026902e+00 1.226380591893e+00 1.222567166142e+00 1.220736208175e+00 1.221311769250e+00 1.223119835758e+00 1.223874231676e+00 1.221239024274e+00 1.213917078000e+00 1.202231720923e+00 1.187929026749e+00 1.173355998408e+00 1.160328812127e+00 1.149223115274e+00 1.138863152343e+00 1.127251557768e+00 1.112722376956e+00 1.094937515225e+00 1.075292260164e+00 1.056440802254e+00 1.041151072032e+00 1.031047787725e+00 1.025881767931e+00 1.023772293541e+00 1.022344445057e+00 1.020055152369e+00 1.016984136255e+00 1.014767292007e+00 1.015701890329e+00 1.021397067844e+00 1.031768715140e+00 1.044971630819e+00 1.058240527503e+00 1.069177007028e+00 1.076817166115e+00 1.081933324058e+00 1.086501800916e+00 1.092622715289e+00 1.101349216021e+00 1.112050548215e+00 1.122688845354e+00 1.130818789279e+00 1.134699970546e+00 1.134041488745e+00 1.130049357726e+00 1.124719077443e+00 1.119746123231e+00 1.115586318091e+00 1.111126805433e+00 1.104163640267e+00 1.092468212054e+00 1.074855131660e+00 1.051749906115e+00 1.025107930956e+00 9.976566743473e-01 9.717486408487e-01 9.484230991071e-01 9.271693299405e-01 9.065105526310e-01 8.851337419909e-01 8.629157637296e-01 8.412636251144e-01 8.225425695772e-01 8.088574520934e-01 8.007462968280e-01 7.965987860501e-01 7.932874380252e-01 7.875832549262e-01 7.775790048146e-01 7.633770788996e-01 7.473700835914e-01 7.017099129010e-01 6.420264917241e-01 6.151735047613e-01 6.476279899760e-01 7.149879182110e-01 7.709115170083e-01 7.852602185446e-01 7.566323304768e-01 7.136449477887e-01 7.039674224080e-01 7.556759006618e-01 8.446966835947e-01 9.203757289636e-01 9.430185192986e-01 8.982921676648e-01 8.021664368952e-01 7.051577539184e-01 6.796886621510e-01 7.528696161665e-01 8.688533122866e-01 9.572958194262e-01 9.780976211527e-01 9.256612649406e-01 8.293348030802e-01 7.526270906440e-01 7.623919144316e-01 8.563829223618e-01 9.656221281213e-01 1.024992350599e+00 1.001661203166e+00 8.973800703830e-01 7.523704713623e-01 6.528493971400e-01 6.873735428452e-01 8.270633748516e-01 9.712016180067e-01 1.050905757106e+00 1.038692687549e+00 9.405953297487e-01 7.952723195259e-01 6.764986418615e-01 6.652752331266e-01 7.578535994007e-01 8.723763967531e-01 9.446029445478e-01 9.504885543988e-01 8.975864374010e-01 8.172203202046e-01 7.534945001171e-01 7.392946598098e-01 7.703718577764e-01 8.151747225509e-01 8.464707591686e-01 8.552511917356e-01 8.470234792787e-01 8.318313286330e-01 8.153809212589e-01 7.970557195707e-01 7.759881570506e-01 7.583731178352e-01 7.571480708298e-01 7.807435226566e-01 8.208990269605e-01 8.551764629943e-01 8.612033705583e-01 8.299267875377e-01 7.733945994723e-01 7.255276316630e-01 7.255247301953e-01 7.810863322551e-01 8.580523921906e-01 9.130720884148e-01 9.202846829999e-01 8.794250520066e-01 8.163557377457e-01 7.751968219844e-01 7.900532052914e-01 8.519434612642e-01 9.200654331726e-01 9.587613981828e-01 9.556625355350e-01 9.227807895709e-01 8.886890392708e-01 8.805887248254e-01 9.032387865672e-01 9.370695849014e-01 9.583117363023e-01 9.573706988852e-01 9.432405033498e-01 9.353321680619e-01 9.467151211743e-01 9.716304001268e-01 9.907868923039e-01 9.881356548814e-01 9.637354167358e-01 9.355508410531e-01 9.280135106446e-01 9.506518538236e-01 9.870932821625e-01 1.008708846842e+00 9.965161734983e-01 9.545595058683e-01 9.113920608516e-01 9.045891852822e-01 9.473911141276e-01 1.012188329481e+00 1.054981223582e+00 1.045918657493e+00 9.842652767762e-01 9.031640372253e-01 8.609442829156e-01 8.984424671729e-01 9.918713515132e-01 1.078621321319e+00 1.108450654352e+00 1.063173972982e+00 9.604263262709e-01
 3.107218145254e-01 3.121937839802e-01 3.136771238078e-01 3.151694469355e-01 3.166747328509e-01 3.181731108655e-01 3.196397448275e-01 3.210992454666e-01 3.226024466885e-01 3.241511112561e-01 3.256936352959e-01 3.271908426733e-01 3.286533075496e-01 3.301119102775e-01 3.315907789963e-01 3.331133075292e-01 3.346783187755e-01 3.362421498912e-01 3.377511378703e-01 3.392091362504e-01 3.406714421740e-01 3.421742097607e-01 3.437056649441e-01 3.452424959152e-01 3.467740166095e-01 3.482883454205e-01 3.497685435473e-01 3.512296207396e-01 3.527113841977e-01 3.542316646115e-01 3.557657824280e-01 3.572807580248e-01 3.587653507345e-01 3.602303486476e-01 3.616951887316e-01 3.631764846789e-01 3.646729516848e-01 3.661630122572e-01 3.676336272368e-01 3.691024968596e-01 3.705873511361e-01 3.720734093674e-01 3.735276104794e-01 3.749549344996e-01 3.763969569674e-01 3.778817242169e-01 3.793896250414e-01 3.808792393400e-01 3.823272498285e-01 3.837459818895e-01 3.851736368995e-01 3.866405704270e-01 3.881394769451e-01 3.896340069645e-01 3.910981309997e-01 3.925409129635e-01 3.939825876341e-01 3.954287564063e-01 3.968817903376e-01 3.983570561450e-01 3.998566329512e-01 4.013532987434e-01 4.028099578968e-01 4.042246803718e-01 4.056387562621e-01 4.071025703037e-01 4.086335565527e-01 4.101825924676e-01 4.116712907902e-01 4.130729817496e-01 4.144579455935e-01 4.159221132193e-01 4.174851977882e-01 4.190687757543e-01 4.205781516166e-01 4.219929904623e-01 4.233838234873e-01 4.248495454289e-01 4.264168898870e-01 4.280086315643e-01 4.295245565843e-01 4.309510267800e-01 4.323631045294e-01 4.338418680576e-01 4.353922942953e-01 4.369495783284e-01 4.384462225208e-01 4.398788077447e-01 4.413089706755e-01 4.427963978273e-01 4.443260953749e-01 4.458325831152e-01 4.472788219485e-01 4.486936776741e-01 4.501389342268e-01 4.516360755804e-01 4.531465897687e-01 4.546097632026e-01 4.560080283732e-01 4.573982271403e-01 4.588477039659e-01 4.603623111701e-01 4.618739220393e-01 4.633171668343e-01 4.646934225271e-01 4.660691589142e-01 4.675147492734e-01 4.690351620706e-01 4.705593955912e-01 4.720118725508e-01 4.733841183100e-01 4.747451443383e-01 4.761710835394e-01 4.776765701830e-01 4.792039889303e-01 4.806757651615e-01 4.820608233585e-01 4.834073200332e-01 4.847987185847e-01 4.862757474290e-01 4.878005707427e-01 4.892948512771e-01 4.907071457420e-01 4.920555519934e-01 4.934146503500e-01 4.948532676248e-01 4.963657927826e-01 4.978790926830e-01 4.993233408881e-01 5.006900282537e-01 5.020334740839e-01 5.034246489824e-01 5.048904813908e-01 5.063929473526e-01 5.078644081137e-01 5.092663274621e-01 5.106178380754e-01 5.119718028117e-01 5.133725919698e-01 5.148303572211e-01 5.163104042265e-01 5.177578982416e-01 5.191493845705e-01 5.205007919069e-01 5.218581179336e-01 5.232608852300e-01 5.247140560307e-01 5.261829185599e-01 5.276180417139e-01 5.290011919962e-01 5.303540709692e-01 5.317157587239e-01 5.331150977611e-01 5.345534988350e-01 5.360010489508e-01 5.374234895457e-01 5.388066179514e-01 5.401634957201e-01 5.415230352253e-01 5.429114025986e-01 5.443351466195e-01 5.457706171384e-01 5.471873270126e-01 5.485707091984e-01 5.499305340501e-01 5.512921100058e-01 5.526782307435e-01 5.540896516225e-01 5.555061593145e-01 5.569069619592e-01 5.582854087054e-01 5.596509511982e-01 5.610173633382e-01 5.623960584702e-01 5.637865177888e-01 5.651775766108e-01 5.665610642007e-01 5.679361578445e-01 5.693056629537e-01 5.706745323344e-01 5.720470782818e-01 5.734207251769e-01 5.747903703746e-01 5.761582418379e-01 5.775271542175e-01 5.788968349554e-01 5.802666439425e-01 5.816309283225e-01 5.829883978578e-01 5.843433481652e-01 5.857010792574e-01 5.870644645992e-01 5.884298759812e-01 5.897929266613e-01 5.911516372239e-01 5.925041963338e-01 5.938552555894e-01 5.952095682247e-01 5.965668321125e-01 5.979257433782e-01 5.992828689580e-01 6.006349412239e-01 6.019837067786e-01 6.033329613807e-01 6.046859643724e-01 6.060400741653e-01 6.073931301698e-01 6.087422147495e-01 6.100882264803e-01 6.114357593479e-01 6.127883376914e-01 6.141426888056e-01 6.154946423766e-01 6.168425110440e-01 6.181894710807e-01 6.195395275537e-01 6.208947518768e-01 6.222505656993e-01 6.236021256145e-01 6.249518616536e-01 6.263032014299e-01 6.276571795230e-01 6.290136550556e-01 6.303694614265e-01 6.317190867481e-01 6.330676401562e-01 6.344197291651e-01 6.357740372033e-01 6.371283159893e-01 6.384814672377e-01 6.398308085775e-01 6.411791070702e-01 6.425300873922e-01 6.438839993856e-01 6.452371033293e-01 6.465902891560e-01 6.479429539975e-01 6.492942357257e-01 6.506478137158e-01 6.520024149203e-01 6.533574467842e-01 6.547147727884e-01 6.560719046848e-01 6.574289079598e-01 6.587855851471e-01 6.601445006787e-01 6.615029007456e-01 6.628629417461e-01 6.642264139614e-01 6.655881047145e-01 6.669490543988e-01 6.683115164566e-01 6.696743196008e-01 6.710395334630e-01 6.724069637515e-01 6.737734049333e-01 6.751388699446e-01 6.765070288432e-01 6.778771356670e-01 6.792479197812e-01 6.806203983016e-01 6.819930466471e-01 6.833657082387e-01 6.847424402965e-01 6.861209420953e-01 6.875000454912e-01 6.888814533371e-01 6.902626549384e-01 6.916447833899e-01 6.930299192217e-01 6.944177646008e-01 6.958050635408e-01 6.971947731816e-01 6.985860479766e-01 6.999776896086e-01 7.013730038038e-01 7.027707616728e-01 7.041679721749e-01 7.055676677770e-01 7.069697965007e-01 7.083728011301e-01 7.097787686628e-01 7.111870071332e-01 7.125972468545e-01 7.140099604435e-01 7.154248812166e-01 7.168400185888e-01 7.182576981545e-01 7.196786066944e-01 7.211011024842e-01 7.225272872175e-01 7.239560678828e-01 7.253859995599e-01 7.268177068958e-01 7.282524945748e-01 7.296894448304e-01 7.311283938810e-01 7.325722891100e-01 7.340181090073e-01 7.354662308229e-01 7.369163013518e-01 7.383681586395e-01 7.398238503104e-01 7.412824318972e-01 7.427443305481e-01 7.442092569329e-01 7.456769913062e-01 7.471469156889e-01 7.486195439234e-01 7.500956962788e-01 7.515733524668e-01 7.530556790328e-01 7.545423017713e-01 7.560312096355e-01 7.575224923640e-01 7.590161003719e-01 7.605137264558e-01 7.620145510745e-01 7.635198955356e-01 7.650282381442e-01 7.665398726493e-01 7.680554022681e-01 7.695724157332e-01 7.710933886979e-01 7.726184748682e-01 7.741472057465e-01 7.756798806333e-01 7.772170317653e-01 7.787560741045e-01 7.802990206643e-01 7.818447440015e-01 7.833951137461e-01 7.849496950270e-01 7.865091144299e-01 7.880714349506e-01 7.896374380845e-01 7.912065204334e-01 7.927787229586e-01 7.943569015518e-01 7.959386910329e-01 7.975242444284e-01 7.991137046015e-01 8.007065633986e-01 8.023036928169e-01 8.039047921157e-01 8.055100916966e-01 8.071199222951e-01 8.087340608102e-01 8.103510524741e-01 8.119720067998e-01 8.135981264983e-01 8.152279068383e-01 8.168620094270e-01 8.185006573275e-01 8.201424763541e-01 8.217883373919e-01 8.234386696659e-01 8.250933979156e-01 8.267525431628e-01 8.284158560708e-01 8.300819331187e-01 8.317529699465e-01 8.334281618381e-01 8.351077724356e-01 8.367916993288e-01 8.384793049095e-01 8.401699705160e-01 8.418656848277e-01 8.435658148750e-01 8.452703624544e-01 8.469789337487e-01 8.486918421485e-01 8.504074218426e-01 8.521286946063e-01 8.538534976740e-01 8.555832971933e-01 8.573168953941e-01 8.590535109716e-01 8.607949914841e-01 8.625402632608e-01 8.642901494377e-01 8.660438668430e-01 8.678022703050e-01 8.695629321440e-01 8.713279700710e-01 8.730971041418e-01 8.748696755037e-01 8.766471371027e-01 8.784276224510e-01 8.802115194370e-01 8.819995129498e-01 8.837897318556e-01 8.855850076431e-01 8.873837451667e-01 8.891855670036e-01 8.909915916623e-01 8.928006212687e-01 8.946120247899e-01 8.964274276744e-01 8.982466634988e-01 9.000685157307e-01 9.018952441209e-01 9.037233647238e-01 9.055546386474e-01 9.073886280357e-01 9.092250416242e-01 9.110658652110e-01 9.129100760715e-01 9.147545063134e-01 9.166029182769e-01 9.184526650920e-01 9.203054997245e-01 9.221617221875e-01 9.240198971623e-01 9.258801515195e-01 9.277421206937e-01 9.296057286585e-01 9.314723349524e-01 9.333402635430e-01 9.352104508711e-01 9.370831028857e-01 9.389559632132e-01 9.408303595249e-01 9.427069152869e-01 9.445845491819e-01 9.464639980532e-01 9.483445116319e-01 9.502258180638e-01 9.521074411524e-01 9.539903491487e-01 9.558741667199e-01 9.577585913619e-01 9.596434040303e-01 9.615292690454e-01 9.634146658258e-01 9.653011554688e-01 9.671870314397e-01 9.690729005940e-01 9.709589392260e-01 9.728446218795e-01 9.747300788916e-01 9.766144115961e-01 9.784985663909e-01 9.803818855483e-01 9.822636156188e-01 9.841450215034e-01 9.860256497617e-01 9.879036820151e-01 9.897806158681e-01 9.916561370347e-01 9.935294395421e-01 9.954015504250e-01 9.972709241758e-01 9.991386921338e-01 1.001003725635e+00 1.002865949448e+00 1.004726336521e+00 1.006582775467e+00 1.008437253699e+00 1.010288812058e+00 1.012135464192e+00 1.013979676542e+00 1.015820170995e+00 1.017656968524e+00 1.019489488092e+00 1.021317926494e+00 1.023142020636e+00 1.024961734840e+00 1.026776506953e+00 1.028586538528e+00 1.030392046292e+00 1.032191708795e+00 1.033986552955e+00 1.035774988817e+00 1.037557782175e+00 1.039334823768e+00 1.041105506259e+00 1.042870635205e+00 1.044629404668e+00 1.046379245249e+00 1.048124407506e+00 1.049861110091e+00 1.051590646618e+00 1.053314064872e+00 1.055027770986e+00 1.056734328823e+00 1.058432540586e+00 1.060122351534e+00 1.061803726607e+00 1.063475821034e+00 1.065139049750e+00 1.066793611869e+00 1.068438123709e+00 1.070073555313e+00 1.071698228946e+00 1.073313316778e+00 1.074918506563e+00 1.076512037979e+00 1.078096053621e+00 1.079668927278e+00 1.081229659611e+00 1.082779924920e+00 1.084317822593e+00 1.085844289645e+00 1.087358822071e+00 1.088860000017e+00 1.090349947546e+00 1.091826035011e+00 1.093289536670e+00 1.094739864273e+00 1.096175503055e+00 1.097598647565e+00 1.099008029599e+00 1.100401763857e+00 1.101782769272e+00 1.103148078920e+00 1.104497918857e+00 1.105834041550e+00 1.107153041996e+00 1.108457549703e+00 1.109745951567e+00 1.111017861499e+00 1.112273781557e+00 1.113512574452e+00 1.114735329044e+00 1.115940343938e+00 1.117128122522e+00 1.118298631241e+00 1.119450283401e+00 1.120585004839e+00 1.121701387709e+00 1.122797966724e+00 1.123877660563e+00 1.124936883292e+00 1.125976963009e+00 1.126997586004e+00 1.127998802873e+00 1.128980323722e+00 1.129940177159e+00 1.130880780622e+00 1.131801039268e+00 1.132699469559e+00 1.133576430568e+00 1.134432823889e+00 1.135266919148e+00 1.136080046363e+00 1.136869947227e+00 1.137637174116e+00 1.138382813281e+00 1.139105009404e+00 1.139804905783e+00 1.140480657038e+00 1.141132866687e+00 1.141762116763e+00 1.142366564359e+00 1.142947187433e+00 1.143503050387e+00 1.144034716037e+00 1.144541320619e+00 1.145021933677e+00 1.145478334258e+00 1.145908344597e+00 1.146313383405e+00 1.146692109787e+00 1.147044121792e+00 1.147371215975e+00 1.147670082987e+00 1.147942822617e+00 1.148189251311e+00 1.148406933640e+00 1.148599196331e+00 1.148762380856e+00 1.148898154288e+00 1.149007180921e+00 1.149086634773e+00 1.149138157337e+00 1.149160893181e+00 1.149155000704e+00 1.149120709999e+00 1.149057461235e+00 1.148964803704e+00 1.148842322265e+00 1.148690656029e+00 1.148509848449e+00 1.148298628942e+00 1.148057840515e+00 1.147786416487e+00 1.147485330836e+00 1.147153725056e+00 1.146790485089e+00 1.146397411750e+00 1.145974150840e+00 1.145518913107e+00 1.145033594026e+00 1.144517000685e+00 1.143968489994e+00 1.143389288663e+00 1.142778732623e+00 1.142136319923e+00 1.141462111911e+00 1.140756641615e+00 1.140019867830e+00 1.139250846093e+00 1.138449485511e+00 1.137616071297e+00 1.136751068978e+00 1.135853974334e+00 1.134925228455e+00 1.133963357085e+00 1.132969806185e+00 1.131944673332e+00 1.130887066256e+00 1.129797083517e+00 1.128675132062e+00 1.127520449878e+00 1.126334610963e+00 1.125115460460e+00 1.123864740519e+00 1.122581926485e+00 1.121267009909e+00 1.119920247046e+00 1.118541025502e+00 1.117130727679e+00 1.115688493461e+00 1.114214219042e+00 1.112708075540e+00 1.111170842880e+00 1.109602315063e+00 1.108001847913e+00 1.106370776236e+00 1.104708905100e+00 1.103015292199e+00 1.101291136170e+00 1.099537337016e+00 1.097752295661e+00 1.095936352462e+00 1.094091736389e+00 1.092216445076e+00 1.090311547700e+00 1.088377554556e+00 1.086414414672e+00 1.084422227610e+00 1.082401364637e+00 1.080351557125e+00 1.078273999640e+00 1.076169109253e+00 1.074035363452e+00 1.071874635871e+00 1.069687275705e+00 1.067473740756e+00 1.065233815715e+00 1.062966917631e+00 1.060674769901e+00 1.058357659363e+00 1.056015485123e+00 1.053649560065e+00 1.051258671227e+00 1.048844642184e+00 1.046407560651e+00 1.043946667710e+00 1.041464569232e+00 1.038959131043e+00 1.036433533541e+00 1.033887371303e+00 1.031320723414e+00 1.028733742749e+00 1.026127169410e+00 1.023502500398e+00 1.020859246456e+00 1.018198473780e+00 1.015520739735e+00 1.012825001561e+00 1.010115936207e+00 1.007389787065e+00 1.004649081763e+00 1.001894527715e+00 9.991269022093e-01 9.963475156753e-01 9.935533688979e-01 9.907511087992e-01 9.879363039435e-01 9.851120261591e-01 9.822792430880e-01 9.794363004658e-01 9.765882669780e-01 9.737309829691e-01 9.708689615299e-01 9.680011054663e-01 9.651282464207e-01 9.622539822415e-01 9.593733824907e-01 9.564936908667e-01 9.536112106715e-01 9.507291438682e-01 9.478474501054e-01 9.449665146740e-01 9.420895274076e-01 9.392132479120e-01 9.363436885783e-01 9.334782078859e-01 9.306179448728e-01 9.277662441656e-01 9.249200089314e-01 9.220860475447e-01 9.192583812028e-01 9.164434829145e-01 9.136403255517e-01 9.108484781332e-01 9.080725616437e-01 9.053083519906e-01 9.025630866787e-01 8.998316036026e-01 8.971194838098e-01 8.944263690071e-01 8.917506414842e-01 8.890986539947e-01 8.864645556907e-01 8.838567722966e-01 8.812702760483e-01 8.787093032035e-01 8.761752602497e-01 8.736644660617e-01 8.711854613059e-01 8.687305495590e-01 8.663091880779e-01 8.639155516132e-01 8.615542407136e-01 8.592261277735e-01 8.569289904957e-01 8.546695620575e-01 8.524410353820e-01 8.502518635434e-01 8.480981714362e-01 8.459813879185e-01 8.439058422348e-01 8.418650717153e-01 8.398694050224e-01 8.379100304746e-01 8.359953697483e-01 8.341220578706e-01 8.322909170763e-01 8.305055595938e-01 8.287605131544e-01 8.270658268606e-01 8.254120580344e-01 8.238065635423e-01 8.222478919121e-01 8.207340275950e-01 8.192713932526e-01 8.178515932951e-01 8.164846794792e-01 8.151632621823e-01 8.138925712390e-01 8.126712794735e-01 8.114963581336e-01 8.103768846733e-01 8.093009015486e-01 8.082795814716e-01 8.073052486507e-01 8.063816281867e-01 8.055097846420e-01 8.046839611327e-01 8.039124672292e-01 8.031865251405e-01 8.025130003760e-01 8.018878608125e-01 8.013104681762e-01 8.007852758064e-01 8.003039062173e-01 7.998753410906e-01 7.994895523943e-01 7.991532207775e-01 7.988650160934e-01 7.986179862882e-01 7.984224640411e-01 7.982648108496e-01 7.981563908004e-01 7.980889767459e-01 7.980632553488e-01 7.980834965693e-01 7.981375710565e-01 7.982400107419e-01 7.983744891565e-01 7.985514322731e-01 7.987648527300e-01 7.990104856027e-01 7.992985662078e-01 7.996126453972e-01 7.999663634829e-01 8.003477845429e-01 8.007602807485e-01 8.012052976826e-01 8.016730489578e-01 8.021757632574e-01 8.026961730312e-01 8.032464729535e-01 8.038192728542e-01 8.044109561721e-01 8.050291663609e-01 8.056595616887e-01 8.063156175320e-01 8.069816322300e-01 8.076661893643e-01 8.083654756068e-01 8.090729967936e-01 8.097990300171e-01 8.105260414753e-01 8.112695043955e-01 8.120156370247e-01 8.127673993682e-01 8.135282248957e-01 8.142846657708e-01 8.150512091419e-01 8.158100994284e-01 8.165731681180e-01 8.173327063080e-01 8.180851323150e-01 8.188401140267e-01 8.195792181283e-01 8.203201974123e-01 8.210463062772e-01 8.217644162762e-01 8.224744313735e-01 8.231654632274e-01 8.238526173531e-01 8.245158086970e-01 8.251709756182e-01 8.258066672061e-01 8.264223729146e-01 8.270275511704e-01 8.276024551442e-01 8.281681243482e-01 8.287047527209e-01 8.292223767157e-01 8.297205208407e-01 8.301885233431e-01 8.306418827984e-01 8.310607748310e-01 8.314639150554e-01 8.318364350773e-01 8.321820778669e-01 8.325084982487e-01 8.327978368602e-01 8.330716516382e-01 8.333084617047e-01 8.335239272163e-01 8.337120108980e-01 8.338674059698e-01 8.340049674314e-01 8.341044814613e-01 8.341872950634e-01 8.342370436933e-01 8.342616857219e-01 8.342648722076e-01 8.342339604294e-01 8.341890582868e-01 8.341096458603e-01 8.340133157070e-01 8.338922802754e-01 8.337456152889e-01 8.335875362749e-01 8.333970021292e-01 8.331987414628e-01 8.329760734314e-01 8.327387034710e-01 8.324903045557e-01 8.322182658406e-01 8.319464821304e-01 8.316533580589e-01 8.313585767408e-01 8.310539660165e-01 8.307402141312e-01 8.304318940195e-01 8.301105909347e-01 8.298002712403e-01 8.294847826751e-01 8.291770501719e-01 8.288795307082e-01 8.285826998407e-01 8.283086643475e-01 8.280372178278e-01 8.277913728223e-01 8.275608383764e-01 8.273490307167e-01 8.271695880343e-01 8.270061169174e-01 8.268828369284e-01 8.267842138745e-01 8.267232722726e-01 8.267038320434e-01 8.267163883343e-01 8.267834742401e-01 8.268861849311e-01 8.270458520312e-01 8.272539930665e-01 8.275148966336e-01 8.278399548524e-01 8.282149976862e-01 8.286637360264e-01 8.291689074497e-01 8.297460459813e-01 8.303954373728e-01 8.311111438210e-01 8.319121036135e-01 8.327806205276e-01 8.337370204085e-01 8.347722564549e-01 8.358885792324e-01 8.370983500840e-01 8.383871030977e-01 8.397732594467e-01 8.412446491074e-01 8.428109568470e-01 8.444722927049e-01 8.462240921358e-01 8.480791847279e-01 8.500221747111e-01 8.520700435279e-01 8.542135989546e-01 8.564537794238e-01 8.587977506826e-01 8.612342812419e-01 8.637755438825e-01 8.664122581385e-01 8.691479255224e-01 8.719830882516e-01 8.749114655381e-01 8.779420888929e-01 8.810628054261e-01 8.842810205194e-01 8.875915680178e-01 8.909921534303e-01 8.944871503861e-01 8.980657207313e-01 9.017350044867e-01 9.054874707439e-01 9.093226186236e-01 9.132409709901e-01 9.172342351028e-01 9.213076938765e-01 9.254522836388e-01 9.296696157334e-01 9.339574587711e-01 9.383084719994e-01 9.427271691867e-01 9.472039390191e-01 9.517412409969e-01 9.563341006320e-01 9.609782131481e-01 9.656747900159e-01 9.704151546285e-01 9.752031365520e-01 9.800301936958e-01 9.848952263577e-01 9.897981718837e-01 9.947298603352e-01 9.996952270256e-01 1.004683738685e+00 1.009698326245e+00 1.014733480776e+00 1.019784810909e+00 1.024854244653e+00 1.029932145276e+00 1.035022705456e+00 1.040117430611e+00 1.045214983560e+00 1.050316303271e+00 1.055411371585e+00 1.060505216626e+00 1.065588979845e+00 1.070662162626e+00 1.075724585537e+00 1.080767307274e+00 1.085795575744e+00 1.090797241653e+00 1.095777704334e+00 1.100729744871e+00 1.105649356766e+00 1.110540867645e+00 1.115389633279e+00 1.120205275534e+00 1.124974847716e+00 1.129701514791e+00 1.134380376580e+00 1.139004633404e+00 1.143579675470e+00 1.148090915848e+00 1.152546656105e+00 1.156935149272e+00 1.161255383997e+00 1.165506983185e+00 1.169678410798e+00 1.173776653499e+00 1.177787613646e+00 1.181714830147e+00 1.185551152972e+00 1.189290432017e+00 1.192936725778e+00 1.196473362794e+00 1.199909150185e+00 1.203230239101e+00 1.206435814541e+00 1.209525032671e+00 1.212483033794e+00 1.215320393769e+00 1.218016328533e+00 1.220579742235e+00 1.222999919648e+00 1.225268537111e+00 1.227394013715e+00 1.229355033932e+00 1.231164496541e+00 1.232803463705e+00 1.234276545944e+00 1.235581312425e+00 1.236701643638e+00 1.237653372218e+00 1.238412027350e+00 1.238991943940e+00 1.239380818243e+00 1.239574551601e+00 1.239584379316e+00 1.239384824324e+00 1.239000804915e+00 1.238410465744e+00 1.237622032773e+00 1.236639291892e+00 1.235446639546e+00 1.234068157573e+00 1.232480458476e+00 1.230704613656e+00 1.228733672771e+00 1.226566541844e+00 1.224222765145e+00 1.221682832630e+00 1.218975581608e+00 1.216088413063e+00 1.213035687379e+00 1.209828146476e+00 1.206457596169e+00 1.202955374472e+00 1.199306749526e+00 1.195538607513e+00 1.191654835726e+00 1.187660206580e+00 1.183583214756e+00 1.179413208921e+00 1.175186866222e+00 1.170897875296e+00 1.166570268091e+00 1.162221583940e+00 1.157852032705e+00 1.153499247475e+00 1.149154674901e+00 1.144853427324e+00 1.140602160255e+00 1.136414125671e+00 1.132319820297e+00 1.128314159342e+00 1.124434456804e+00 1.120679826424e+00 1.117073312760e+00 1.113631523082e+00 1.110357639445e+00 1.107282311400e+00 1.104398827931e+00 1.101734910534e+00 1.099292169530e+00 1.097079649277e+00 1.095113408988e+00 1.093387407426e+00 1.091921543337e+00 1.090708058791e+00 1.089756783819e+00 1.089064586715e+00 1.088631136286e+00 1.088459916992e+00 1.088535961304e+00 1.088867618159e+00 1.089434095214e+00 1.090237758642e+00 1.091263910350e+00 1.092498271423e+00 1.093938304996e+00 1.095554734543e+00 1.097349760490e+00 1.099292744109e+00 1.101374651904e+00 1.103577403550e+00 1.105874244408e+00 1.108261227220e+00 1.110699963749e+00 1.113186666852e+00 1.115691647486e+00 1.118194975265e+00 1.120684648873e+00 1.123124360166e+00 1.125511759043e+00 1.127812791131e+00 1.130017258207e+00 1.132103458469e+00 1.134047889909e+00 1.135845183702e+00 1.137463789675e+00 1.138902715522e+00 1.140137339266e+00 1.141157427735e+00 1.141955122261e+00 1.142508859506e+00 1.142825182604e+00 1.142880616078e+00 1.142680117420e+00 1.142216560697e+00 1.141481475919e+00 1.140487838013e+00 1.139221616059e+00 1.137699844494e+00 1.135921229056e+00 1.133893862832e+00 1.131636529482e+00 1.129149134233e+00 1.126462864311e+00 1.123583878317e+00 1.120538664970e+00 1.117353396500e+00 1.114045176754e+00 1.110655791856e+00 1.107203792773e+00 1.103732770405e+00 1.100275424229e+00 1.096868080385e+00 1.093556214417e+00 1.090375158154e+00 1.087376506801e+00 1.084597451342e+00 1.082087771648e+00 1.079891370431e+00 1.078051359664e+00 1.076615898859e+00 1.075622011939e+00 1.075117676835e+00 1.075133781526e+00 1.075707907622e+00 1.076872236022e+00 1.078649344251e+00 1.081065897435e+00 1.084131013272e+00 1.087861179675e+00 1.092257557412e+00 1.097316393296e+00 1.103034034019e+00 1.109389804517e+00 1.116366766325e+00 1.123936107074e+00 1.132064281145e+00 1.140715731217e+00 1.149845224652e+00 1.159407989132e+00 1.169350218971e+00 1.179622162649e+00 1.190164516623e+00 1.200921892051e+00 1.211836994951e+00 1.222846653757e+00 1.233898040499e+00 1.244929116729e+00 1.255884352902e+00 1.266712209124e+00 1.277356723287e+00 1.287773260296e+00 1.297913832786e+00 1.307734975824e+00 1.317201160129e+00 1.326277223623e+00 1.334932683361e+00 1.343142789379e+00 1.350885622957e+00 1.358143598481e+00 1.364905427485e+00 1.371161423134e+00 1.376906602059e+00 1.382140764404e+00 1.386864721964e+00 1.391083507870e+00 1.394807595673e+00 1.398043092697e+00 1.400806895248e+00 1.403107391557e+00 1.404963397616e+00 1.406388295338e+00 1.407397316043e+00 1.408011894455e+00 1.408236980942e+00 1.408099339297e+00 1.407609658981e+00 1.406779621948e+00 1.405631920136e+00 1.404173119647e+00 1.402426163751e+00 1.400401646926e+00 1.398119162167e+00 1.395598626566e+00 1.392856104908e+00 1.389925235494e+00 1.386822798942e+00 1.383585453318e+00 1.380247897032e+00 1.376842936450e+00 1.373423015236e+00 1.370024665140e+00 1.366705592913e+00 1.363514797024e+00 1.360506816149e+00 1.357743277103e+00 1.355268278959e+00 1.353145491799e+00 1.351417137326e+00 1.350126273988e+00 1.349311237678e+00 1.348992411875e+00 1.349190264504e+00 1.349900147883e+00 1.351114882022e+00 1.352808020155e+00 1.354939182238e+00 1.357457139537e+00 1.360297241236e+00 1.363386941127e+00 1.366637523566e+00 1.369967390294e+00 1.373279774880e+00 1.376481325017e+00 1.379491132604e+00 1.382216320163e+00 1.384592102655e+00 1.386551550366e+00 1.388048001061e+00 1.389053439331e+00 1.389546113693e+00 1.389538004071e+00 1.389044203276e+00 1.388105852973e+00 1.386779269650e+00 1.385128196331e+00 1.383238184808e+00 1.381192030168e+00 1.379082912349e+00 1.377003419061e+00 1.375041195485e+00 1.373278772444e+00 1.371783271174e+00 1.370616311712e+00 1.369814139540e+00 1.369404411327e+00 1.369393466825e+00 1.369771244133e+00 1.370519305602e+00 1.371596371633e+00 1.372963398838e+00 1.374572671022e+00 1.376368417033e+00 1.378310629455e+00 1.380350647223e+00 1.382456800992e+00 1.384606587975e+00 1.386777228661e+00 1.388974930398e+00 1.391195979289e+00 1.393455355790e+00 1.395774359594e+00 1.398158943527e+00 1.400642526057e+00 1.403222845220e+00 1.405907831260e+00 1.408695860741e+00 1.411554745639e+00 1.414467444745e+00 1.417371419734e+00 1.420219309729e+00 1.422941246487e+00 1.425445539059e+00 1.427668594216e+00 1.429499586957e+00 1.430864707906e+00 1.431669816347e+00 1.431821989934e+00 1.431257339441e+00 1.429876939889e+00 1.427632781704e+00 1.424448963360e+00 1.420269240000e+00 1.415062235966e+00 1.408768758683e+00 1.401390160757e+00 1.392899001369e+00 1.383315981881e+00 1.372684661046e+00 1.361051930570e+00 1.348544046201e+00 1.335276775119e+00 1.321446259471e+00 1.307270979714e+00 1.293005705608e+00 1.278963969480e+00 1.265439785954e+00 1.252777285644e+00 1.242203178055e+00 1.230139584460e+00 1.218604339622e+00 1.209859173599e+00 1.205269603210e+00 1.204597353964e+00 1.206097047707e+00 1.207410351609e+00 1.206761428690e+00 1.203773332843e+00 1.199562289534e+00 1.196102598114e+00 1.195089830331e+00 1.196917470029e+00 1.200349376251e+00 1.203031094182e+00 1.202564728928e+00 1.197599088653e+00 1.188398713323e+00 1.176635307409e+00 1.164547946067e+00 1.153822156239e+00 1.144712315223e+00 1.135943543148e+00 1.125459369479e+00 1.111561231028e+00 1.093882995717e+00 1.073779537656e+00 1.053868576678e+00 1.036912180572e+00 1.024585455402e+00 1.016754494166e+00 1.011689449599e+00 1.007161369506e+00 1.001751140723e+00 9.956429342304e-01 9.905713119281e-01 9.889315679148e-01 9.924242205220e-01 1.001015020219e+00 1.012863177597e+00 1.025172487709e+00 1.035506615663e+00 1.042864279955e+00 1.047991736307e+00 1.052832216104e+00 1.059428208021e+00 1.068760406053e+00 1.080121079678e+00 1.091430274924e+00 1.100253922569e+00 1.104915178022e+00 1.105223092246e+00 1.102479190535e+00 1.098738731388e+00 1.095694508071e+00 1.093743487986e+00 1.091687993496e+00 1.087254536134e+00 1.078182506209e+00 1.063280987209e+00 1.042965869423e+00 1.019136107142e+00 9.943899761071e-01 9.708970210750e-01 9.495017021872e-01 9.295683180739e-01 9.096136655770e-01 8.884236036222e-01 8.660500928959e-01 8.440918345771e-01 8.250682613074e-01 8.111549396230e-01 8.028436056418e-01 7.983643798938e-01 7.943298857910e-01 7.872109550461e-01 7.748444720229e-01 7.574056050828e-01 7.316902811970e-01 6.693699570373e-01 6.076603727575e-01 5.966380824573e-01 6.499501291654e-01 7.271894536500e-01 7.799428333786e-01 7.837942971927e-01 7.445856533037e-01 6.975996493198e-01 6.926021212069e-01 7.503179257107e-01 8.378450789380e-01 9.039179203860e-01 9.138871295041e-01 8.606446330345e-01 7.684943081096e-01 6.941877357712e-01 7.005684105757e-01 7.888013347866e-01 8.964441754140e-01 9.638196110152e-01 9.621936031964e-01 8.961841979766e-01 8.049020318317e-01 7.554631189930e-01 7.967312708696e-01 9.010564430264e-01 9.982072521631e-01 1.034084217012e+00 9.868491475917e-01 8.689370242045e-01 7.325884727736e-01 6.697641916961e-01 7.400434496665e-01 8.841158082532e-01 1.009171567064e+00 1.059895394517e+00 1.018984613335e+00 9.021603599349e-01 7.595490669433e-01 6.738543558894e-01 7.063655710091e-01 8.161566650037e-01 9.192820261939e-01 9.644299704907e-01 9.386888681659e-01 8.601128744593e-01 7.716407704039e-01 7.255698376571e-01 7.457357226554e-01 8.048566357870e-01 8.586636608783e-01 8.810883522212e-01 8.702523655972e-01 8.411421800150e-01 8.132793861497e-01 7.976377485306e-01 7.916490879905e-01 7.873718465948e-01 7.832877577328e-01 7.872871097453e-01 8.076721162830e-01 8.406102482151e-01 8.685908370672e-01 8.716402918902e-01 8.408377297411e-01 7.872618124028e-01 7.431542233848e-01 7.455651126907e-01 8.013863554877e-01 8.776842518689e-01 9.322761246093e-01 9.396351074080e-01 8.994086765128e-01 8.371219720614e-01 7.961603824170e-01 8.099481431718e-01 8.699058490039e-01 9.360449262538e-01 9.730448973467e-01 9.687265245772e-01 9.355182482286e-01 9.025184677503e-01 8.968886731609e-01 9.223343644178e-01 9.578509824508e-01 9.786201451287e-01 9.746437513861e-01 9.554265079271e-01 9.421684282812e-01 9.505176158626e-01 9.762828949917e-01 9.996487753860e-01 1.002665668652e+00 9.830592347110e-01 9.565616049837e-01 9.464301682597e-01 9.634145528228e-01 9.940319754397e-01 1.011819108129e+00 9.983449274214e-01 9.571042249326e-01 9.154392772001e-01 9.094220267956e-01 9.515735178183e-01 1.014939982909e+00 1.056486603329e+00 1.046785754082e+00 9.848758694127e-01 9.030916443277e-01 8.588518056747e-01 8.933927339324e-01 9.847943095324e-01 1.071915318363e+00 1.105245766606e+00 1.066923043531e+00 9.740939964548e-01
 2.985300649756e-01 3.000327038372e-01 3.015457625683e-01 3.030622740616e-01 3.045862866729e-01 3.061017239591e-01 3.075901211750e-01 3.090782654086e-01 3.106123524217e-01 3.121894447699e-01 3.137528806597e-01 3.152661585764e-01 3.167454951529e-01 3.182254687352e-01 3.197320439174e-01 3.212854160829e-01 3.228791481046e-01 3.244656617527e-01 3.259920040146e-01 3.274668275838e-01 3.289517666652e-01 3.304845938041e-01 3.320486361397e-01 3.336143545539e-01 3.351668462479e-01 3.366974221324e-01 3.381977860787e-01 3.396868299615e-01 3.412026917636e-01 3.427555477937e-01 3.443172761560e-01 3.458528035417e-01 3.473555922047e-01 3.488433062132e-01 3.503379185817e-01 3.518552360522e-01 3.533868000424e-01 3.549063693486e-01 3.563985576128e-01 3.578854367744e-01 3.593948019139e-01 3.609139162850e-01 3.624080765142e-01 3.638729829778e-01 3.653433504123e-01 3.668498374383e-01 3.683801473110e-01 3.698991284348e-01 3.713840037929e-01 3.728428680137e-01 3.743067142870e-01 3.758038255615e-01 3.773297234581e-01 3.788506545093e-01 3.803449279096e-01 3.818246324635e-01 3.833075911785e-01 3.847944655976e-01 3.862817168188e-01 3.877840052774e-01 3.893089970528e-01 3.908367400791e-01 3.923344328321e-01 3.937965453286e-01 3.952522336624e-01 3.967485408142e-01 3.983034597210e-01 3.998801480200e-01 4.014058802375e-01 4.028529420063e-01 4.042834961814e-01 4.057862408147e-01 4.073809424329e-01 4.089915546290e-01 4.105319086595e-01 4.119842407373e-01 4.134170420739e-01 4.149246526900e-01 4.165297501758e-01 4.181543659816e-01 4.196993027652e-01 4.211540062610e-01 4.225993952323e-01 4.241175267163e-01 4.257107407017e-01 4.273079003450e-01 4.288369571705e-01 4.302926562471e-01 4.317467119114e-01 4.332665192407e-01 4.348394648316e-01 4.363926904661e-01 4.378760823568e-01 4.393175616774e-01 4.407822464343e-01 4.423036589174e-01 4.438530812172e-01 4.453643025071e-01 4.468090826666e-01 4.482328765086e-01 4.497044711322e-01 4.512397610115e-01 4.527833902581e-01 4.542713086200e-01 4.556975357180e-01 4.571149726583e-01 4.585892073879e-01 4.601310115272e-01 4.616814638688e-01 4.631715458180e-01 4.645898573248e-01 4.659972179351e-01 4.674594751652e-01 4.689907340971e-01 4.705425712878e-01 4.720449606783e-01 4.734697775651e-01 4.748605733735e-01 4.762921858542e-01 4.778024908469e-01 4.793550179398e-01 4.808779629263e-01 4.823231426585e-01 4.837104798906e-01 4.851111835140e-01 4.865872550326e-01 4.881314307635e-01 4.896739608985e-01 4.911491409459e-01 4.925496737788e-01 4.939309815539e-01 4.953591277344e-01 4.968613120439e-01 4.983959897185e-01 4.998978459829e-01 5.013318850251e-01 5.027171682439e-01 5.041063743002e-01 5.055434309811e-01 5.070365411497e-01 5.085488872155e-01 5.100291538385e-01 5.114531184261e-01 5.128380961107e-01 5.142297702310e-01 5.156674054417e-01 5.171552113870e-01 5.186570810695e-01 5.201244420628e-01 5.215406862449e-01 5.229263830087e-01 5.243200279634e-01 5.257523809718e-01 5.272246265136e-01 5.287050649624e-01 5.301591225396e-01 5.315745301542e-01 5.329636483017e-01 5.343549381331e-01 5.357750103676e-01 5.372313745448e-01 5.386984873457e-01 5.401466313337e-01 5.415612933224e-01 5.429528226991e-01 5.443448563601e-01 5.457616910656e-01 5.472035139916e-01 5.486504181214e-01 5.500817745586e-01 5.514908595663e-01 5.528863096275e-01 5.542824596656e-01 5.556906531975e-01 5.571102123504e-01 5.585299629474e-01 5.599429993936e-01 5.613475551796e-01 5.627456407415e-01 5.641434131564e-01 5.655447621062e-01 5.669458919468e-01 5.683430360487e-01 5.697390365280e-01 5.711355750840e-01 5.725337664378e-01 5.739303785843e-01 5.753225383568e-01 5.767072336517e-01 5.780888491698e-01 5.794735525256e-01 5.808634953775e-01 5.822552390912e-01 5.836446733824e-01 5.850286982137e-01 5.864074312612e-01 5.877847252893e-01 5.891646179255e-01 5.905474227274e-01 5.919309959448e-01 5.933132133773e-01 5.946896917107e-01 5.960632997809e-01 5.974377916756e-01 5.988144500072e-01 6.001927801608e-01 6.015692880721e-01 6.029422858207e-01 6.043109665898e-01 6.056815314743e-01 6.070575239013e-01 6.084336355810e-01 6.098080922647e-01 6.111787380734e-01 6.125474842635e-01 6.139191765052e-01 6.152952770619e-01 6.166728634740e-01 6.180460663569e-01 6.194161836867e-01 6.207868285879e-01 6.221608546789e-01 6.235374333962e-01 6.249125365747e-01 6.262819905243e-01 6.276501131236e-01 6.290202179850e-01 6.303928916522e-01 6.317654570300e-01 6.331361181534e-01 6.345034016572e-01 6.358688471974e-01 6.372370702413e-01 6.386082312167e-01 6.399775752924e-01 6.413475930686e-01 6.427165037420e-01 6.440833973286e-01 6.454521274771e-01 6.468227491439e-01 6.481930170009e-01 6.495640027485e-01 6.509363723140e-01 6.523067904778e-01 6.536782068534e-01 6.550502384155e-01 6.564220630610e-01 6.577953542995e-01 6.591712737892e-01 6.605458429190e-01 6.619190976729e-01 6.632937697550e-01 6.646685729862e-01 6.660439139035e-01 6.674225122630e-01 6.687999088117e-01 6.701763470033e-01 6.715551868387e-01 6.729352210410e-01 6.743157212491e-01 6.756979749815e-01 6.770801000837e-01 6.784613790393e-01 6.798467132017e-01 6.812332633492e-01 6.826205829814e-01 6.840096315842e-01 6.853981826779e-01 6.867878961810e-01 6.881797201675e-01 6.895746681956e-01 6.909681772344e-01 6.923637303230e-01 6.937605046655e-01 6.951585758433e-01 6.965588823750e-01 6.979606050874e-01 6.993621701995e-01 7.007672709084e-01 7.021733305978e-01 7.035799624358e-01 7.049892766542e-01 7.064010682236e-01 7.078141035320e-01 7.092295268692e-01 7.106470818301e-01 7.120644937773e-01 7.134840232544e-01 7.149068036241e-01 7.163307572828e-01 7.177571014205e-01 7.191870614991e-01 7.206174905994e-01 7.220496696667e-01 7.234845296260e-01 7.249205645508e-01 7.263592574640e-01 7.278030992241e-01 7.292477620362e-01 7.306947922410e-01 7.321442568134e-01 7.335946636903e-01 7.350480614028e-01 7.365051801400e-01 7.379634835515e-01 7.394254570270e-01 7.408915670268e-01 7.423582200700e-01 7.438267087374e-01 7.452988684820e-01 7.467740414531e-01 7.482521594229e-01 7.497351400106e-01 7.512188005588e-01 7.527065019344e-01 7.541961028372e-01 7.556881989644e-01 7.571835424199e-01 7.586837663932e-01 7.601863950399e-01 7.616928876661e-01 7.632023494794e-01 7.647133860687e-01 7.662280739309e-01 7.677476498934e-01 7.692698401772e-01 7.707963146257e-01 7.723258154462e-01 7.738589041576e-01 7.753948086765e-01 7.769335866411e-01 7.784762696841e-01 7.800246389570e-01 7.815767692680e-01 7.831309583000e-01 7.846894740051e-01 7.862505709619e-01 7.878152218199e-01 7.893853029304e-01 7.909595794616e-01 7.925372389427e-01 7.941190365668e-01 7.957033843812e-01 7.972916244948e-01 7.988850074670e-01 8.004824551442e-01 8.020833561015e-01 8.036896580697e-01 8.052988523528e-01 8.069115369261e-01 8.085286140618e-01 8.101500172738e-01 8.117761375391e-01 8.134068382186e-01 8.150398887963e-01 8.166777739584e-01 8.183204064006e-01 8.199666635196e-01 8.216180392197e-01 8.232735712340e-01 8.249316786821e-01 8.265950060597e-01 8.282625843661e-01 8.299341648657e-01 8.316110665670e-01 8.332910826121e-01 8.349749015243e-01 8.366635332630e-01 8.383568510167e-01 8.400551903042e-01 8.417576212585e-01 8.434630011373e-01 8.451726494157e-01 8.468876042651e-01 8.486075160841e-01 8.503317171238e-01 8.520594813616e-01 8.537918727536e-01 8.555277881597e-01 8.572686790496e-01 8.590148099266e-01 8.607643175512e-01 8.625184989404e-01 8.642755388353e-01 8.660372060353e-01 8.678032459816e-01 8.695735564190e-01 8.713488011350e-01 8.731274322355e-01 8.749096734179e-01 8.766965752673e-01 8.784861713085e-01 8.802814490512e-01 8.820788939736e-01 8.838817839227e-01 8.856886451598e-01 8.874983304797e-01 8.893115512835e-01 8.911295987085e-01 8.929511692461e-01 8.947763503188e-01 8.966059618891e-01 8.984384173390e-01 9.002729973668e-01 9.021121674157e-01 9.039546830234e-01 9.058012434828e-01 9.076508669768e-01 9.095031914813e-01 9.113592302191e-01 9.132172285264e-01 9.150785830214e-01 9.169438382362e-01 9.188114928535e-01 9.206826218595e-01 9.225559747573e-01 9.244310302605e-01 9.263093122177e-01 9.281908355896e-01 9.300744262460e-01 9.319615116383e-01 9.338495962066e-01 9.357396218426e-01 9.376323601707e-01 9.395266273010e-01 9.414239604196e-01 9.433226026807e-01 9.452227083230e-01 9.471246439983e-01 9.490284025529e-01 9.509337574456e-01 9.528406020714e-01 9.547485628650e-01 9.566587372660e-01 9.585686459922e-01 9.604797539464e-01 9.623922551384e-01 9.643051641479e-01 9.662188696367e-01 9.681336911315e-01 9.700488243025e-01 9.719635726115e-01 9.738790010384e-01 9.757947853976e-01 9.777099052620e-01 9.796249111378e-01 9.815400602628e-01 9.834548835672e-01 9.853692949703e-01 9.872809465440e-01 9.891933215759e-01 9.911057828203e-01 9.930154896035e-01 9.949251215564e-01 9.968322948146e-01 9.987380797665e-01 1.000642829386e+00 1.002545038267e+00 1.004446281122e+00 1.006344853778e+00 1.008240547547e+00 1.010135007476e+00 1.012026167875e+00 1.013914116762e+00 1.015799739906e+00 1.017681831515e+00 1.019561685534e+00 1.021437314487e+00 1.023309424994e+00 1.025177593841e+00 1.027042102031e+00 1.028902308477e+00 1.030757871324e+00 1.032609505798e+00 1.034455898922e+00 1.036299093303e+00 1.038135636125e+00 1.039967193659e+00 1.041794245418e+00 1.043614152826e+00 1.045429207938e+00 1.047238119604e+00 1.049041181081e+00 1.050838212545e+00 1.052627073100e+00 1.054409988359e+00 1.056186160441e+00 1.057954593406e+00 1.059716647819e+00 1.061469641207e+00 1.063215573081e+00 1.064953823319e+00 1.066682823855e+00 1.068404564633e+00 1.070116744514e+00 1.071820226910e+00 1.073514324814e+00 1.075199716510e+00 1.076876210353e+00 1.078540943617e+00 1.080197031498e+00 1.081843322732e+00 1.083477839080e+00 1.085102512311e+00 1.086716403731e+00 1.088318634030e+00 1.089910501100e+00 1.091489004682e+00 1.093056831200e+00 1.094612697444e+00 1.096155381603e+00 1.097686475218e+00 1.099204576161e+00 1.100708770059e+00 1.102200975932e+00 1.103678675753e+00 1.105143324224e+00 1.106594231581e+00 1.108030201219e+00 1.109452120514e+00 1.110859239175e+00 1.112250369338e+00 1.113628377939e+00 1.114988319625e+00 1.116335172610e+00 1.117664807159e+00 1.118977392205e+00 1.120275244389e+00 1.121555420072e+00 1.122819766140e+00 1.124066056167e+00 1.125293950492e+00 1.126505373989e+00 1.127698584685e+00 1.128874186820e+00 1.130030796934e+00 1.131168420991e+00 1.132287823879e+00 1.133387934494e+00 1.134468175372e+00 1.135529244509e+00 1.136569887467e+00 1.137590740639e+00 1.138590939792e+00 1.139570260205e+00 1.140529793459e+00 1.141467553570e+00 1.142383550386e+00 1.143277884749e+00 1.144150764628e+00 1.145001058489e+00 1.145829037679e+00 1.146634326779e+00 1.147417325662e+00 1.148176377205e+00 1.148912594850e+00 1.149624966692e+00 1.150313698984e+00 1.150978454080e+00 1.151618448395e+00 1.152234502543e+00 1.152825318569e+00 1.153390978083e+00 1.153932552860e+00 1.154447035389e+00 1.154936598196e+00 1.155399656156e+00 1.155838148162e+00 1.156249528386e+00 1.156633255239e+00 1.156991515390e+00 1.157322570362e+00 1.157626518527e+00 1.157902913543e+00 1.158150847603e+00 1.158372187204e+00 1.158564637466e+00 1.158729585945e+00 1.158865888917e+00 1.158973194498e+00 1.159051744353e+00 1.159101833149e+00 1.159121801487e+00 1.159113828288e+00 1.159075292786e+00 1.159007068351e+00 1.158909356938e+00 1.158780925203e+00 1.158622139382e+00 1.158433692939e+00 1.158214922752e+00 1.157964911102e+00 1.157684135956e+00 1.157372410237e+00 1.157029960928e+00 1.156655224564e+00 1.156250133902e+00 1.155812875062e+00 1.155344793339e+00 1.154843567811e+00 1.154311546243e+00 1.153747114113e+00 1.153150545366e+00 1.152522086901e+00 1.151861373859e+00 1.151168462221e+00 1.150442452640e+00 1.149683970405e+00 1.148893603625e+00 1.148069486390e+00 1.147213739759e+00 1.146324597076e+00 1.145402329315e+00 1.144448412345e+00 1.143460059539e+00 1.142439722505e+00 1.141386157111e+00 1.140299861652e+00 1.139181133319e+00 1.138028508180e+00 1.136843059756e+00 1.135625053136e+00 1.134373729891e+00 1.133090036248e+00 1.131773460632e+00 1.130423082387e+00 1.129041072697e+00 1.127625953044e+00 1.126178310246e+00 1.124698358088e+00 1.123185390448e+00 1.121639990991e+00 1.120062659974e+00 1.118453967082e+00 1.116811997309e+00 1.115138008884e+00 1.113433337011e+00 1.111696388863e+00 1.109928808369e+00 1.108128946940e+00 1.106298616207e+00 1.104437401278e+00 1.102545143803e+00 1.100622383222e+00 1.098669109299e+00 1.096686219572e+00 1.094673401447e+00 1.092631626806e+00 1.090560075711e+00 1.088459725770e+00 1.086329968845e+00 1.084171984604e+00 1.081985860870e+00 1.079772390298e+00 1.077530893596e+00 1.075262344376e+00 1.072966951415e+00 1.070644680428e+00 1.068297476224e+00 1.065922850225e+00 1.063525158534e+00 1.061100789515e+00 1.058653611421e+00 1.056180761425e+00 1.053685240831e+00 1.051166882185e+00 1.048624468653e+00 1.046061037173e+00 1.043475401666e+00 1.040869419382e+00 1.038242626884e+00 1.035594559031e+00 1.032928555687e+00 1.030242200708e+00 1.027539550306e+00 1.024817013754e+00 1.022077760002e+00 1.019323167961e+00 1.016550464874e+00 1.013764352134e+00 1.010962945855e+00 1.008146745450e+00 1.005318229862e+00 1.002476347552e+00 9.996243209068e-01 9.967590607884e-01 9.938847602468e-01 9.910005187843e-01 9.881063421027e-01 9.852061199443e-01 9.822958402056e-01 9.793817226343e-01 9.764601792726e-01 9.735341223750e-01 9.706046809003e-01 9.676708854200e-01 9.647360534595e-01 9.617972479229e-01 9.588613487771e-01 9.559235455383e-01 9.529872499656e-01 9.500539775618e-01 9.471218321328e-01 9.441969112751e-01 9.412743060963e-01 9.383591371817e-01 9.354499343423e-01 9.325482138175e-01 9.296570335955e-01 9.267727966651e-01 9.239036784510e-01 9.210423284693e-01 9.181964516741e-01 9.153641261309e-01 9.125452857798e-01 9.097451933549e-01 9.069587959609e-01 9.041941617143e-01 9.014453274388e-01 8.987181547447e-01 8.960121985039e-01 8.933261055548e-01 8.906675871441e-01 8.880285719629e-01 8.854192411701e-01 8.828333057485e-01 8.802760634754e-01 8.777481258998e-01 8.752464669789e-01 8.727795299216e-01 8.703393853510e-01 8.679355759363e-01 8.655637316972e-01 8.632246079730e-01 8.609238144363e-01 8.586560898578e-01 8.564288441693e-01 8.542365105801e-01 8.520856806674e-01 8.499739876258e-01 8.479007854744e-01 8.458731856395e-01 8.438842766527e-01 8.419417817152e-01 8.400394867550e-01 8.381852766699e-01 8.363748112953e-01 8.346088839140e-01 8.328930888784e-01 8.312205222453e-01 8.295998071725e-01 8.280242562816e-01 8.264996964933e-01 8.250247745238e-01 8.235968799509e-01 8.222238369192e-01 8.208959755294e-01 8.196244652606e-01 8.184007726898e-01 8.172291429391e-01 8.161115835016e-01 8.150429589327e-01 8.140299430306e-01 8.130648124868e-01 8.121554465816e-01 8.112965901492e-01 8.104892534978e-01 8.097375485652e-01 8.090329148885e-01 8.083850437036e-01 8.077849142668e-01 8.072388912153e-01 8.067437424338e-01 8.062964907902e-01 8.059046901733e-01 8.055560535200e-01 8.052636613028e-01 8.050159910787e-01 8.048167792121e-01 8.046687887730e-01 8.045618497717e-01 8.045077182073e-01 8.044936169428e-01 8.045290678200e-01 8.046069071708e-01 8.047256334017e-01 8.048924462581e-01 8.050933839333e-01 8.053421214038e-01 8.056240450752e-01 8.059474510006e-01 8.063097984662e-01 8.067033183912e-01 8.071384749744e-01 8.076009779563e-01 8.081019655592e-01 8.086315334115e-01 8.091908661105e-01 8.097843659760e-01 8.103976032402e-01 8.110456638109e-01 8.117132222047e-01 8.124077954321e-01 8.131252337002e-01 8.138595809329e-01 8.146211492504e-01 8.153928704801e-01 8.161889024294e-01 8.169958380569e-01 8.178195875645e-01 8.186571558663e-01 8.195014724775e-01 8.203637162192e-01 8.212266404360e-01 8.221028161278e-01 8.229829238859e-01 8.238653683758e-01 8.247565996568e-01 8.256415879062e-01 8.265355318560e-01 8.274226684568e-01 8.283099778683e-01 8.291958066189e-01 8.300708066974e-01 8.309495805846e-01 8.318101149690e-01 8.326716312999e-01 8.335184612402e-01 8.343540688900e-01 8.351838186648e-01 8.359908437359e-01 8.367942819809e-01 8.375736797597e-01 8.383432005312e-01 8.390947730251e-01 8.398239757728e-01 8.405433741259e-01 8.412328221757e-01 8.419122210817e-01 8.425637213889e-01 8.431945922315e-01 8.438077403409e-01 8.443896814463e-01 8.449587698095e-01 8.454937293658e-01 8.460114903991e-01 8.465033872927e-01 8.469664452775e-01 8.474125702760e-01 8.478230988210e-01 8.482189214312e-01 8.485819365694e-01 8.489213424055e-01 8.492397614505e-01 8.495248351790e-01 8.497957441500e-01 8.500308558617e-01 8.502508913447e-01 8.504430218562e-01 8.506103564121e-01 8.507623789353e-01 8.508816046640e-01 8.509913091681e-01 8.510720837245e-01 8.511372127511e-01 8.511869685720e-01 8.512108715856e-01 8.512297955125e-01 8.512232499412e-01 8.512104726424e-01 8.511819557218e-01 8.511412162946e-01 8.510975949632e-01 8.510355357459e-01 8.509800731177e-01 8.509101665068e-01 8.508440990745e-01 8.507763365733e-01 8.507051054988e-01 8.506481960196e-01 8.505846630722e-01 8.505384763367e-01 8.504969427832e-01 8.504679185820e-01 8.504596390652e-01 8.504572238160e-01 8.504862425797e-01 8.505282255982e-01 8.505999216205e-01 8.506984662990e-01 8.508214740498e-01 8.509867884229e-01 8.511752793418e-01 8.514111958072e-01 8.516817941263e-01 8.519953016484e-01 8.523601764807e-01 8.527629386719e-01 8.532285322767e-01 8.537369742957e-01 8.543072772047e-01 8.549359422243e-01 8.556215292740e-01 8.563788584847e-01 8.571918784055e-01 8.580816754614e-01 8.590384198968e-01 8.600665408266e-01 8.611759635249e-01 8.623528644808e-01 8.636178156725e-01 8.649567030221e-01 8.663818161374e-01 8.678911381166e-01 8.694816654927e-01 8.711665640854e-01 8.729324528386e-01 8.747941472158e-01 8.767421800346e-01 8.787809693972e-01 8.809172557120e-01 8.831383577980e-01 8.854607410741e-01 8.878701760620e-01 8.903758330710e-01 8.929759232544e-01 8.956651464788e-01 8.984534660319e-01 9.013287157277e-01 9.042999216436e-01 9.073610257205e-01 9.105121520284e-01 9.137556224838e-01 9.170829923715e-01 9.205018761279e-01 9.240039382588e-01 9.275905879234e-01 9.312618018746e-01 9.350099453297e-01 9.388411769669e-01 9.427469444572e-01 9.467296057258e-01 9.507852478321e-01 9.549085754128e-01 9.591054904820e-01 9.633646278998e-01 9.676897443120e-01 9.720754308079e-01 9.765193485892e-01 9.810218199962e-01 9.855739183511e-01 9.901815952740e-01 9.948352697163e-01 9.995342616640e-01 1.004278548858e+00 1.009059425153e+00 1.013881820968e+00 1.018736241438e+00 1.023623364984e+00 1.028541407025e+00 1.033482774961e+00 1.038451073824e+00 1.043437098616e+00 1.048444465389e+00 1.053465944202e+00 1.058499143025e+00 1.063545799634e+00 1.068595025564e+00 1.073654154592e+00 1.078710693090e+00 1.083767894449e+00 1.088823783284e+00 1.093869144136e+00 1.098910915596e+00 1.103936158355e+00 1.108950695680e+00 1.113946873023e+00 1.118921862569e+00 1.123878454743e+00 1.128803751129e+00 1.133706728147e+00 1.138574535374e+00 1.143409295685e+00 1.148209295466e+00 1.152965216385e+00 1.157683903398e+00 1.162349942158e+00 1.166971458114e+00 1.171538391365e+00 1.176048188115e+00 1.180502754349e+00 1.184887450353e+00 1.189213641575e+00 1.193462702036e+00 1.197641394736e+00 1.201742248765e+00 1.205756915090e+00 1.209693120713e+00 1.213529945160e+00 1.217280412518e+00 1.220928087925e+00 1.224471397492e+00 1.227911572780e+00 1.231231886512e+00 1.234444675316e+00 1.237527473631e+00 1.240486815022e+00 1.243317310551e+00 1.246005833387e+00 1.248562083918e+00 1.250962671385e+00 1.253221047919e+00 1.255319703286e+00 1.257258699559e+00 1.259037536089e+00 1.260638553548e+00 1.262077823527e+00 1.263329647203e+00 1.264405047984e+00 1.265294278385e+00 1.265989145936e+00 1.266502027310e+00 1.266806631242e+00 1.266922892549e+00 1.266833147026e+00 1.266538859873e+00 1.266047612269e+00 1.265337434762e+00 1.264433751049e+00 1.263311196394e+00 1.261986730168e+00 1.260455788476e+00 1.258712466646e+00 1.256775767528e+00 1.254624791067e+00 1.252285450779e+00 1.249744700391e+00 1.247012373716e+00 1.244099923278e+00 1.240996638418e+00 1.237730929679e+00 1.234287465468e+00 1.230690436851e+00 1.226943574971e+00 1.223047064450e+00 1.219030293287e+00 1.214880492627e+00 1.210630506178e+00 1.206277784855e+00 1.201840314278e+00 1.197336809877e+00 1.192765347851e+00 1.188163594830e+00 1.183523358838e+00 1.178876986736e+00 1.174234096568e+00 1.169605552385e+00 1.165023741525e+00 1.160484123169e+00 1.156023653507e+00 1.151645610696e+00 1.147371378056e+00 1.143222459933e+00 1.139201853035e+00 1.135342425741e+00 1.131644219946e+00 1.128133060979e+00 1.124817337163e+00 1.121708483814e+00 1.118829199177e+00 1.116174687309e+00 1.113770152733e+00 1.111613225144e+00 1.109716812561e+00 1.108086532071e+00 1.106722768791e+00 1.105634930254e+00 1.104815849625e+00 1.104274347155e+00 1.103999297595e+00 1.103994782143e+00 1.104251514924e+00 1.104760443305e+00 1.105520593121e+00 1.106509814990e+00 1.107731735121e+00 1.109159332323e+00 1.110786821745e+00 1.112598716225e+00 1.114569172235e+00 1.116697479523e+00 1.118946637851e+00 1.121313013342e+00 1.123767747000e+00 1.126290712781e+00 1.128871394742e+00 1.131471539109e+00 1.134089089709e+00 1.136687883470e+00 1.139254241281e+00 1.141769362195e+00 1.144203196550e+00 1.146550526273e+00 1.148775419578e+00 1.150873244801e+00 1.152818953818e+00 1.154595087138e+00 1.156192345140e+00 1.157584559789e+00 1.158772149798e+00 1.159729457861e+00 1.160454618418e+00 1.160936652211e+00 1.161160153615e+00 1.161134566221e+00 1.160838368669e+00 1.160283445082e+00 1.159462464357e+00 1.158375874226e+00 1.157037540769e+00 1.155439429338e+00 1.153606363797e+00 1.151537097250e+00 1.149251854876e+00 1.146769006222e+00 1.144098641541e+00 1.141277238885e+00 1.138315664037e+00 1.135250096818e+00 1.132107173418e+00 1.128917516758e+00 1.125722552624e+00 1.122550863908e+00 1.119450619906e+00 1.116455816388e+00 1.113612637065e+00 1.110965982096e+00 1.108556666522e+00 1.106435055579e+00 1.104640827263e+00 1.103224113878e+00 1.102222144615e+00 1.101680141819e+00 1.101637989318e+00 1.102126723112e+00 1.103186981017e+00 1.104837038442e+00 1.107108394282e+00 1.110017829497e+00 1.113572331740e+00 1.117787326011e+00 1.122656144005e+00 1.128177403162e+00 1.134338274977e+00 1.141116562555e+00 1.148494631327e+00 1.156434851440e+00 1.164906057346e+00 1.173866397719e+00 1.183270517714e+00 1.193070248248e+00 1.203210728765e+00 1.213641649498e+00 1.224300993315e+00 1.235135288439e+00 1.246083541086e+00 1.257085565098e+00 1.268088471546e+00 1.279028776166e+00 1.289857238202e+00 1.300519629792e+00 1.310962283288e+00 1.321144845793e+00 1.331018847161e+00 1.340546310007e+00 1.349691945817e+00 1.358423371280e+00 1.366714503747e+00 1.374540941223e+00 1.381884430134e+00 1.388729159479e+00 1.395066306023e+00 1.400886161941e+00 1.406187580624e+00 1.410969406640e+00 1.415232737677e+00 1.418986475055e+00 1.422233437375e+00 1.424987401606e+00 1.427254404755e+00 1.429047718948e+00 1.430383430224e+00 1.431265823023e+00 1.431716323197e+00 1.431741910111e+00 1.431354556006e+00 1.430573965038e+00 1.429402096809e+00 1.427860762426e+00 1.425956952211e+00 1.423707319840e+00 1.421129585290e+00 1.418234053548e+00 1.415049641339e+00 1.411588337499e+00 1.407885805553e+00 1.403968747910e+00 1.399866655962e+00 1.395630259909e+00 1.391292114025e+00 1.386910472318e+00 1.382534737092e+00 1.378222027679e+00 1.374040414934e+00 1.370042704229e+00 1.366304819049e+00 1.362881377447e+00 1.359836094234e+00 1.357228434411e+00 1.355100594246e+00 1.353501241423e+00 1.352452555718e+00 1.351976794170e+00 1.352076649912e+00 1.352738800549e+00 1.353940689593e+00 1.355637399736e+00 1.357778428369e+00 1.360290023706e+00 1.363098703843e+00 1.366114622499e+00 1.369243826718e+00 1.372396604786e+00 1.375468957057e+00 1.378378719442e+00 1.381037786042e+00 1.383371105658e+00 1.385322088473e+00 1.386838096806e+00 1.387896494540e+00 1.388478283646e+00 1.388592000993e+00 1.388262364648e+00 1.387522577077e+00 1.386433322321e+00 1.385056127160e+00 1.383465957214e+00 1.381746867780e+00 1.379977552303e+00 1.378242713272e+00 1.376614723858e+00 1.375162441240e+00 1.373940065100e+00 1.372989676972e+00 1.372334849511e+00 1.371986531961e+00 1.371944154932e+00 1.372184509897e+00 1.372680038503e+00 1.373397066243e+00 1.374287068808e+00 1.375313734173e+00 1.376433066658e+00 1.377607467221e+00 1.378816689492e+00 1.380034701562e+00 1.381262391843e+00 1.382499119622e+00 1.383757716437e+00 1.385067210380e+00 1.386442561849e+00 1.387925290351e+00 1.389533483783e+00 1.391288729813e+00 1.393217330999e+00 1.395303696340e+00 1.397555341799e+00 1.399935907039e+00 1.402410229426e+00 1.404930602704e+00 1.407414216992e+00 1.409806144511e+00 1.412000114031e+00 1.413913548828e+00 1.415453660719e+00 1.416507259441e+00 1.416998612213e+00 1.416809872074e+00 1.415864903465e+00 1.414068317683e+00 1.411331308108e+00 1.407594988349e+00 1.402764261090e+00 1.396803745007e+00 1.389653244509e+00 1.381285281269e+00 1.371704384356e+00 1.360909275596e+00 1.348975652986e+00 1.335978774975e+00 1.322063762683e+00 1.307414251340e+00 1.292251490589e+00 1.276874641568e+00 1.261579736521e+00 1.246734735039e+00 1.234205614755e+00 1.219997430066e+00 1.206149414201e+00 1.194976602527e+00 1.187925704666e+00 1.184864339337e+00 1.184148496961e+00 1.183500792816e+00 1.181200988070e+00 1.176920295059e+00 1.171822288808e+00 1.167921121772e+00 1.166943165643e+00 1.169283615032e+00 1.173677205000e+00 1.177727666975e+00 1.178992913539e+00 1.176077984768e+00 1.169204253673e+00 1.159978281452e+00 1.150539415391e+00 1.142446412339e+00 1.135820144914e+00 1.129274733581e+00 1.120676553919e+00 1.108284082325e+00 1.091693112656e+00 1.072202035985e+00 1.052358837755e+00 1.034867131836e+00 1.021385638451e+00 1.011827839659e+00 1.004568480754e+00 9.975049339086e-01 9.893337105869e-01 9.803448954277e-01 9.723708975603e-01 9.679112827125e-01 9.687763497981e-01 9.750223340065e-01 9.848592498721e-01 9.955091740443e-01 1.004528309884e+00 1.010899341230e+00 1.015354360795e+00 1.019810885917e+00 1.026260677115e+00 1.035612600154e+00 1.047088364139e+00 1.058559182328e+00 1.067594151658e+00 1.072580844948e+00 1.073422960240e+00 1.071521612580e+00 1.069007115764e+00 1.067587509641e+00 1.067619950906e+00 1.067841321021e+00 1.065933032624e+00 1.059623799676e+00 1.047742780708e+00 1.030718641120e+00 1.010398178946e+00 9.892377019655e-01 9.691769203771e-01 9.507992650891e-01 9.332637178561e-01 9.149958963500e-01 8.948213627920e-01 8.729140294487e-01 8.510359611290e-01 8.318586053730e-01 8.176707863688e-01 8.090164637511e-01 8.040997324818e-01 7.994267802740e-01 7.912898124162e-01 7.774429736092e-01 7.587842896903e-01 7.173010111882e-01 6.423682544709e-01 5.822748290639e-01 5.890869612329e-01 6.611151244253e-01 7.452139679819e-01 7.936321509590e-01 7.874340947039e-01 7.383419711788e-01 6.863843208091e-01 6.817745389200e-01 7.391140773579e-01 8.202450228307e-01 8.752902598582e-01 8.751135855946e-01 8.199889558171e-01 7.419534451123e-01 6.990474018044e-01 7.353585070717e-01 8.295866611590e-01 9.213420916249e-01 9.634781064439e-01 9.388079420384e-01 8.625273653589e-01 7.828853750926e-01 7.649554881121e-01 8.331649674902e-01 9.404766989507e-01 1.021084339606e+00 1.032693619194e+00 9.649093559531e-01 8.418054474900e-01 7.270731768324e-01 7.075818538293e-01 8.044025186211e-01 9.417021435766e-01 1.040181551367e+00 1.057856111660e+00 9.880201825211e-01 8.574686377608e-01 7.294647760219e-01 6.895764629845e-01 7.643853916689e-01 8.834023740206e-01 9.694775386972e-01 9.842345230383e-01 9.253316987942e-01 8.217285185031e-01 7.294070761605e-01 7.075429790790e-01 7.632676356223e-01 8.454374268050e-01 9.028749878444e-01 9.132549293554e-01 8.817261032065e-01 8.322744502211e-01 7.939498700463e-01 7.825904769737e-01 7.916509926571e-01 8.041620294260e-01 8.108560911759e-01 8.161116265233e-01 8.299136474090e-01 8.540522600442e-01 8.764214688228e-01 8.792315530673e-01 8.528588159140e-01 8.059678581324e-01 7.671333418674e-01 7.698716305142e-01 8.214770173207e-01 8.929632300084e-01 9.450619190432e-01 9.530932355924e-01 9.163915415929e-01 8.591836183059e-01 8.221172156682e-01 8.356672320702e-01 8.914640437058e-01 9.521716815744e-01 9.845439515438e-01 9.775411550098e-01 9.443285389739e-01 9.141926813860e-01 9.131880981223e-01 9.427778339677e-01 9.801328494593e-01 9.997538356962e-01 9.917732758569e-01 9.666064124036e-01 9.474711317405e-01 9.526618506670e-01 9.794285541184e-01 1.007139286548e+00 1.015710999588e+00 1.000498078403e+00 9.752216431421e-01 9.623988728879e-01 9.743114616442e-01 1.000367535943e+00 1.015973539330e+00 1.002686119054e+00 9.626126144859e-01 9.210121113287e-01 9.124597260379e-01 9.503620185091e-01 1.010340684465e+00 1.051086299075e+00 1.043293320871e+00 9.847682979219e-01 9.051656081573e-01 8.583564286011e-01 8.850665256329e-01 9.680835259384e-01 1.050876310640e+00 1.085992997690e+00 1.056126877063e+00 9.774889779858e-01
 2.876223179641e-01 2.891462095005e-01 2.906810746571e-01 2.922138304830e-01 2.937485084033e-01 2.952726144155e-01 2.967736997265e-01 2.982794344708e-01 2.998351905582e-01 3.014324791894e-01 3.030103084438e-01 3.045315976118e-01 3.060183617235e-01 3.075103376930e-01 3.090362260128e-01 3.106116324102e-01 3.122269166678e-01 3.138295224031e-01 3.153655943456e-01 3.168484997605e-01 3.183468187426e-01 3.199012456337e-01 3.214915646883e-01 3.230787577429e-01 3.246464171560e-01 3.261865790802e-01 3.276994447015e-01 3.292083218147e-01 3.307494945633e-01 3.323285599538e-01 3.339110371412e-01 3.354616047491e-01 3.369772838500e-01 3.384801954458e-01 3.399964372000e-01 3.415415563370e-01 3.431035903325e-01 3.446483135594e-01 3.461575490938e-01 3.476566781324e-01 3.491817383543e-01 3.507272582952e-01 3.522557051539e-01 3.537530878746e-01 3.552484131067e-01 3.567711276999e-01 3.583181959184e-01 3.598599955519e-01 3.613754842992e-01 3.628689626316e-01 3.643650404939e-01 3.658878420009e-01 3.674363744659e-01 3.689786619038e-01 3.704977711184e-01 3.720083611547e-01 3.735276456343e-01 3.750514158596e-01 3.765694142252e-01 3.780939464067e-01 3.796387871040e-01 3.811917165018e-01 3.827259971855e-01 3.842303403424e-01 3.857251545531e-01 3.872499631266e-01 3.888251961013e-01 3.904242188001e-01 3.919810589917e-01 3.934690704508e-01 3.949413039284e-01 3.964798358425e-01 3.981006075194e-01 3.997340430136e-01 4.013011498289e-01 4.027857719371e-01 4.042565906432e-01 4.058021457460e-01 4.074416584224e-01 4.090949465354e-01 4.106654219848e-01 4.121435668627e-01 4.136175009194e-01 4.151699295023e-01 4.168021765411e-01 4.184360707515e-01 4.199938284065e-01 4.214699037429e-01 4.229431174401e-01 4.244904206774e-01 4.261021409111e-01 4.276980073785e-01 4.292178941595e-01 4.306832644675e-01 4.321638163735e-01 4.337055366131e-01 4.352886226879e-01 4.368449517257e-01 4.383342934277e-01 4.397894822024e-01 4.412809450045e-01 4.428329126406e-01 4.444039036782e-01 4.459330035803e-01 4.474063503044e-01 4.488640258294e-01 4.503655785207e-01 4.519257972292e-01 4.534982120178e-01 4.550213063425e-01 4.564836270948e-01 4.579345381953e-01 4.594311990947e-01 4.609859794113e-01 4.625592177082e-01 4.640886116620e-01 4.655505777140e-01 4.669824997815e-01 4.684539134011e-01 4.699951392869e-01 4.715725317899e-01 4.731205581543e-01 4.745967431496e-01 4.760205980835e-01 4.774596677195e-01 4.789716634396e-01 4.805467051597e-01 4.821167872322e-01 4.836198692860e-01 4.850524365476e-01 4.864681925974e-01 4.879319046816e-01 4.894672079750e-01 4.910332678888e-01 4.925640445014e-01 4.940271718722e-01 4.954451381971e-01 4.968680516526e-01 4.983386683897e-01 4.998646522763e-01 5.014088503392e-01 5.029201819910e-01 5.043747330261e-01 5.057920530724e-01 5.072160306668e-01 5.086856195465e-01 5.102065466476e-01 5.117401546458e-01 5.132389756382e-01 5.146857018796e-01 5.161024457430e-01 5.175280521963e-01 5.189925530161e-01 5.204959703974e-01 5.220077020462e-01 5.234931533927e-01 5.249393276208e-01 5.263589044587e-01 5.277804469198e-01 5.292323691022e-01 5.307185084305e-01 5.322163737633e-01 5.336952844376e-01 5.351408161314e-01 5.365616116986e-01 5.379835588612e-01 5.394299467633e-01 5.409013314616e-01 5.423778739830e-01 5.438382585698e-01 5.452772015176e-01 5.467014864422e-01 5.481261388123e-01 5.495634265662e-01 5.510113130007e-01 5.524591242363e-01 5.539011403118e-01 5.553341673025e-01 5.567607028314e-01 5.581862979521e-01 5.596152287726e-01 5.610436626683e-01 5.624678429231e-01 5.638914971965e-01 5.653157675269e-01 5.667410557930e-01 5.681647041890e-01 5.695833041454e-01 5.709940087149e-01 5.724018224839e-01 5.738137183665e-01 5.752298582021e-01 5.766474248248e-01 5.780627472164e-01 5.794729244339e-01 5.808774361557e-01 5.822801915297e-01 5.836853089095e-01 5.850929676160e-01 5.865011219799e-01 5.879081466866e-01 5.893097133414e-01 5.907078227859e-01 5.921063207676e-01 5.935068693364e-01 5.949089783183e-01 5.963086633916e-01 5.977047797441e-01 5.990971608038e-01 6.004910807376e-01 6.018891683263e-01 6.032881208099e-01 6.046855939790e-01 6.060779162269e-01 6.074684029745e-01 6.088615034206e-01 6.102589487121e-01 6.116578381889e-01 6.130517493502e-01 6.144421506538e-01 6.158341203821e-01 6.172281445297e-01 6.186247489899e-01 6.200193388079e-01 6.214084048369e-01 6.227951146611e-01 6.241837746779e-01 6.255748890582e-01 6.269661763246e-01 6.283550021978e-01 6.297405899780e-01 6.311231688010e-01 6.325088561585e-01 6.338967801072e-01 6.352831263470e-01 6.366691157980e-01 6.380538709240e-01 6.394369597412e-01 6.408214775326e-01 6.422076058939e-01 6.435934271480e-01 6.449792952063e-01 6.463662996615e-01 6.477512961323e-01 6.491361273821e-01 6.505223557411e-01 6.519078072739e-01 6.532946915875e-01 6.546829021684e-01 6.560705317458e-01 6.574565195696e-01 6.588427760845e-01 6.602291884477e-01 6.616167192445e-01 6.630073011067e-01 6.643959038719e-01 6.657827470208e-01 6.671714864003e-01 6.685617783336e-01 6.699517064637e-01 6.713438230793e-01 6.727350535803e-01 6.741258393733e-01 6.755198094640e-01 6.769154147597e-01 6.783108355978e-01 6.797074175646e-01 6.811038219989e-01 6.825007439739e-01 6.839005824658e-01 6.853010213630e-01 6.867011736474e-01 6.881028643379e-01 6.895056552704e-01 6.909082241212e-01 6.923137489917e-01 6.937209608355e-01 6.951274753955e-01 6.965361825062e-01 6.979464350212e-01 6.993572006396e-01 7.007693078527e-01 7.021839276844e-01 7.036002569017e-01 7.050181152149e-01 7.064381280950e-01 7.078572876632e-01 7.092788720005e-01 7.107024652958e-01 7.121274463829e-01 7.135552154455e-01 7.149853385841e-01 7.164160516201e-01 7.178486098777e-01 7.192826699262e-01 7.207186709884e-01 7.221568576147e-01 7.235988205384e-01 7.250423861466e-01 7.264874342396e-01 7.279348037165e-01 7.293830745186e-01 7.308336341706e-01 7.322878156715e-01 7.337438177693e-01 7.352026217541e-01 7.366643723446e-01 7.381278197395e-01 7.395931006865e-01 7.410605084394e-01 7.425302488675e-01 7.440043941176e-01 7.454818757603e-01 7.469609991965e-01 7.484422549451e-01 7.499266880264e-01 7.514123146810e-01 7.529020032116e-01 7.543954701084e-01 7.558915672954e-01 7.573914082735e-01 7.588936021074e-01 7.603980661150e-01 7.619055520029e-01 7.634167312159e-01 7.649308162079e-01 7.664501615357e-01 7.679717119400e-01 7.694958352384e-01 7.710225774366e-01 7.725536155554e-01 7.740872993159e-01 7.756263908446e-01 7.771691857831e-01 7.787142421433e-01 7.802628017460e-01 7.818144924528e-01 7.833698780356e-01 7.849299498039e-01 7.864944315021e-01 7.880616022147e-01 7.896326387093e-01 7.912068044966e-01 7.927846170694e-01 7.943675759026e-01 7.959540103262e-01 7.975443950825e-01 7.991396219622e-01 8.007373743558e-01 8.023393851869e-01 8.039460600233e-01 8.055560194030e-01 8.071711425563e-01 8.087902607843e-01 8.104129785644e-01 8.120393025377e-01 8.136701171761e-01 8.153055896501e-01 8.169455908590e-01 8.185894731935e-01 8.202367069807e-01 8.218886547216e-01 8.235454222623e-01 8.252060302462e-01 8.268719670707e-01 8.285410729888e-01 8.302141610991e-01 8.318924091360e-01 8.335748137886e-01 8.352621018560e-01 8.369542257912e-01 8.386487678668e-01 8.403488394047e-01 8.420539040307e-01 8.437633839203e-01 8.454774895990e-01 8.471961737924e-01 8.489187300036e-01 8.506459188997e-01 8.523768117062e-01 8.541133580482e-01 8.558554471456e-01 8.576002412581e-01 8.593496619699e-01 8.611036502195e-01 8.628624279775e-01 8.646247268825e-01 8.663928370801e-01 8.681640109352e-01 8.699395087991e-01 8.717194179261e-01 8.735033405283e-01 8.752926500586e-01 8.770854468558e-01 8.788824159319e-01 8.806848975337e-01 8.824901818288e-01 8.842996024048e-01 8.861132832313e-01 8.879311120459e-01 8.897543278705e-01 8.915809416084e-01 8.934113007295e-01 8.952448686440e-01 8.970825001896e-01 8.989237912663e-01 9.007707748172e-01 9.026201806990e-01 9.044736480616e-01 9.063299224408e-01 9.081895955385e-01 9.100534415817e-01 9.119207147852e-01 9.137923329423e-01 9.156667499267e-01 9.175445091715e-01 9.194252077547e-01 9.213084358663e-01 9.231956098993e-01 9.250864742918e-01 9.269795053639e-01 9.288759762990e-01 9.307748912364e-01 9.326761916340e-01 9.345806601596e-01 9.364881250865e-01 9.383980470398e-01 9.403106096626e-01 9.422256702187e-01 9.441419281183e-01 9.460610009534e-01 9.479824089654e-01 9.499060490599e-01 9.518308123802e-01 9.537584426663e-01 9.556876744482e-01 9.576186111084e-01 9.595511117053e-01 9.614846292586e-01 9.634204596715e-01 9.653567169974e-01 9.672942673766e-01 9.692329707047e-01 9.711723580598e-01 9.731130122607e-01 9.750542616098e-01 9.769959989220e-01 9.789377043094e-01 9.808807063005e-01 9.828226591715e-01 9.847651788701e-01 9.867085317786e-01 9.886504639127e-01 9.905933124369e-01 9.925351051978e-01 9.944759516074e-01 9.964166455750e-01 9.983558253714e-01 1.000294921157e+00 1.002233089333e+00 1.004168494480e+00 1.006103572578e+00 1.008036711899e+00 1.009968349795e+00 1.011898262665e+00 1.013825882765e+00 1.015751465463e+00 1.017674249161e+00 1.019594548976e+00 1.021512152058e+00 1.023427315585e+00 1.025339403842e+00 1.027248076648e+00 1.029153436498e+00 1.031054838045e+00 1.032953130012e+00 1.034847093103e+00 1.036737728569e+00 1.038623456338e+00 1.040505098420e+00 1.042381871982e+00 1.044253211335e+00 1.046120863278e+00 1.047983017487e+00 1.049838768694e+00 1.051689154829e+00 1.053534526164e+00 1.055372910830e+00 1.057206589766e+00 1.059031917271e+00 1.060851061994e+00 1.062664016064e+00 1.064469310326e+00 1.066268144951e+00 1.068059263158e+00 1.069842204390e+00 1.071618153921e+00 1.073385394669e+00 1.075144791470e+00 1.076895427868e+00 1.078637110424e+00 1.080370389487e+00 1.082093822466e+00 1.083808273222e+00 1.085512995199e+00 1.087207270422e+00 1.088892028529e+00 1.090566663051e+00 1.092230075609e+00 1.093883002454e+00 1.095524190231e+00 1.097155324772e+00 1.098773802896e+00 1.100381014207e+00 1.101976865522e+00 1.103559312569e+00 1.105130739675e+00 1.106688433283e+00 1.108232341759e+00 1.109764178402e+00 1.111282241816e+00 1.112786590896e+00 1.114277963215e+00 1.115752916680e+00 1.117215217671e+00 1.118661632715e+00 1.120094014667e+00 1.121511086991e+00 1.122911919763e+00 1.124298168023e+00 1.125667485545e+00 1.127020948758e+00 1.128358052477e+00 1.129678344716e+00 1.130981427492e+00 1.132267839109e+00 1.133535805962e+00 1.134787044470e+00 1.136019503789e+00 1.137233762607e+00 1.138430119944e+00 1.139606559878e+00 1.140765481066e+00 1.141903808613e+00 1.143023427691e+00 1.144123105878e+00 1.145201977985e+00 1.146261501872e+00 1.147299702438e+00 1.148317018719e+00 1.149313247008e+00 1.150288850033e+00 1.151242893697e+00 1.152174415291e+00 1.153082896846e+00 1.153970583915e+00 1.154835244023e+00 1.155676947988e+00 1.156495684726e+00 1.157289904821e+00 1.158061804084e+00 1.158809833357e+00 1.159532628001e+00 1.160231632568e+00 1.160906610981e+00 1.161556694002e+00 1.162180764982e+00 1.162779684521e+00 1.163353496911e+00 1.163901572064e+00 1.164424256938e+00 1.164919118070e+00 1.165388382975e+00 1.165830977087e+00 1.166246297979e+00 1.166635341168e+00 1.166995369404e+00 1.167328663929e+00 1.167634769095e+00 1.167911966763e+00 1.168161210364e+00 1.168381403731e+00 1.168573721229e+00 1.168736567243e+00 1.168870471078e+00 1.168975473452e+00 1.169050488083e+00 1.169095945683e+00 1.169111847707e+00 1.169097546363e+00 1.169053087933e+00 1.168976868565e+00 1.168871121088e+00 1.168735182489e+00 1.168567370324e+00 1.168368573671e+00 1.168139000557e+00 1.167877559637e+00 1.167584960842e+00 1.167260338112e+00 1.166904087655e+00 1.166515675009e+00 1.166095286816e+00 1.165642319746e+00 1.165156322375e+00 1.164638595976e+00 1.164088559366e+00 1.163504805381e+00 1.162889068428e+00 1.162239383949e+00 1.161557690393e+00 1.160842149038e+00 1.160093950058e+00 1.159312082217e+00 1.158497294660e+00 1.157648207641e+00 1.156766257033e+00 1.155850313264e+00 1.154900780823e+00 1.153917971891e+00 1.152901339281e+00 1.151850908473e+00 1.150766788754e+00 1.149648862093e+00 1.148497392456e+00 1.147312499935e+00 1.146093834761e+00 1.144840596232e+00 1.143553836133e+00 1.142234467395e+00 1.140880358678e+00 1.139493063025e+00 1.138072722406e+00 1.136618484623e+00 1.135130996642e+00 1.133610669031e+00 1.132056534588e+00 1.130469303453e+00 1.128849046925e+00 1.127195982946e+00 1.125510488638e+00 1.123792520197e+00 1.122041614522e+00 1.120258865240e+00 1.118444105999e+00 1.116597095344e+00 1.114718439237e+00 1.112807456850e+00 1.110866384044e+00 1.108893038823e+00 1.106889838194e+00 1.104855192233e+00 1.102790626780e+00 1.100696565283e+00 1.098570870401e+00 1.096416511570e+00 1.094233012522e+00 1.092020362248e+00 1.089779094068e+00 1.087509603645e+00 1.085212354183e+00 1.082886239629e+00 1.080534155047e+00 1.078154401971e+00 1.075748378031e+00 1.073317432002e+00 1.070858353926e+00 1.068376371099e+00 1.065868224672e+00 1.063336418944e+00 1.060779962815e+00 1.058200297636e+00 1.055599073897e+00 1.052973695121e+00 1.050327435398e+00 1.047658960628e+00 1.044970151163e+00 1.042261754581e+00 1.039532632231e+00 1.036785547841e+00 1.034018585346e+00 1.031235317732e+00 1.028434427628e+00 1.025615524368e+00 1.022782766935e+00 1.019933175270e+00 1.017070101090e+00 1.014192245279e+00 1.011301965754e+00 1.008399751199e+00 1.005484364668e+00 1.002560109741e+00 9.996228330740e-01 9.966789469510e-01 9.937255520739e-01 9.907633136162e-01 9.877964510677e-01 9.848210080098e-01 9.818430130367e-01 9.788583192206e-01 9.758713265044e-01 9.728819613809e-01 9.698891995893e-01 9.668984325455e-01 9.639045451472e-01 9.609149675097e-01 9.579257620996e-01 9.549389721539e-01 9.519582641346e-01 9.489798844882e-01 9.460107533911e-01 9.430448813989e-01 9.400895113673e-01 9.371429435537e-01 9.342045745797e-01 9.312810342780e-01 9.283647028692e-01 9.254664081962e-01 9.225786740660e-01 9.197075715352e-01 9.168539252383e-01 9.140156275119e-01 9.111993171312e-01 9.083979794021e-01 9.056214073088e-01 9.028640029862e-01 9.001298120274e-01 8.974216866759e-01 8.947347040377e-01 8.920787007396e-01 8.894458137172e-01 8.868442243810e-01 8.842703464042e-01 8.817265187329e-01 8.792166815428e-01 8.767348590663e-01 8.742917378767e-01 8.718785151832e-01 8.695041915140e-01 8.671650675616e-01 8.648629761971e-01 8.626020712987e-01 8.603766437909e-01 8.581963170443e-01 8.560530595279e-01 8.539551997412e-01 8.518993078141e-01 8.498865879369e-01 8.479214615163e-01 8.459968271161e-01 8.441238249421e-01 8.422954709343e-01 8.405150863082e-01 8.387838037749e-01 8.371008186333e-01 8.354708314046e-01 8.338869655800e-01 8.323575769258e-01 8.308776328230e-01 8.294506808313e-01 8.280773754359e-01 8.267534023936e-01 8.254871031874e-01 8.242700236868e-01 8.231108666567e-01 8.220036075851e-01 8.209496884466e-01 8.199536876187e-01 8.190082288295e-01 8.181221856306e-01 8.172862515021e-01 8.165083459579e-01 8.157840063029e-01 8.151126870134e-01 8.144994275056e-01 8.139351057647e-01 8.134301849602e-01 8.129749581489e-01 8.125743054801e-01 8.122276718903e-01 8.119304577939e-01 8.116903016852e-01 8.114964311742e-01 8.113573851760e-01 8.112667519260e-01 8.112247621836e-01 8.112360672956e-01 8.112888076024e-01 8.113957201264e-01 8.115432585234e-01 8.117399716366e-01 8.119820624564e-01 8.122640413923e-01 8.125953471202e-01 8.129608035805e-01 8.133743738788e-01 8.138227832088e-01 8.143107643271e-01 8.148401112641e-01 8.153987205224e-01 8.159996984250e-01 8.166279821796e-01 8.172935285062e-01 8.179884062772e-01 8.187112943084e-01 8.194683165470e-01 8.202454181500e-01 8.210560265866e-01 8.218852099262e-01 8.227409120273e-01 8.236192032890e-01 8.245131793907e-01 8.254337908151e-01 8.263633267954e-01 8.273160685902e-01 8.282793857207e-01 8.292562632037e-01 8.302490570129e-01 8.312444515411e-01 8.322581778675e-01 8.332710832090e-01 8.342955297949e-01 8.353242440698e-01 8.363515848502e-01 8.373899994191e-01 8.384188020729e-01 8.394558471881e-01 8.404851607094e-01 8.415126352371e-01 8.425390169739e-01 8.435521446195e-01 8.445681277494e-01 8.455663934395e-01 8.465619107772e-01 8.475456840132e-01 8.485139056155e-01 8.494777824606e-01 8.504178339877e-01 8.513532228602e-01 8.522658202349e-01 8.531655212664e-01 8.540500204660e-01 8.549092493999e-01 8.557599606169e-01 8.565810243206e-01 8.573892241065e-01 8.581741734625e-01 8.589353138192e-01 8.596817934603e-01 8.603955378658e-01 8.610981842737e-01 8.617688371251e-01 8.624216032709e-01 8.630517849141e-01 8.636516912155e-01 8.642392720050e-01 8.647916740845e-01 8.653292804646e-01 8.658394131449e-01 8.663256342717e-01 8.667949618116e-01 8.672315028945e-01 8.676589125637e-01 8.680533077104e-01 8.684336852744e-01 8.687931567691e-01 8.691274864186e-01 8.694534065283e-01 8.697489558102e-01 8.700390228991e-01 8.703060159268e-01 8.705591578777e-01 8.708038083503e-01 8.710267545769e-01 8.712499633339e-01 8.714529918775e-01 8.716542190770e-01 8.718489190250e-01 8.720335856417e-01 8.722240070904e-01 8.724012987424e-01 8.725906856945e-01 8.727745425710e-01 8.729643074721e-01 8.731648871209e-01 8.733643923561e-01 8.735865266502e-01 8.738102745665e-01 8.740565651069e-01 8.743175050342e-01 8.745949579070e-01 8.749036331306e-01 8.752242796705e-01 8.755830688417e-01 8.759645972123e-01 8.763788774539e-01 8.768320397022e-01 8.773133143214e-01 8.778450570869e-01 8.784077220294e-01 8.790223292727e-01 8.796824094017e-01 8.803868790355e-01 8.811517544983e-01 8.819613041583e-01 8.828368484734e-01 8.837652488726e-01 8.847558452992e-01 8.858144937783e-01 8.869300005264e-01 8.881231993256e-01 8.893772108356e-01 8.907090658881e-01 8.921132536529e-01 8.935891108027e-01 8.951484136844e-01 8.967787168624e-01 8.984967537695e-01 9.002903224939e-01 9.021684452304e-01 9.041335085531e-01 9.061762261590e-01 9.083130106844e-01 9.105279916407e-01 9.128343524255e-01 9.152279247933e-01 9.177054194054e-01 9.202769520825e-01 9.229294813729e-01 9.256747852529e-01 9.285050278776e-01 9.314224935475e-01 9.344298467845e-01 9.375177237824e-01 9.406957609351e-01 9.439552178723e-01 9.472984365257e-01 9.507257928664e-01 9.542298442211e-01 9.578187439274e-01 9.614810421766e-01 9.652218214871e-01 9.690376132360e-01 9.729247672338e-01 9.768863987741e-01 9.809140536743e-01 9.850111018185e-01 9.891726131523e-01 9.933955301783e-01 9.976824866699e-01 1.002024580645e+00 1.006425357535e+00 1.010877810712e+00 1.015381906161e+00 1.019936424505e+00 1.024534699073e+00 1.029180069078e+00 1.033864686259e+00 1.038588199871e+00 1.043350590841e+00 1.048142713353e+00 1.052970519720e+00 1.057823849729e+00 1.062704926495e+00 1.067609108990e+00 1.072532533961e+00 1.077477690771e+00 1.082434454048e+00 1.087408801539e+00 1.092389929764e+00 1.097381296842e+00 1.102379487566e+00 1.107376746301e+00 1.112379721752e+00 1.117376268313e+00 1.122371739968e+00 1.127357536417e+00 1.132332796747e+00 1.137299135552e+00 1.142245317191e+00 1.147179189479e+00 1.152088311995e+00 1.156975459137e+00 1.161838544196e+00 1.166668299972e+00 1.171472584234e+00 1.176236169874e+00 1.180965765373e+00 1.185654169295e+00 1.190295689709e+00 1.194895820314e+00 1.199437748032e+00 1.203932903863e+00 1.208365045349e+00 1.212737627017e+00 1.217047695150e+00 1.221282627533e+00 1.225453233864e+00 1.229538395361e+00 1.233548954797e+00 1.237471752438e+00 1.241302711056e+00 1.245045699498e+00 1.248680934674e+00 1.252221591083e+00 1.255646760031e+00 1.258962268483e+00 1.262160565426e+00 1.265229409441e+00 1.268180108716e+00 1.270987391336e+00 1.273663741348e+00 1.276192688373e+00 1.278571112137e+00 1.280803302090e+00 1.282866401533e+00 1.284775746736e+00 1.286507736106e+00 1.288070583629e+00 1.289456968608e+00 1.290652909693e+00 1.291673048463e+00 1.292489240884e+00 1.293120045410e+00 1.293547792725e+00 1.293770908334e+00 1.293796384344e+00 1.293601891718e+00 1.293209956927e+00 1.292596436188e+00 1.291773087048e+00 1.290736577611e+00 1.289476333686e+00 1.288013593307e+00 1.286323042476e+00 1.284428367940e+00 1.282316908467e+00 1.279993734957e+00 1.277472192264e+00 1.274735339971e+00 1.271812331289e+00 1.268686208170e+00 1.265375909114e+00 1.261887545236e+00 1.258216316548e+00 1.254391690541e+00 1.250397224498e+00 1.246264743664e+00 1.241992068393e+00 1.237589757829e+00 1.233082112592e+00 1.228461427084e+00 1.223763414088e+00 1.218983468282e+00 1.214147419478e+00 1.209268199306e+00 1.204353333192e+00 1.199436305835e+00 1.194512917022e+00 1.189617679283e+00 1.184757873387e+00 1.179951721910e+00 1.175224927236e+00 1.170580766996e+00 1.166053348991e+00 1.161644734973e+00 1.157382603250e+00 1.153280582923e+00 1.149349737240e+00 1.145616553440e+00 1.142080643854e+00 1.138771384678e+00 1.135689638015e+00 1.132853089007e+00 1.130272159903e+00 1.127951732233e+00 1.125905821288e+00 1.124133055208e+00 1.122646721413e+00 1.121443054734e+00 1.120526843329e+00 1.119897802590e+00 1.119550684830e+00 1.119489065003e+00 1.119696343554e+00 1.120178205501e+00 1.120916006540e+00 1.121903932145e+00 1.123132121985e+00 1.124579778870e+00 1.126244696390e+00 1.128095719548e+00 1.130130476805e+00 1.132322982273e+00 1.134652884592e+00 1.137111420257e+00 1.139661059580e+00 1.142299699589e+00 1.144991567920e+00 1.147721617211e+00 1.150472066190e+00 1.153208629198e+00 1.155926101068e+00 1.158588111633e+00 1.161184541072e+00 1.163690598632e+00 1.166082802570e+00 1.168352340430e+00 1.170467456517e+00 1.172424184083e+00 1.174194733814e+00 1.175770120761e+00 1.177138071093e+00 1.178276370524e+00 1.179189273746e+00 1.179851063405e+00 1.180266279739e+00 1.180422442261e+00 1.180315160492e+00 1.179950637631e+00 1.179314853041e+00 1.178426089505e+00 1.177276530760e+00 1.175878243474e+00 1.174245612693e+00 1.172378668508e+00 1.170306745002e+00 1.168034396012e+00 1.165589353614e+00 1.162995062001e+00 1.160271023530e+00 1.157454049660e+00 1.154566370655e+00 1.151648803457e+00 1.148732853236e+00 1.145858510758e+00 1.143066531262e+00 1.140395739297e+00 1.137893518904e+00 1.135599810071e+00 1.133562974302e+00 1.131826105550e+00 1.130433153347e+00 1.129430485244e+00 1.128855530445e+00 1.128754393475e+00 1.129157723302e+00 1.130104682474e+00 1.131624059719e+00 1.133737880405e+00 1.136474275064e+00 1.139838469927e+00 1.143848538161e+00 1.148504098560e+00 1.153798755116e+00 1.159731345227e+00 1.166277260332e+00 1.173421626367e+00 1.181133134126e+00 1.189377457039e+00 1.198121087224e+00 1.207313700202e+00 1.216915358320e+00 1.226869825405e+00 1.237125679346e+00 1.247628893653e+00 1.258317061230e+00 1.269138295469e+00 1.280027847938e+00 1.290931648937e+00 1.301793131907e+00 1.312552054212e+00 1.323162745548e+00 1.333566589239e+00 1.343720475787e+00 1.353580368189e+00 1.363101601211e+00 1.372251517001e+00 1.380993422260e+00 1.389301715478e+00 1.397149373487e+00 1.404517448296e+00 1.411387299574e+00 1.417747279736e+00 1.423589147155e+00 1.428904419578e+00 1.433694755551e+00 1.437955746299e+00 1.441692980789e+00 1.444910535183e+00 1.447612889868e+00 1.449811587908e+00 1.451508274655e+00 1.452719460176e+00 1.453449335542e+00 1.453705439344e+00 1.453507611804e+00 1.452849649905e+00 1.451754695616e+00 1.450226063059e+00 1.448272884789e+00 1.445912526067e+00 1.443149200506e+00 1.440006822492e+00 1.436493833001e+00 1.432636061382e+00 1.428457875271e+00 1.423981256902e+00 1.419249791966e+00 1.414291825274e+00 1.409159631571e+00 1.403900975945e+00 1.398569413583e+00 1.393232528818e+00 1.387947118964e+00 1.382793477489e+00 1.377836045629e+00 1.373148758833e+00 1.368807775987e+00 1.364875183599e+00 1.361419890774e+00 1.358493153957e+00 1.356143214041e+00 1.354403115341e+00 1.353290124222e+00 1.352812669272e+00 1.352954866319e+00 1.353694618260e+00 1.354983181439e+00 1.356766151484e+00 1.358969485470e+00 1.361508792062e+00 1.364299362849e+00 1.367234696149e+00 1.370224265995e+00 1.373167668875e+00 1.375971070790e+00 1.378554376089e+00 1.380836876092e+00 1.382766959965e+00 1.384293293288e+00 1.385391498858e+00 1.386052534869e+00 1.386277589224e+00 1.386096964769e+00 1.385545900844e+00 1.384676144258e+00 1.383551223505e+00 1.382238468431e+00 1.380812178573e+00 1.379343515373e+00 1.377901338289e+00 1.376547767256e+00 1.375333290245e+00 1.374299577073e+00 1.373469319567e+00 1.372856788992e+00 1.372457689045e+00 1.372257216752e+00 1.372234997210e+00 1.372350835010e+00 1.372573180612e+00 1.372865034415e+00 1.373185328018e+00 1.373514005194e+00 1.373821483788e+00 1.374102407129e+00 1.374357179359e+00 1.374592635231e+00 1.374841249286e+00 1.375120239991e+00 1.375478455014e+00 1.375950976890e+00 1.376570279461e+00 1.377386946320e+00 1.378404994387e+00 1.379657099388e+00 1.381138678436e+00 1.382830977481e+00 1.384717161178e+00 1.386732911719e+00 1.388838402320e+00 1.390945000741e+00 1.392973376668e+00 1.394837754719e+00 1.396417789893e+00 1.397635904655e+00 1.398362062326e+00 1.398500410928e+00 1.397944332268e+00 1.396574277643e+00 1.394310408600e+00 1.391027822138e+00 1.386656083783e+00 1.381104076350e+00 1.374294879672e+00 1.366196340501e+00 1.356755363535e+00 1.345993786264e+00 1.333935832231e+00 1.320664616513e+00 1.306314735656e+00 1.291053607418e+00 1.275138571313e+00 1.258838215676e+00 1.242507253314e+00 1.228499911217e+00 1.212544396758e+00 1.196680779980e+00 1.183249970587e+00 1.173767955674e+00 1.168197776027e+00 1.165007054248e+00 1.162010575952e+00 1.157559356529e+00 1.151384974040e+00 1.144708290242e+00 1.139603582607e+00 1.137857308856e+00 1.139906546515e+00 1.144491490713e+00 1.149208116065e+00 1.151589943934e+00 1.150218948817e+00 1.145284843980e+00 1.138347966729e+00 1.131460038256e+00 1.126056819215e+00 1.122128299474e+00 1.118170933281e+00 1.111969807851e+00 1.101733484729e+00 1.087016066405e+00 1.069054007092e+00 1.050306443498e+00 1.033376243717e+00 1.019848034804e+00 1.009621367614e+00 1.001120951892e+00 9.923352738807e-01 9.820631771692e-01 9.706812552391e-01 9.601058094756e-01 9.529239363423e-01 9.510575279086e-01 9.546709874263e-01 9.620627364227e-01 9.705190534157e-01 9.776316108403e-01 9.823950113685e-01 9.855448260827e-01 9.889878421247e-01 9.946803796271e-01 1.003469476603e+00 1.014512574908e+00 1.025633443765e+00 1.034401504971e+00 1.039254986995e+00 1.040189433950e+00 1.038706044450e+00 1.037012099069e+00 1.036845888324e+00 1.038539708491e+00 1.040788105700e+00 1.041244941965e+00 1.037655229729e+00 1.028893240251e+00 1.015422270434e+00 9.990503743300e-01 9.820801283582e-01 9.661928811903e-01 9.516598393087e-01 9.373720343170e-01 9.216054168123e-01 9.031598940499e-01 8.822829619346e-01 8.608541143343e-01 8.416837026888e-01 8.271999965821e-01 8.180840509885e-01 8.126581273748e-01 8.074770888917e-01 7.987609192959e-01 7.839485959767e-01 7.636309609171e-01 7.067917873658e-01 6.228963286739e-01 5.681507717683e-01 5.930401189050e-01 6.797651281007e-01 7.670383375373e-01 8.097723403448e-01 7.941043577165e-01 7.364673303072e-01 6.798431366771e-01 6.731267165005e-01 7.255968414140e-01 7.966982993975e-01 8.397221752344e-01 8.318246274214e-01 7.810222547107e-01 7.256649538989e-01 7.182931578687e-01 7.790070515652e-01 8.714550411923e-01 9.422534131329e-01 9.568843642154e-01 9.098196580751e-01 8.273255202215e-01 7.654754232877e-01 7.803823114592e-01 8.691760308446e-01 9.729107475415e-01 1.033716504224e+00 1.021405125310e+00 9.376076795416e-01 8.188866255418e-01 7.373611804449e-01 7.615764810291e-01 8.746239126517e-01 9.968449720398e-01 1.063827472349e+00 1.046422572044e+00 9.491764299210e-01 8.117121602340e-01 7.109422464527e-01 7.235787149370e-01 8.331668642699e-01 9.536172188699e-01 1.019023591279e+00 1.002671599009e+00 9.119655364417e-01 7.868095068784e-01 6.967380540668e-01 7.036752207590e-01 7.911709308296e-01 8.887552350593e-01 9.441682349459e-01 9.401216910308e-01 8.882997745300e-01 8.210040222721e-01 7.762668085534e-01 7.733367021139e-01 7.991059831025e-01 8.265742117743e-01 8.399829569651e-01 8.420994609168e-01 8.460532434339e-01 8.601328877860e-01 8.779881668740e-01 8.836475934496e-01 8.657313207873e-01 8.289790984176e-01 7.966259704129e-01 7.977850245202e-01 8.411618712330e-01 9.039390877663e-01 9.514545261924e-01 9.604697236222e-01 9.297758456827e-01 8.813395700895e-01 8.513460741218e-01 8.656154573460e-01 9.157801743011e-01 9.684384618814e-01 9.938509201871e-01 9.829745612235e-01 9.499652344737e-01 9.239238839861e-01 9.288673670077e-01 9.632133457536e-01 1.002255617860e+00 1.020239526204e+00 1.007852010712e+00 9.766309420904e-01 9.517668950764e-01 9.539848825696e-01 9.817220244289e-01 1.013379141337e+00 1.026734624219e+00 1.014955894805e+00 9.901217317529e-01 9.744760118795e-01 9.821158270378e-01 1.005230168279e+00 1.020695625427e+00 1.009451010459e+00 9.714075649499e-01 9.289098646363e-01 9.148859305338e-01 9.449370618310e-01 9.991978007169e-01 1.039100134945e+00 1.035386480312e+00 9.838067446247e-01 9.097171060104e-01 8.610091569880e-01 8.763310109890e-01 9.450008832477e-01 1.018281093186e+00 1.052536693497e+00 1.031486530346e+00 9.699878111750e-01
 2.783126537127e-01 2.798450352216e-01 2.813897185168e-01 2.829291130317e-01 2.844632701940e-01 2.859849578357e-01 2.874846108839e-01 2.889952032298e-01 2.905608443046e-01 2.921678183749e-01 2.937501572750e-01 2.952701386586e-01 2.967529781526e-01 2.982451604196e-01 2.997774991547e-01 3.013640340068e-01 3.029910671193e-01 3.046008457196e-01 3.061379518502e-01 3.076187339288e-01 3.091191085914e-01 3.106834047012e-01 3.122891748842e-01 3.138900161390e-01 3.154640815972e-01 3.170060065320e-01 3.185208082570e-01 3.200383476308e-01 3.215945897882e-01 3.231910916930e-01 3.247876816122e-01 3.263460897615e-01 3.278658964212e-01 3.293741114372e-01 3.309026355437e-01 3.324665843878e-01 3.340512647875e-01 3.356143646337e-01 3.371329277387e-01 3.386368183800e-01 3.401694216930e-01 3.417326972099e-01 3.432877438909e-01 3.448105810742e-01 3.463244648024e-01 3.478582956806e-01 3.494137379895e-01 3.509703472885e-01 3.525101016022e-01 3.540301630152e-01 3.555514342635e-01 3.570960560695e-01 3.586607687434e-01 3.602173171049e-01 3.617542845883e-01 3.632879409653e-01 3.648372727554e-01 3.663917577757e-01 3.679354883252e-01 3.694773269467e-01 3.710362473400e-01 3.726077180220e-01 3.741712839883e-01 3.757108372738e-01 3.772404820501e-01 3.787886053093e-01 3.803792856709e-01 3.819936190291e-01 3.835746820172e-01 3.850973334609e-01 3.866054401077e-01 3.881747886549e-01 3.898169650800e-01 3.914683079381e-01 3.930557562511e-01 3.945674982059e-01 3.960691042251e-01 3.976463431703e-01 3.993155645863e-01 4.009940078043e-01 4.025842288994e-01 4.040813581654e-01 4.055767929508e-01 4.071571154152e-01 4.088228482835e-01 4.104902842639e-01 4.120729286935e-01 4.135654739774e-01 4.150519488248e-01 4.166197910491e-01 4.182641217191e-01 4.198980825597e-01 4.214528427714e-01 4.229389234689e-01 4.244298875450e-01 4.259865834528e-01 4.275969479179e-01 4.291939015606e-01 4.307239039872e-01 4.322092585552e-01 4.337163192609e-01 4.352807550132e-01 4.368728874042e-01 4.384389447618e-01 4.399556716332e-01 4.414511444903e-01 4.429763776776e-01 4.445514672730e-01 4.461414167753e-01 4.476927189375e-01 4.491947705617e-01 4.506858897078e-01 4.522150649950e-01 4.537912888684e-01 4.553814138862e-01 4.569337790740e-01 4.584278641008e-01 4.598980947361e-01 4.614051633215e-01 4.629749322250e-01 4.645754023986e-01 4.661448215212e-01 4.676484466744e-01 4.691058496219e-01 4.705798477619e-01 4.721245664618e-01 4.737280496000e-01 4.753223407526e-01 4.768499106848e-01 4.783111768824e-01 4.797584514366e-01 4.812556425159e-01 4.828211945265e-01 4.844159376538e-01 4.859736584471e-01 4.874643202431e-01 4.889106203865e-01 4.903636056483e-01 4.918656016247e-01 4.934227875779e-01 4.949969605143e-01 4.965364720923e-01 4.980194014010e-01 4.994660056581e-01 5.009198127844e-01 5.024207832530e-01 5.039716863242e-01 5.055356643990e-01 5.070638923225e-01 5.085386971331e-01 5.099843147630e-01 5.114389879328e-01 5.129332517840e-01 5.144664760086e-01 5.160073050363e-01 5.175219127821e-01 5.189971138422e-01 5.204457603465e-01 5.218960460068e-01 5.233766786060e-01 5.248918488449e-01 5.264186752809e-01 5.279263565393e-01 5.294007640293e-01 5.308499990110e-01 5.323003369191e-01 5.337747180555e-01 5.352731469311e-01 5.367777449995e-01 5.382660526033e-01 5.397333993432e-01 5.411864506432e-01 5.426381341429e-01 5.441022285331e-01 5.455766334296e-01 5.470519219123e-01 5.485212247887e-01 5.499814146552e-01 5.514350653998e-01 5.528883676907e-01 5.543427120240e-01 5.557974431541e-01 5.572483403296e-01 5.586983325215e-01 5.601495631420e-01 5.616001723216e-01 5.630501050733e-01 5.644941826540e-01 5.659307716844e-01 5.673648545388e-01 5.688022817216e-01 5.702436142239e-01 5.716868398834e-01 5.731268585403e-01 5.745619945001e-01 5.759908257602e-01 5.774186817861e-01 5.788489641685e-01 5.802805514926e-01 5.817134997822e-01 5.831443266530e-01 5.845702502881e-01 5.859921945902e-01 5.874137743876e-01 5.888385272249e-01 5.902636033593e-01 5.916863820973e-01 5.931058212064e-01 5.945208714027e-01 5.959373883593e-01 5.973572262320e-01 5.987787499702e-01 6.001978355973e-01 6.016118368914e-01 6.030238432039e-01 6.044385448364e-01 6.058575119855e-01 6.072773762726e-01 6.086919558612e-01 6.101030564467e-01 6.115151324800e-01 6.129282327349e-01 6.143446764223e-01 6.157586976454e-01 6.171666613242e-01 6.185724274419e-01 6.199805151767e-01 6.213906523345e-01 6.227997254656e-01 6.242061384522e-01 6.256088992914e-01 6.270088028605e-01 6.284118517038e-01 6.298162746878e-01 6.312200085758e-01 6.326232747012e-01 6.340235864241e-01 6.354229125702e-01 6.368232752364e-01 6.382249033971e-01 6.396251242994e-01 6.410266979929e-01 6.424279001990e-01 6.438271417902e-01 6.452260641192e-01 6.466265517127e-01 6.480259296713e-01 6.494258173419e-01 6.508275942054e-01 6.522273380809e-01 6.536259995101e-01 6.550248894878e-01 6.564233333492e-01 6.578227896694e-01 6.592239091216e-01 6.606231614044e-01 6.620217905298e-01 6.634206753244e-01 6.648211703227e-01 6.662214347772e-01 6.676240372226e-01 6.690245360358e-01 6.704239852931e-01 6.718268407309e-01 6.732310404255e-01 6.746344830563e-01 6.760388691167e-01 6.774429739141e-01 6.788470586883e-01 6.802542823585e-01 6.816614452785e-01 6.830679168003e-01 6.844753094897e-01 6.858841796225e-01 6.872927708105e-01 6.887035197179e-01 6.901154233904e-01 6.915263137552e-01 6.929391068238e-01 6.943535525375e-01 6.957677360582e-01 6.971836500380e-01 6.986010651438e-01 7.000201173321e-01 7.014409159688e-01 7.028626423431e-01 7.042833584929e-01 7.057067724693e-01 7.071323176600e-01 7.085569428737e-01 7.099861031486e-01 7.114160982069e-01 7.128467487662e-01 7.142790852054e-01 7.157124181500e-01 7.171475147256e-01 7.185846586946e-01 7.200249534032e-01 7.214668207248e-01 7.229108310892e-01 7.243555018708e-01 7.258006327803e-01 7.272490304450e-01 7.286994562198e-01 7.301518777334e-01 7.316072203354e-01 7.330647779157e-01 7.345230191586e-01 7.359832004858e-01 7.374467413019e-01 7.389110537404e-01 7.403793883801e-01 7.418505828611e-01 7.433245753060e-01 7.448000702068e-01 7.462768014594e-01 7.477558500502e-01 7.492387743328e-01 7.507244039929e-01 7.522134985361e-01 7.537055409111e-01 7.551994622442e-01 7.566948004543e-01 7.581937347679e-01 7.596963551195e-01 7.612018214796e-01 7.627110682044e-01 7.642236429738e-01 7.657386832906e-01 7.672552741223e-01 7.687753163100e-01 7.702991378017e-01 7.718275204988e-01 7.733598058019e-01 7.748937782573e-01 7.764309664560e-01 7.779715684514e-01 7.795151889331e-01 7.810635446033e-01 7.826152229531e-01 7.841710644360e-01 7.857297301487e-01 7.872915305205e-01 7.888568727331e-01 7.904273212000e-01 7.919999058228e-01 7.935780766342e-01 7.951600706906e-01 7.967446324725e-01 7.983328110647e-01 7.999258725815e-01 8.015225887319e-01 8.031238409057e-01 8.047287942841e-01 8.063376699191e-01 8.079501554104e-01 8.095670504261e-01 8.111886019101e-01 8.128143581497e-01 8.144439962999e-01 8.160773851166e-01 8.177149861028e-01 8.193571066289e-01 8.210039471039e-01 8.226549303822e-01 8.243103569579e-01 8.259686304224e-01 8.276323557770e-01 8.293005998175e-01 8.309736085591e-01 8.326513743813e-01 8.343329756399e-01 8.360183249687e-01 8.377094324778e-01 8.394046864582e-01 8.411048860212e-01 8.428104450565e-01 8.445187332985e-01 8.462322968489e-01 8.479506872961e-01 8.496741014219e-01 8.514023298882e-01 8.531343142451e-01 8.548711611123e-01 8.566120860419e-01 8.583575176394e-01 8.601083724322e-01 8.618640606697e-01 8.636230501520e-01 8.653878665316e-01 8.671561939853e-01 8.689292480048e-01 8.707064120734e-01 8.724891552534e-01 8.742759052859e-01 8.760679182597e-01 8.778634756926e-01 8.796631516452e-01 8.814674774042e-01 8.832767609893e-01 8.850910918585e-01 8.869094503555e-01 8.887313743008e-01 8.905579361983e-01 8.923887507633e-01 8.942230198658e-01 8.960628003510e-01 8.979072295184e-01 8.997541032202e-01 9.016055592754e-01 9.034610113343e-01 9.053204026845e-01 9.071843395430e-01 9.090521233483e-01 9.109234863104e-01 9.127987601041e-01 9.146769698002e-01 9.165600505499e-01 9.184460931437e-01 9.203361956398e-01 9.222302339664e-01 9.241274804688e-01 9.260273114829e-01 9.279309278499e-01 9.298381402392e-01 9.317485740978e-01 9.336624312678e-01 9.355790693959e-01 9.374986068275e-01 9.394214737920e-01 9.413464698135e-01 9.432750024614e-01 9.452066932820e-01 9.471405099802e-01 9.490771931200e-01 9.510163041153e-01 9.529576959402e-01 9.549009012259e-01 9.568465466432e-01 9.587949982593e-01 9.607452037738e-01 9.626974759394e-01 9.646512811114e-01 9.666071694282e-01 9.685633990510e-01 9.705222009836e-01 9.724823022331e-01 9.744446170685e-01 9.764069835056e-01 9.783699959997e-01 9.803347676823e-01 9.823002335386e-01 9.842666214780e-01 9.862334018256e-01 9.882002118086e-01 9.901674231348e-01 9.921361965724e-01 9.941032837929e-01 9.960717586901e-01 9.980396536769e-01 1.000007023522e+00 1.001974635519e+00 1.003940724885e+00 1.005906566287e+00 1.007871643899e+00 1.009835722893e+00 1.011797532775e+00 1.013759228861e+00 1.015719025879e+00 1.017677261985e+00 1.019633886994e+00 1.021588142220e+00 1.023540513122e+00 1.025490386368e+00 1.027438434207e+00 1.029383420961e+00 1.031325252057e+00 1.033265712822e+00 1.035201926873e+00 1.037134166974e+00 1.039063948556e+00 1.040989345458e+00 1.042911716284e+00 1.044829882462e+00 1.046742475282e+00 1.048651948372e+00 1.050556115024e+00 1.052455843447e+00 1.054350878346e+00 1.056239513346e+00 1.058123663210e+00 1.060002603768e+00 1.061874965791e+00 1.063742378627e+00 1.065602383955e+00 1.067455799104e+00 1.069303885096e+00 1.071144425967e+00 1.072977373359e+00 1.074804004208e+00 1.076622470145e+00 1.078433932516e+00 1.080237461572e+00 1.082032198066e+00 1.083819120160e+00 1.085596862315e+00 1.087366101295e+00 1.089126249549e+00 1.090876879166e+00 1.092618492331e+00 1.094349954261e+00 1.096071630418e+00 1.097782635537e+00 1.099483756428e+00 1.101173800490e+00 1.102852566635e+00 1.104520750247e+00 1.106177323998e+00 1.107822380759e+00 1.109455686908e+00 1.111075930526e+00 1.112685173818e+00 1.114280256785e+00 1.115863278273e+00 1.117433001622e+00 1.118988352390e+00 1.120531158457e+00 1.122060049670e+00 1.123573972097e+00 1.125074121961e+00 1.126559528911e+00 1.128029606950e+00 1.129485024909e+00 1.130924872277e+00 1.132348704050e+00 1.133756355166e+00 1.135147265550e+00 1.136523635911e+00 1.137881583512e+00 1.139222469453e+00 1.140547025837e+00 1.141852898566e+00 1.143141721312e+00 1.144412100557e+00 1.145663872240e+00 1.146898469374e+00 1.148112470042e+00 1.149307954404e+00 1.150484353179e+00 1.151640368641e+00 1.152777942646e+00 1.153893374553e+00 1.154988323970e+00 1.156063653127e+00 1.157117546842e+00 1.158150387549e+00 1.159161001538e+00 1.160150490425e+00 1.161117875665e+00 1.162062618173e+00 1.162985338729e+00 1.163884316488e+00 1.164761244454e+00 1.165614212030e+00 1.166443035302e+00 1.167248318727e+00 1.168029260448e+00 1.168786415180e+00 1.169518940952e+00 1.170226190359e+00 1.170908201379e+00 1.171564780806e+00 1.172196011279e+00 1.172802104644e+00 1.173381053790e+00 1.173933773500e+00 1.174459736633e+00 1.174959466633e+00 1.175431766166e+00 1.175876328339e+00 1.176293876395e+00 1.176682784256e+00 1.177044758345e+00 1.177377784152e+00 1.177681956603e+00 1.177958673710e+00 1.178205753099e+00 1.178423333631e+00 1.178612187393e+00 1.178770820248e+00 1.178900039534e+00 1.178999487534e+00 1.179068581793e+00 1.179107743947e+00 1.179115358480e+00 1.179093057336e+00 1.179038503030e+00 1.178953702194e+00 1.178838050535e+00 1.178690604119e+00 1.178511382341e+00 1.178300029286e+00 1.178056721739e+00 1.177781698198e+00 1.177473838106e+00 1.177133503755e+00 1.176760409817e+00 1.176355166992e+00 1.175916850452e+00 1.175445062946e+00 1.174940667500e+00 1.174402011547e+00 1.173831159442e+00 1.173225723165e+00 1.172587160719e+00 1.171915122913e+00 1.171208299609e+00 1.170468501282e+00 1.169694150782e+00 1.168886245087e+00 1.168043910418e+00 1.167166757333e+00 1.166256004795e+00 1.165311178385e+00 1.164331017781e+00 1.163316773580e+00 1.162268197972e+00 1.161185514151e+00 1.160067947621e+00 1.158915684438e+00 1.157729463793e+00 1.156508475064e+00 1.155252868816e+00 1.153962475921e+00 1.152638626476e+00 1.151279700675e+00 1.149886151203e+00 1.148458594951e+00 1.146997028822e+00 1.145501218573e+00 1.143970257671e+00 1.142407052759e+00 1.140808860964e+00 1.139177176397e+00 1.137511151794e+00 1.135812141847e+00 1.134079852261e+00 1.132313826370e+00 1.130515483743e+00 1.128683105611e+00 1.126819129502e+00 1.124921769607e+00 1.122992106138e+00 1.121030393480e+00 1.119035685823e+00 1.117011424075e+00 1.114954192809e+00 1.112866544889e+00 1.110746754321e+00 1.108596470030e+00 1.106416675330e+00 1.104205915505e+00 1.101965939342e+00 1.099695909160e+00 1.097397201381e+00 1.095070102730e+00 1.092713672527e+00 1.090329695018e+00 1.087917030207e+00 1.085478574352e+00 1.083012781329e+00 1.080518958564e+00 1.078001209310e+00 1.075456704049e+00 1.072888026244e+00 1.070294041478e+00 1.067676114728e+00 1.065034983640e+00 1.062369299548e+00 1.059683104310e+00 1.056972676987e+00 1.054242339175e+00 1.051490457944e+00 1.048717456989e+00 1.045927117279e+00 1.043115119170e+00 1.040286875776e+00 1.037438959618e+00 1.034574676306e+00 1.031694364241e+00 1.028796966873e+00 1.025887054849e+00 1.022959986587e+00 1.020020411413e+00 1.017068151760e+00 1.014102815610e+00 1.011128277024e+00 1.008139632816e+00 1.005144420174e+00 1.002138977455e+00 9.991259071312e-01 9.961056513741e-01 9.930776054631e-01 9.900473003030e-01 9.870085652016e-01 9.839688977218e-01 9.809253960718e-01 9.778800094030e-01 9.748345072323e-01 9.717870047026e-01 9.687438672097e-01 9.656991625012e-01 9.626598866514e-01 9.596242723023e-01 9.565925908294e-01 9.535697341632e-01 9.505499991759e-01 9.475423488218e-01 9.445414639193e-01 9.415518071777e-01 9.385741731251e-01 9.356069424641e-01 9.326557247288e-01 9.297160483929e-01 9.267955196547e-01 9.238896778303e-01 9.210032284467e-01 9.181357010425e-01 9.152870654645e-01 9.124633011352e-01 9.096571135283e-01 9.068797488103e-01 9.041232288170e-01 9.013936054890e-01 8.986937061896e-01 8.960174298008e-01 8.933752480223e-01 8.907585264851e-01 8.881776383490e-01 8.856272024901e-01 8.831106905720e-01 8.806312836547e-01 8.781828196863e-01 8.757777741944e-01 8.734056004550e-01 8.710749448003e-01 8.687838486654e-01 8.665332146311e-01 8.643265212851e-01 8.621593366887e-01 8.600407408251e-01 8.579629868447e-01 8.559335894783e-01 8.539509158944e-01 8.520138294971e-01 8.501277991338e-01 8.482879017338e-01 8.465015131433e-01 8.447631930155e-01 8.430766833601e-01 8.414434540448e-01 8.398603195982e-01 8.383344120721e-01 8.368581240954e-01 8.354393120075e-01 8.340740853321e-01 8.327633523794e-01 8.315111953077e-01 8.303114420149e-01 8.291723761732e-01 8.280854830341e-01 8.270584244686e-01 8.260881888385e-01 8.251739198969e-01 8.243190511499e-01 8.235182546224e-01 8.227793246406e-01 8.220928188984e-01 8.214663358135e-01 8.208980012173e-01 8.203828097538e-01 8.199291121558e-01 8.195265598570e-01 8.191842761323e-01 8.188957608230e-01 8.186619062263e-01 8.184851322901e-01 8.183587794000e-01 8.182912639576e-01 8.182716690616e-01 8.183068118496e-01 8.183940127144e-01 8.185285178199e-01 8.187194350477e-01 8.189519080347e-01 8.192393985440e-01 8.195699073731e-01 8.199481791714e-01 8.203739325272e-01 8.208384463524e-01 8.213541207479e-01 8.219045603336e-01 8.225010910528e-01 8.231353838152e-01 8.238064402219e-01 8.245200633142e-01 8.252618878353e-01 8.260468606169e-01 8.268592633690e-01 8.277065413253e-01 8.285854268366e-01 8.294895780913e-01 8.304286342605e-01 8.313858062365e-01 8.323762563085e-01 8.333850480162e-01 8.344170149850e-01 8.354738172333e-01 8.365422875814e-01 8.376380819090e-01 8.387412002632e-01 8.398657137699e-01 8.410018295967e-01 8.421475373988e-01 8.433104013412e-01 8.444737360555e-01 8.456537902720e-01 8.468333478105e-01 8.480200184155e-01 8.492134773189e-01 8.504013817613e-01 8.515997360040e-01 8.527883900108e-01 8.539819450225e-01 8.551699117643e-01 8.563521896507e-01 8.575340453396e-01 8.587007329204e-01 8.598696588164e-01 8.610210615097e-01 8.621663119753e-01 8.633021485166e-01 8.644185674063e-01 8.655324527706e-01 8.666210020152e-01 8.677036065083e-01 8.687654743925e-01 8.698105392885e-01 8.708442162129e-01 8.718502311753e-01 8.728493012536e-01 8.738182707162e-01 8.747740559840e-01 8.757098017781e-01 8.766187793819e-01 8.775165720292e-01 8.783813730788e-01 8.792355535689e-01 8.800616213318e-01 8.808656628794e-01 8.816542805265e-01 8.824114105489e-01 8.831584096198e-01 8.838733206281e-01 8.845743107510e-01 8.852529419502e-01 8.859060555670e-01 8.865489869547e-01 8.871608019366e-01 8.877648142621e-01 8.883426176981e-01 8.889045829510e-01 8.894549054552e-01 8.899806233443e-01 8.905021659234e-01 8.909998043180e-01 8.914928700585e-01 8.919718232351e-01 8.924378044272e-01 8.929038121002e-01 8.933504960546e-01 8.938036539049e-01 8.942431356623e-01 8.946845694716e-01 8.951273529010e-01 8.955626455144e-01 8.960127970825e-01 8.964551862571e-01 8.969137955618e-01 8.973774007441e-01 8.978493243113e-01 8.983419942449e-01 8.988383042621e-01 8.993638097487e-01 8.998994958831e-01 9.004604907356e-01 9.010480727173e-01 9.016538826175e-01 9.023000266933e-01 9.029650512242e-01 9.036721548826e-01 9.044112608268e-01 9.051863685175e-01 9.060099505833e-01 9.068649954961e-01 9.077771893999e-01 9.087272837907e-01 9.097314873225e-01 9.107896649473e-01 9.118945936099e-01 9.130659069924e-01 9.142857637786e-01 9.155739408558e-01 9.169209150258e-01 9.183304614052e-01 9.198129801735e-01 9.213544338374e-01 9.229748732413e-01 9.246596585239e-01 9.264203897748e-01 9.282568009032e-01 9.301625242060e-01 9.321530900881e-01 9.342142259865e-01 9.363595630029e-01 9.385818017975e-01 9.408816293205e-01 9.432681904945e-01 9.457289969667e-01 9.482775311957e-01 9.509037369505e-01 9.536125101930e-01 9.564055954620e-01 9.592758432486e-01 9.622329893747e-01 9.652656242103e-01 9.683813325409e-01 9.715765320317e-01 9.748480358318e-01 9.782018663031e-01 9.816277499907e-01 9.851323931706e-01 9.887104606546e-01 9.923603699060e-01 9.960850790124e-01 9.998760516996e-01 1.003739005857e+00 1.007666800547e+00 1.011659216194e+00 1.015717176580e+00 1.019833211708e+00 1.024011238753e+00 1.028244537006e+00 1.032533589501e+00 1.036877037379e+00 1.041267945982e+00 1.045712125044e+00 1.050197918087e+00 1.054730753386e+00 1.059305488105e+00 1.063917627012e+00 1.068570509077e+00 1.073254491234e+00 1.077973118927e+00 1.082721459116e+00 1.087495785877e+00 1.092298834868e+00 1.097121434958e+00 1.101968134169e+00 1.106830158526e+00 1.111709108798e+00 1.116603395491e+00 1.121505002195e+00 1.126420333647e+00 1.131337210600e+00 1.136261395294e+00 1.141186485501e+00 1.146108933508e+00 1.151033074296e+00 1.155944536600e+00 1.160853989646e+00 1.165749583173e+00 1.170632220624e+00 1.175502403037e+00 1.180347964782e+00 1.185180240134e+00 1.189981517475e+00 1.194760716987e+00 1.199510258353e+00 1.204224123751e+00 1.208909012703e+00 1.213546752594e+00 1.218150452496e+00 1.222705009923e+00 1.227211785197e+00 1.231670195176e+00 1.236065745647e+00 1.240410856330e+00 1.244684307049e+00 1.248896341944e+00 1.253035771988e+00 1.257096435702e+00 1.261084136212e+00 1.264978520303e+00 1.268792704050e+00 1.272506070538e+00 1.276123850436e+00 1.279640902827e+00 1.283041090947e+00 1.286338052771e+00 1.289505359679e+00 1.292556472826e+00 1.295474939142e+00 1.298255663741e+00 1.300903236555e+00 1.303394723462e+00 1.305745550215e+00 1.307931263764e+00 1.309957454772e+00 1.311819183186e+00 1.313499195587e+00 1.315014303907e+00 1.316333569497e+00 1.317474029413e+00 1.318418801049e+00 1.319163765957e+00 1.319716981470e+00 1.320052520675e+00 1.320192274963e+00 1.320110781344e+00 1.319817673554e+00 1.319311493991e+00 1.318575909487e+00 1.317632689943e+00 1.316454779457e+00 1.315062293463e+00 1.313445297193e+00 1.311600802809e+00 1.309546042997e+00 1.307258037922e+00 1.304766091259e+00 1.302051208456e+00 1.299129360229e+00 1.296005350816e+00 1.292671612504e+00 1.289156011317e+00 1.285439959253e+00 1.281552950845e+00 1.277492111888e+00 1.273263730266e+00 1.268892892979e+00 1.264368836723e+00 1.259725286230e+00 1.254957104315e+00 1.250085663920e+00 1.245127053085e+00 1.240083826843e+00 1.234990571475e+00 1.229841390889e+00 1.224669764592e+00 1.219484458683e+00 1.214300515803e+00 1.209147015344e+00 1.204024355114e+00 1.198969956062e+00 1.193986739820e+00 1.189100678347e+00 1.184330566183e+00 1.179687027086e+00 1.175200174851e+00 1.170872805841e+00 1.166734709922e+00 1.162793955783e+00 1.159067432929e+00 1.155573833060e+00 1.152317590552e+00 1.149321420640e+00 1.146587868839e+00 1.144132324001e+00 1.141958545131e+00 1.140075686562e+00 1.138489806893e+00 1.137199395850e+00 1.136213571242e+00 1.135523000440e+00 1.135135234663e+00 1.135039630866e+00 1.135233597872e+00 1.135711683324e+00 1.136457665415e+00 1.137473437204e+00 1.138734218394e+00 1.140236710664e+00 1.141959612198e+00 1.143886339630e+00 1.146008736590e+00 1.148293515507e+00 1.150737230627e+00 1.153307123505e+00 1.155987281812e+00 1.158760890842e+00 1.161594356288e+00 1.164480842230e+00 1.167382800258e+00 1.170289568226e+00 1.173174807466e+00 1.176012196386e+00 1.178791409135e+00 1.181476676680e+00 1.184062008690e+00 1.186517260663e+00 1.188827253478e+00 1.190977604462e+00 1.192942275887e+00 1.194717968522e+00 1.196277943196e+00 1.197619015899e+00 1.198726101460e+00 1.199587027162e+00 1.200202164504e+00 1.200553351268e+00 1.200649368350e+00 1.200479923286e+00 1.200048382524e+00 1.199359105071e+00 1.198410868595e+00 1.197222199803e+00 1.195791939666e+00 1.194139995258e+00 1.192281878741e+00 1.190230307244e+00 1.188014944386e+00 1.185650966689e+00 1.183172638006e+00 1.180603945105e+00 1.177978459476e+00 1.175333577443e+00 1.172699761587e+00 1.170123461939e+00 1.167638292668e+00 1.165291469493e+00 1.163125461655e+00 1.161180199620e+00 1.159507914843e+00 1.158146124768e+00 1.157144217375e+00 1.156539662508e+00 1.156377715962e+00 1.156694256364e+00 1.157522432928e+00 1.158900663871e+00 1.160847677181e+00 1.163392681811e+00 1.166551377477e+00 1.170331091844e+00 1.174747350480e+00 1.179788354862e+00 1.185456699662e+00 1.191735607040e+00 1.198603208283e+00 1.206042883782e+00 1.214013485244e+00 1.222487562092e+00 1.231418630117e+00 1.240762591537e+00 1.250474374731e+00 1.260494022347e+00 1.270774976821e+00 1.281253933385e+00 1.291877790576e+00 1.302588477404e+00 1.313322629818e+00 1.324033051669e+00 1.334654278647e+00 1.345138274729e+00 1.355433671704e+00 1.365487173537e+00 1.375261053606e+00 1.384707112956e+00 1.393790511273e+00 1.402476575383e+00 1.410733916401e+00 1.418538259234e+00 1.425866268363e+00 1.432700179244e+00 1.439023651316e+00 1.444829797197e+00 1.450106920948e+00 1.454851414534e+00 1.459062706295e+00 1.462736580177e+00 1.465881781371e+00 1.468493885658e+00 1.470582863784e+00 1.472151711213e+00 1.473203126524e+00 1.473752388481e+00 1.473791172569e+00 1.473338754698e+00 1.472395090193e+00 1.470963736225e+00 1.469062448685e+00 1.466686418667e+00 1.463853871235e+00 1.460572585792e+00 1.456856827725e+00 1.452726216379e+00 1.448193369382e+00 1.443297123640e+00 1.438056303286e+00 1.432514379545e+00 1.426714285347e+00 1.420700374090e+00 1.414537958483e+00 1.408280225986e+00 1.402003613607e+00 1.395778001706e+00 1.389681477794e+00 1.383798153049e+00 1.378202414089e+00 1.372981608326e+00 1.368204683219e+00 1.363945190654e+00 1.360263134968e+00 1.357206304233e+00 1.354815390297e+00 1.353106129058e+00 1.352089243284e+00 1.351747634697e+00 1.352054324980e+00 1.352962426985e+00 1.354405691614e+00 1.356315288404e+00 1.358596515329e+00 1.361160527339e+00 1.363903239234e+00 1.366723470477e+00 1.369525720243e+00 1.372210933634e+00 1.374701845471e+00 1.376920275631e+00 1.378809194614e+00 1.380330287051e+00 1.381451097975e+00 1.382170120928e+00 1.382492257332e+00 1.382440342113e+00 1.382055109767e+00 1.381383122679e+00 1.380481717155e+00 1.379410724312e+00 1.378236630518e+00 1.377018623891e+00 1.375810033396e+00 1.374660139434e+00 1.373604017913e+00 1.372666139208e+00 1.371857483297e+00 1.371174090395e+00 1.370607388988e+00 1.370130396802e+00 1.369714530364e+00 1.369330791287e+00 1.368935718462e+00 1.368509374982e+00 1.368020719704e+00 1.367453006013e+00 1.366808706091e+00 1.366083203323e+00 1.365309146390e+00 1.364503517970e+00 1.363714312751e+00 1.362989261095e+00 1.362366962441e+00 1.361917016544e+00 1.361665205581e+00 1.361666014871e+00 1.361944601356e+00 1.362504948487e+00 1.363366086265e+00 1.364487816303e+00 1.365856253889e+00 1.367407375755e+00 1.369074706785e+00 1.370793746540e+00 1.372447206310e+00 1.373963347980e+00 1.375212602290e+00 1.376088015787e+00 1.376480884703e+00 1.376249702412e+00 1.375299318269e+00 1.373484086546e+00 1.370700822411e+00 1.366832070587e+00 1.361760227683e+00 1.355414104910e+00 1.347691628376e+00 1.338561219525e+00 1.327992706367e+00 1.316002936373e+00 1.302667010650e+00 1.288083877208e+00 1.272450648867e+00 1.255985173663e+00 1.238996385422e+00 1.224129718484e+00 1.207003820893e+00 1.189636085146e+00 1.174367696451e+00 1.162752028099e+00 1.154833355485e+00 1.149182812818e+00 1.143709694611e+00 1.136843336348e+00 1.128379169412e+00 1.119601712945e+00 1.112657796712e+00 1.109417692601e+00 1.110390972036e+00 1.114369315940e+00 1.118970622662e+00 1.121741173566e+00 1.121256887977e+00 1.117696342844e+00 1.112588919508e+00 1.107916932111e+00 1.105009275539e+00 1.103730525600e+00 1.102461837787e+00 1.098904733110e+00 1.091219792404e+00 1.078922869594e+00 1.063189579487e+00 1.046377723437e+00 1.030964357099e+00 1.018414888597e+00 1.008560480557e+00 9.998287284423e-01 9.902610626041e-01 9.787316741983e-01 9.656901322081e-01 9.531034255395e-01 9.436221434499e-01 9.392492979832e-01 9.402576740008e-01 9.450542652645e-01 9.510249041347e-01 9.558351902643e-01 9.585274104012e-01 9.598626121705e-01 9.617580062742e-01 9.661521494636e-01 9.738513299729e-01 9.839593151847e-01 9.942590872283e-01 1.002314298082e+00 1.006611538744e+00 1.007224840931e+00 1.005747889106e+00 1.004465361699e+00 1.005149148612e+00 1.008120467606e+00 1.012046068265e+00 1.014575982465e+00 1.013492479445e+00 1.007739963992e+00 9.978376909962e-01 9.855689917568e-01 9.730839831897e-01 9.617851539619e-01 9.516039682086e-01 9.411261873399e-01 9.284345756038e-01 9.122603354833e-01 8.928710475610e-01 8.722206932791e-01 8.532279271231e-01 8.384698890818e-01 8.288346911294e-01 8.228868055265e-01 8.174156918172e-01 8.087633185928e-01 7.939265180965e-01 7.697353966091e-01 7.012796292717e-01 6.129064536761e-01 5.668223588026e-01 6.078879849374e-01 7.038992992563e-01 7.902105201122e-01 8.256479262636e-01 8.010917216319e-01 7.369274657236e-01 6.776675677331e-01 6.689305911379e-01 7.144540173150e-01 7.732262291099e-01 8.034407741157e-01 7.896184794153e-01 7.478966954328e-01 7.204320829436e-01 7.475388698785e-01 8.256386394669e-01 9.107337772802e-01 9.580677873681e-01 9.449581853849e-01 8.775580083571e-01 7.936309462817e-01 7.546759971666e-01 8.007678575737e-01 9.030410493043e-01 9.977287266460e-01 1.036695312915e+00 1.001906889193e+00 9.076342495869e-01 8.031000971283e-01 7.625141068892e-01 8.251900780113e-01 9.449070600872e-01 1.046469362692e+00 1.079636817197e+00 1.027545458156e+00 9.067325975093e-01 7.712997382548e-01 7.090460692025e-01 7.725833330291e-01 9.057428712312e-01 1.020450657204e+00 1.063035799252e+00 1.017016787627e+00 8.987920330128e-01 7.589523612619e-01 6.791710603605e-01 7.163770299196e-01 8.277273465334e-01 9.318587103870e-01 9.797536213959e-01 9.595767440947e-01 8.890566616473e-01 8.081130837313e-01 7.625809416034e-01 7.723494941332e-01 8.150681227873e-01 8.542223488401e-01 8.697437358871e-01 8.645140670947e-01 8.557573404622e-01 8.588476703856e-01 8.734832819950e-01 8.850225338650e-01 8.791233248436e-01 8.552213046721e-01 8.301320677030e-01 8.282718839391e-01 8.603581636320e-01 9.111669866228e-01 9.521602559407e-01 9.622247261001e-01 9.393973637047e-01 9.024516203363e-01 8.817742438952e-01 8.975788125353e-01 9.414012934013e-01 9.844546400416e-01 1.001458036767e+00 9.860236007158e-01 9.534280645886e-01 9.321446634864e-01 9.434237741391e-01 9.823056969455e-01 1.022506603308e+00 1.038492424025e+00 1.021815800922e+00 9.851704206187e-01 9.554130722440e-01 9.551925622776e-01 9.837712837236e-01 1.018563917515e+00 1.035459021048e+00 1.025783297755e+00 1.000389759356e+00 9.816744905803e-01 9.857817843143e-01 1.007563605424e+00 1.024976148664e+00 1.017785886043e+00 9.830408309684e-01 9.394487222794e-01 9.179135894864e-01 9.369391535604e-01 9.828921912999e-01 1.021269459396e+00 1.023098412020e+00 9.815058010542e-01 9.163298794826e-01 8.676020437624e-01 8.699843685466e-01 9.196044551918e-01 9.781959745919e-01 1.008160427249e+00 9.950743274334e-01 9.521361386862e-01
 2.709348704720e-01 2.724590587600e-01 2.739997146006e-01 2.755321481421e-01 2.770534483289e-01 2.785577689929e-01 2.800408164894e-01 2.815404709616e-01 2.831007412087e-01 2.847037438659e-01 2.862782238419e-01 2.877840859426e-01 2.892501724973e-01 2.907280411785e-01 2.922513228018e-01 2.938354716403e-01 2.954620136900e-01 2.970681311316e-01 2.985943332884e-01 3.000599154162e-01 3.015474585779e-01 3.031075513374e-01 3.047161351081e-01 3.063206726450e-01 3.078914185022e-01 3.094237360937e-01 3.109279700559e-01 3.124411634643e-01 3.140003709691e-01 3.156028417956e-01 3.172035869693e-01 3.187605639920e-01 3.202741020739e-01 3.217768647634e-01 3.233061574448e-01 3.248783013113e-01 3.264745282439e-01 3.280466193380e-01 3.295674221511e-01 3.310660974953e-01 3.325958290757e-01 3.341656161742e-01 3.357360550847e-01 3.372774753958e-01 3.388018146591e-01 3.403379004427e-01 3.418933433007e-01 3.434553340496e-01 3.450080577736e-01 3.465471303079e-01 3.480861691698e-01 3.496447336623e-01 3.512177719984e-01 3.527810994586e-01 3.543260427029e-01 3.558740174944e-01 3.574446472059e-01 3.590227474030e-01 3.605858703945e-01 3.621389885498e-01 3.637030330814e-01 3.652837446722e-01 3.668666887631e-01 3.684355333897e-01 3.699929570868e-01 3.715588924953e-01 3.731581453919e-01 3.747792833189e-01 3.763773084659e-01 3.779254130849e-01 3.794636931438e-01 3.810566285014e-01 3.827145073562e-01 3.843774789327e-01 3.859770305026e-01 3.875072750228e-01 3.890320949222e-01 3.906345537434e-01 3.923272020229e-01 3.940249298280e-01 3.956288357000e-01 3.971380105274e-01 3.986470715718e-01 4.002483229166e-01 4.019405312821e-01 4.036354751998e-01 4.052388852836e-01 4.067420916867e-01 4.082348026974e-01 4.098154700531e-01 4.114850062010e-01 4.131535668216e-01 4.147373692746e-01 4.162398482281e-01 4.177370535372e-01 4.193007300528e-01 4.209318262067e-01 4.225632604539e-01 4.241302329830e-01 4.256421060433e-01 4.271604894451e-01 4.287319647410e-01 4.303392472632e-01 4.319350137209e-01 4.334899368904e-01 4.350194320179e-01 4.365656594257e-01 4.381509331588e-01 4.397523801488e-01 4.413270100168e-01 4.428624498853e-01 4.443902025070e-01 4.459466863240e-01 4.475406198054e-01 4.491438967600e-01 4.507144330555e-01 4.522356720047e-01 4.537396266682e-01 4.552785290501e-01 4.568734918042e-01 4.584926354104e-01 4.600801345069e-01 4.616064449406e-01 4.630910129084e-01 4.645964098939e-01 4.661708996301e-01 4.677987429096e-01 4.694145304096e-01 4.709640252624e-01 4.724493359724e-01 4.739238750640e-01 4.754490953039e-01 4.770432429042e-01 4.786631911724e-01 4.802438142748e-01 4.817581735058e-01 4.832299558817e-01 4.847098349631e-01 4.862402143465e-01 4.878253912217e-01 4.894259603840e-01 4.909906142442e-01 4.924995098246e-01 4.939715116501e-01 4.954521826248e-01 4.969805467051e-01 4.985590575019e-01 5.001503288963e-01 5.017039432909e-01 5.032052866939e-01 5.046775847547e-01 5.061585248466e-01 5.076790401902e-01 5.092393341746e-01 5.108078050817e-01 5.123485830994e-01 5.138498955928e-01 5.153255438955e-01 5.168028798639e-01 5.183086712970e-01 5.198501294086e-01 5.214035991712e-01 5.229381788879e-01 5.244393389586e-01 5.259154682105e-01 5.273913397248e-01 5.288906865832e-01 5.304154139351e-01 5.319453394609e-01 5.334602006167e-01 5.349538218426e-01 5.364324847278e-01 5.379097510215e-01 5.393987908456e-01 5.408983187937e-01 5.423991852504e-01 5.438939087502e-01 5.453803292730e-01 5.468593220843e-01 5.483371914321e-01 5.498169175723e-01 5.512961076705e-01 5.527720965347e-01 5.542463779827e-01 5.557224899494e-01 5.571982941627e-01 5.586728468346e-01 5.601415105499e-01 5.616023342089e-01 5.630607428614e-01 5.645219618700e-01 5.659874998208e-01 5.674546961119e-01 5.689190818286e-01 5.703782210049e-01 5.718312702053e-01 5.732829751708e-01 5.747365094812e-01 5.761912015619e-01 5.776477112311e-01 5.791018256311e-01 5.805501909665e-01 5.819950232090e-01 5.834397701113e-01 5.848872492281e-01 5.863334899046e-01 5.877792801110e-01 5.892212075485e-01 5.906579972151e-01 5.920961465580e-01 5.935378926635e-01 5.949811316883e-01 5.964207532506e-01 5.978564910276e-01 5.992905054412e-01 6.007251246577e-01 6.021641735984e-01 6.036039107119e-01 6.050387450453e-01 6.064703624452e-01 6.079013936333e-01 6.093340703363e-01 6.107701886251e-01 6.122035029404e-01 6.136301358840e-01 6.150546466507e-01 6.164803934117e-01 6.179083178567e-01 6.193351547483e-01 6.207595176123e-01 6.221794231754e-01 6.235969624946e-01 6.250173804949e-01 6.264389368237e-01 6.278585181592e-01 6.292778264182e-01 6.306943414362e-01 6.321086786129e-01 6.335246760425e-01 6.349416762457e-01 6.363576628889e-01 6.377738086270e-01 6.391894210458e-01 6.406023185319e-01 6.420160493137e-01 6.434303853838e-01 6.448431056534e-01 6.462557363916e-01 6.476709125060e-01 6.490829327476e-01 6.504945379118e-01 6.519058244397e-01 6.533157924857e-01 6.547268989681e-01 6.561392943992e-01 6.575505277771e-01 6.589595003144e-01 6.603698822081e-01 6.617791253947e-01 6.631900591469e-01 6.646018576462e-01 6.660116915452e-01 6.674202975480e-01 6.688326807841e-01 6.702447947143e-01 6.716569297560e-01 6.730693017506e-01 6.744812603385e-01 6.758933073203e-01 6.773064415331e-01 6.787208024509e-01 6.801342202365e-01 6.815473296474e-01 6.829615528301e-01 6.843755923896e-01 6.857918874327e-01 6.872080382851e-01 6.886236004772e-01 6.900411762956e-01 6.914594648935e-01 6.928769552498e-01 6.942965149876e-01 6.957174190429e-01 6.971383680402e-01 6.985610139268e-01 6.999851219241e-01 7.014086406305e-01 7.028324274237e-01 7.042587318036e-01 7.056849275701e-01 7.071141664903e-01 7.085450073096e-01 7.099757602244e-01 7.114072598079e-01 7.128405956866e-01 7.142740181747e-01 7.157095833157e-01 7.171486604497e-01 7.185882818237e-01 7.200292395489e-01 7.214709692466e-01 7.229132886159e-01 7.243580654256e-01 7.258055798613e-01 7.272537119146e-01 7.287039701235e-01 7.301573289376e-01 7.316124187349e-01 7.330666288195e-01 7.345244658190e-01 7.359833036352e-01 7.374450104578e-01 7.389107897100e-01 7.403765706088e-01 7.418452246114e-01 7.433152705879e-01 7.447870991260e-01 7.462615005185e-01 7.477394067130e-01 7.492198543986e-01 7.507026728586e-01 7.521888426232e-01 7.536746585520e-01 7.551641796718e-01 7.566565273364e-01 7.581522567877e-01 7.596512940869e-01 7.611532012542e-01 7.626564701487e-01 7.641627206090e-01 7.656713151844e-01 7.671833124665e-01 7.687001873186e-01 7.702202900154e-01 7.717419930990e-01 7.732664355342e-01 7.747940559266e-01 7.763241427994e-01 7.778600943565e-01 7.793984678856e-01 7.809397732049e-01 7.824844366043e-01 7.840317256366e-01 7.855826301060e-01 7.871380565304e-01 7.886970762675e-01 7.902596785706e-01 7.918255278330e-01 7.933951207385e-01 7.949682721245e-01 7.965450620658e-01 7.981258313197e-01 7.997109948061e-01 8.013005707286e-01 8.028929837312e-01 8.044888454944e-01 8.060894111743e-01 8.076940251867e-01 8.093030475581e-01 8.109160335401e-01 8.125314807351e-01 8.141523546623e-01 8.157773659516e-01 8.174070170383e-01 8.190405410115e-01 8.206784703466e-01 8.223197387345e-01 8.239658075073e-01 8.256164443937e-01 8.272725718639e-01 8.289326217493e-01 8.305959614404e-01 8.322640866399e-01 8.339371832602e-01 8.356152541463e-01 8.372983975386e-01 8.389857295287e-01 8.406767020878e-01 8.423722995335e-01 8.440735959604e-01 8.457795827581e-01 8.474901963941e-01 8.492057728235e-01 8.509249816933e-01 8.526493027233e-01 8.543777020840e-01 8.561120012419e-01 8.578511531003e-01 8.595937227209e-01 8.613415079546e-01 8.630932888390e-01 8.648502160302e-01 8.666127300588e-01 8.683788770463e-01 8.701507073401e-01 8.719268059622e-01 8.737078381901e-01 8.754929490790e-01 8.772822750115e-01 8.790774411087e-01 8.808771652975e-01 8.826820954213e-01 8.844911816896e-01 8.863033520008e-01 8.881206534522e-01 8.899432100016e-01 8.917705216390e-01 8.936031967397e-01 8.954385374547e-01 8.972790381709e-01 8.991233081349e-01 9.009717213424e-01 9.028253485752e-01 9.046829115476e-01 9.065461001122e-01 9.084131190061e-01 9.102826150134e-01 9.121570639369e-01 9.140361465853e-01 9.159186193258e-01 9.178065435933e-01 9.196975643614e-01 9.215914757932e-01 9.234909750706e-01 9.253931233844e-01 9.272990131070e-01 9.292099199367e-01 9.311234054265e-01 9.330407628719e-01 9.349622904069e-01 9.368865797790e-01 9.388151155147e-01 9.407458219783e-01 9.426804988276e-01 9.446181143714e-01 9.465591691332e-01 9.485037475571e-01 9.504509850780e-01 9.524011263937e-01 9.543537348290e-01 9.563098182997e-01 9.582679446641e-01 9.602284483361e-01 9.621917245334e-01 9.641574911693e-01 9.661258539898e-01 9.680955131614e-01 9.700682283511e-01 9.720426960956e-01 9.740180924789e-01 9.759960455181e-01 9.779761074966e-01 9.799569728670e-01 9.819402065897e-01 9.839238935504e-01 9.859092315642e-01 9.878957950749e-01 9.898825808911e-01 9.918720694692e-01 9.938604351796e-01 9.958497217749e-01 9.978405706349e-01 9.998307211082e-01 1.001821693286e+00 1.003812769137e+00 1.005803498727e+00 1.007794020049e+00 1.009784628310e+00 1.011774545289e+00 1.013763763683e+00 1.015752991638e+00 1.017739799866e+00 1.019727131667e+00 1.021712490043e+00 1.023696054008e+00 1.025679344199e+00 1.027659933886e+00 1.029638859006e+00 1.031616323031e+00 1.033590281468e+00 1.035563570293e+00 1.037533296900e+00 1.039500340704e+00 1.041465247034e+00 1.043425816421e+00 1.045384645776e+00 1.047338323924e+00 1.049289390424e+00 1.051237295426e+00 1.053180033764e+00 1.055119261680e+00 1.057053195969e+00 1.058982661518e+00 1.060907973783e+00 1.062828347611e+00 1.064743319419e+00 1.066653034952e+00 1.068556829109e+00 1.070455763484e+00 1.072348599010e+00 1.074233834788e+00 1.076113964849e+00 1.077987033518e+00 1.079853657037e+00 1.081712802112e+00 1.083563777079e+00 1.085408228032e+00 1.087244849682e+00 1.089072981999e+00 1.090893993720e+00 1.092705402622e+00 1.094508464754e+00 1.096302960138e+00 1.098087870560e+00 1.099863672297e+00 1.101630165729e+00 1.103386334392e+00 1.105132992211e+00 1.106868227194e+00 1.108593890676e+00 1.110307706907e+00 1.112011798554e+00 1.113703705057e+00 1.115383874478e+00 1.117052040823e+00 1.118708821251e+00 1.120352852351e+00 1.121984910694e+00 1.123603206322e+00 1.125208928836e+00 1.126801619930e+00 1.128379925506e+00 1.129944399325e+00 1.131494915364e+00 1.133031875190e+00 1.134553217266e+00 1.136059220195e+00 1.137551105074e+00 1.139026954274e+00 1.140487069750e+00 1.141931341602e+00 1.143359528323e+00 1.144770862038e+00 1.146165404450e+00 1.147542444787e+00 1.148903256441e+00 1.150246038750e+00 1.151569848355e+00 1.152876936819e+00 1.154164138560e+00 1.155433888470e+00 1.156684152375e+00 1.157914932267e+00 1.159127045360e+00 1.160317902061e+00 1.161489934154e+00 1.162640781542e+00 1.163772116383e+00 1.164881500988e+00 1.165969100833e+00 1.167037343554e+00 1.168081835300e+00 1.169105106256e+00 1.170106043431e+00 1.171084174681e+00 1.172040593957e+00 1.172972850656e+00 1.173882057330e+00 1.174768247830e+00 1.175630176529e+00 1.176467877927e+00 1.177280743207e+00 1.178070016610e+00 1.178833674260e+00 1.179572393173e+00 1.180285318281e+00 1.180972669840e+00 1.181634182074e+00 1.182269635033e+00 1.182878037667e+00 1.183460536017e+00 1.184015523740e+00 1.184543086571e+00 1.185043446997e+00 1.185516197353e+00 1.185960935806e+00 1.186377528184e+00 1.186765279374e+00 1.187124825053e+00 1.187455646347e+00 1.187756610961e+00 1.188028820272e+00 1.188270786863e+00 1.188483084768e+00 1.188665950937e+00 1.188818391542e+00 1.188939846821e+00 1.189031457208e+00 1.189091564727e+00 1.189121000931e+00 1.189117869632e+00 1.189084720323e+00 1.189019752645e+00 1.188922123262e+00 1.188792179708e+00 1.188631927990e+00 1.188437249701e+00 1.188210800674e+00 1.187951691524e+00 1.187658914827e+00 1.187334250596e+00 1.186975345472e+00 1.186583009817e+00 1.186157758252e+00 1.185698208088e+00 1.185205902554e+00 1.184678476622e+00 1.184117003750e+00 1.183522068487e+00 1.182892578842e+00 1.182228354976e+00 1.181529869737e+00 1.180796576999e+00 1.180028402820e+00 1.179225761495e+00 1.178388597449e+00 1.177516011023e+00 1.176608341566e+00 1.175665742783e+00 1.174687994845e+00 1.173675100577e+00 1.172626950662e+00 1.171543721284e+00 1.170424933953e+00 1.169271423946e+00 1.168081594166e+00 1.166857554580e+00 1.165597680771e+00 1.164302784347e+00 1.162972723673e+00 1.161607266966e+00 1.160206147008e+00 1.158770814948e+00 1.157300007878e+00 1.155794578186e+00 1.154253714555e+00 1.152678330129e+00 1.151067965690e+00 1.149423425694e+00 1.147744151373e+00 1.146030334545e+00 1.144281847716e+00 1.142500789835e+00 1.140684208857e+00 1.138834673651e+00 1.136951787504e+00 1.135034289365e+00 1.133084353311e+00 1.131101635649e+00 1.129086072788e+00 1.127037492906e+00 1.124957221978e+00 1.122845123826e+00 1.120700050904e+00 1.118524147543e+00 1.116316428131e+00 1.114078140168e+00 1.111809847376e+00 1.109510466997e+00 1.107181654272e+00 1.104823391771e+00 1.102435276333e+00 1.100018855104e+00 1.097573334811e+00 1.095100988512e+00 1.092599381616e+00 1.090071240109e+00 1.087517790197e+00 1.084935179307e+00 1.082328899482e+00 1.079696037032e+00 1.077039799045e+00 1.074358057403e+00 1.071652546542e+00 1.068925020259e+00 1.066172455588e+00 1.063399779523e+00 1.060604912206e+00 1.057788407514e+00 1.054953827091e+00 1.052096304319e+00 1.049222882504e+00 1.046329141114e+00 1.043418078198e+00 1.040490064833e+00 1.037545941960e+00 1.034586998574e+00 1.031611047240e+00 1.028623563297e+00 1.025620714383e+00 1.022606449950e+00 1.019581071433e+00 1.016542411068e+00 1.013496665329e+00 1.010438958406e+00 1.007375700406e+00 1.004303266734e+00 1.001223591360e+00 9.981400831053e-01 9.950495932795e-01 9.919582250599e-01 9.888608548700e-01 9.857638305954e-01 9.826651410438e-01 9.795656326731e-01 9.764690985975e-01 9.733722712671e-01 9.702817405164e-01 9.671923914795e-01 9.641099152737e-01 9.610336613682e-01 9.579631256853e-01 9.549044046637e-01 9.518512654759e-01 9.488126748704e-01 9.457828350411e-01 9.427674205592e-01 9.397661801379e-01 9.367784663945e-01 9.338104393802e-01 9.308558137380e-01 9.279244312285e-01 9.250099037554e-01 9.221168220546e-01 9.192469990911e-01 9.163990573280e-01 9.135785098515e-01 9.107797986545e-01 9.080116578368e-01 9.052695618203e-01 9.025567960114e-01 8.998759183911e-01 8.972251285221e-01 8.946098192532e-01 8.920250885519e-01 8.894778943699e-01 8.869666061793e-01 8.844917616687e-01 8.820573260677e-01 8.796593013563e-01 8.773066045289e-01 8.749912385477e-01 8.727212225064e-01 8.704946226798e-01 8.683119058011e-01 8.661778855160e-01 8.640864821276e-01 8.620477629112e-01 8.600540765342e-01 8.581122835839e-01 8.562207469188e-01 8.543786649347e-01 8.525917390814e-01 8.508546183344e-01 8.491746329395e-01 8.475467225196e-01 8.459738575575e-01 8.444587639437e-01 8.429976584157e-01 8.415962049845e-01 8.402490656959e-01 8.389624930217e-01 8.377332050902e-01 8.365612123504e-01 8.354513859063e-01 8.343973588648e-01 8.334072542866e-01 8.324728565081e-01 8.316003283093e-01 8.307898172014e-01 8.300348263456e-01 8.293455141724e-01 8.287113303453e-01 8.281418335526e-01 8.276297151607e-01 8.271763470138e-01 8.267861227807e-01 8.264504367323e-01 8.261789931384e-01 8.259600784490e-01 8.258036369642e-01 8.257038437988e-01 8.256575926921e-01 8.256743221737e-01 8.257406755946e-01 8.258672652484e-01 8.260438343997e-01 8.262762490513e-01 8.265629611331e-01 8.268967765703e-01 8.272877210540e-01 8.277216233982e-01 8.282106712323e-01 8.287445663267e-01 8.293239780550e-01 8.299542811407e-01 8.306227134781e-01 8.313414232187e-01 8.320959336954e-01 8.328954330889e-01 8.337346932793e-01 8.346084474489e-01 8.355259357863e-01 8.364710041225e-01 8.374584493265e-01 8.384725730655e-01 8.395203534470e-01 8.405999079151e-01 8.417028611866e-01 8.428402347771e-01 8.439957360468e-01 8.451817294634e-01 8.463871515781e-01 8.476124359838e-01 8.488631184641e-01 8.501240940919e-01 8.514104315444e-01 8.527039869300e-01 8.540154298800e-01 8.553406493811e-01 8.566701279521e-01 8.580183425509e-01 8.593643949791e-01 8.607246379657e-01 8.620860373601e-01 8.634501244295e-01 8.648224766460e-01 8.661861850237e-01 8.675601314236e-01 8.689237480537e-01 8.702888555239e-01 8.716497965375e-01 8.730007529800e-01 8.743543141232e-01 8.756884954586e-01 8.770236521524e-01 8.783432943965e-01 8.796535911584e-01 8.809555127422e-01 8.822365371102e-01 8.835145973329e-01 8.847681764773e-01 8.860131769877e-01 8.872403740805e-01 8.884475430296e-01 8.896452756771e-01 8.908149982571e-01 8.919771659906e-01 8.931123133911e-01 8.942306149865e-01 8.953333368103e-01 8.964076723852e-01 8.974733045528e-01 8.985075150487e-01 8.995298696659e-01 9.005299979744e-01 9.015060235255e-01 9.024705593647e-01 9.034041149004e-01 9.043296447604e-01 9.052269621609e-01 9.061099619748e-01 9.069770330366e-01 9.078182182955e-01 9.086530330917e-01 9.094607084060e-01 9.102625072387e-01 9.110445269065e-01 9.118115239385e-01 9.125733379660e-01 9.133125180594e-01 9.140530699385e-01 9.147739606006e-01 9.154931934687e-01 9.162060821073e-01 9.169071266036e-01 9.176156132696e-01 9.183100193824e-01 9.190136151875e-01 9.197130222219e-01 9.204151910300e-01 9.211290061356e-01 9.218383051590e-01 9.225692333278e-01 9.232994887404e-01 9.240486066167e-01 9.248123767521e-01 9.255863311172e-01 9.263897476488e-01 9.272019685959e-01 9.280480289294e-01 9.289134929205e-01 9.298053438294e-01 9.307345424620e-01 9.316839150245e-01 9.326800990833e-01 9.337024350005e-01 9.347686081782e-01 9.358769200509e-01 9.370218282859e-01 9.382208805522e-01 9.394565305034e-01 9.407503941598e-01 9.420905401829e-01 9.434840522344e-01 9.449374957881e-01 9.464397354438e-01 9.480112671519e-01 9.496343692382e-01 9.513249668453e-01 9.530790584182e-01 9.548948756658e-01 9.567840534120e-01 9.587335268167e-01 9.607588420777e-01 9.628509488607e-01 9.650136154345e-01 9.672534874629e-01 9.695600092462e-01 9.719469972546e-01 9.744033253653e-01 9.769365189442e-01 9.795460762702e-01 9.822278759760e-01 9.849899690539e-01 9.878218564195e-01 9.907332428579e-01 9.937180068622e-01 9.967765713457e-01 9.999123645568e-01 1.003116546730e+00 1.006398758742e+00 1.009750191350e+00 1.013172093710e+00 1.016666713367e+00 1.020227314929e+00 1.023858967724e+00 1.027554327035e+00 1.031315479757e+00 1.035141560640e+00 1.039026528757e+00 1.042975875940e+00 1.046980746419e+00 1.051043430951e+00 1.055162469037e+00 1.059331493375e+00 1.063556300083e+00 1.067826998003e+00 1.072147090065e+00 1.076512869115e+00 1.080920338447e+00 1.085372492717e+00 1.089859071903e+00 1.094387218349e+00 1.098949791199e+00 1.103542786969e+00 1.108170614572e+00 1.112822668529e+00 1.117504549566e+00 1.122208962971e+00 1.126935733123e+00 1.131685167254e+00 1.136448032975e+00 1.141231676478e+00 1.146024611033e+00 1.150832635373e+00 1.155649347637e+00 1.160469512230e+00 1.165300572516e+00 1.170127619002e+00 1.174961077746e+00 1.179788843081e+00 1.184612477778e+00 1.189433407842e+00 1.194239368536e+00 1.199041882422e+00 1.203823618403e+00 1.208593926408e+00 1.213344654110e+00 1.218070760021e+00 1.222779380440e+00 1.227452699775e+00 1.232104162746e+00 1.236717425635e+00 1.241294674661e+00 1.245837439660e+00 1.250330394862e+00 1.254786105594e+00 1.259183785357e+00 1.263533877499e+00 1.267825904045e+00 1.272052892602e+00 1.276222791867e+00 1.280312709965e+00 1.284338337072e+00 1.288279658331e+00 1.292138874474e+00 1.295913732139e+00 1.299586554963e+00 1.303173715003e+00 1.306646095437e+00 1.310017070351e+00 1.313272372110e+00 1.316403714867e+00 1.319420383554e+00 1.322292526485e+00 1.325040223395e+00 1.327638502522e+00 1.330091059023e+00 1.332393316157e+00 1.334526245448e+00 1.336506803961e+00 1.338304330141e+00 1.339933056975e+00 1.341378535146e+00 1.342632272587e+00 1.343703576256e+00 1.344564013497e+00 1.345235808921e+00 1.345693641495e+00 1.345941595289e+00 1.345980665981e+00 1.345791515272e+00 1.345394526404e+00 1.344761864316e+00 1.343911191447e+00 1.342832075576e+00 1.341517532906e+00 1.339985379697e+00 1.338209515625e+00 1.336216860912e+00 1.333988275959e+00 1.331534671072e+00 1.328863193564e+00 1.325960244674e+00 1.322853059454e+00 1.319523272387e+00 1.315993732035e+00 1.312262263676e+00 1.308332355319e+00 1.304227880992e+00 1.299934081034e+00 1.295483903348e+00 1.290871122139e+00 1.286112335742e+00 1.281226823962e+00 1.276209712499e+00 1.271097375983e+00 1.265882784047e+00 1.260596130626e+00 1.255246563500e+00 1.249847255090e+00 1.244428099473e+00 1.238987880559e+00 1.233563319087e+00 1.228159094522e+00 1.222799303040e+00 1.217506302256e+00 1.212288455788e+00 1.207179716228e+00 1.202184686078e+00 1.197331837491e+00 1.192635967360e+00 1.188111991772e+00 1.183785645007e+00 1.179663254882e+00 1.175770938144e+00 1.172115504678e+00 1.168715844484e+00 1.165582879473e+00 1.162726806246e+00 1.160161864247e+00 1.157890521857e+00 1.155925965118e+00 1.154267026660e+00 1.152924215491e+00 1.151893631821e+00 1.151177024833e+00 1.150775025100e+00 1.150677643748e+00 1.150888706401e+00 1.151390334295e+00 1.152182331588e+00 1.153249186894e+00 1.154578671220e+00 1.156161865434e+00 1.157973197411e+00 1.160009710276e+00 1.162241185660e+00 1.164655097117e+00 1.167233348684e+00 1.169945946549e+00 1.172785117164e+00 1.175714386101e+00 1.178722018424e+00 1.181782239131e+00 1.184866184246e+00 1.187963286978e+00 1.191036958588e+00 1.194076054784e+00 1.197051508705e+00 1.199942675163e+00 1.202733300817e+00 1.205394190939e+00 1.207916494871e+00 1.210272559616e+00 1.212450824714e+00 1.214434747938e+00 1.216205307978e+00 1.217757456478e+00 1.219070062791e+00 1.220142768132e+00 1.220961189993e+00 1.221521715309e+00 1.221823013339e+00 1.221857321039e+00 1.221634898615e+00 1.221148375094e+00 1.220410375566e+00 1.219428829500e+00 1.218208745548e+00 1.216773500535e+00 1.215128295141e+00 1.213302082469e+00 1.211312618329e+00 1.209182222851e+00 1.206945626716e+00 1.204625095448e+00 1.202259884590e+00 1.199880876518e+00 1.197527212359e+00 1.195240044072e+00 1.193057219145e+00 1.191024767033e+00 1.189182244840e+00 1.187578787910e+00 1.186252249587e+00 1.185251430880e+00 1.184619269026e+00 1.184392412824e+00 1.184616714201e+00 1.185320158352e+00 1.186544714905e+00 1.188314013698e+00 1.190649581954e+00 1.193582366981e+00 1.197111911832e+00 1.201257250935e+00 1.206018280827e+00 1.211386080622e+00 1.217360393936e+00 1.223913227760e+00 1.231032416926e+00 1.238684622590e+00 1.246834182271e+00 1.255450895750e+00 1.264479916964e+00 1.273885065701e+00 1.283608534906e+00 1.293598195289e+00 1.303803264803e+00 1.314159716963e+00 1.324618530985e+00 1.335115090955e+00 1.345596059917e+00 1.356008391243e+00 1.366291264927e+00 1.376401778198e+00 1.386283727733e+00 1.395895241759e+00 1.405194146087e+00 1.414138201650e+00 1.422696467425e+00 1.430834343324e+00 1.438527969152e+00 1.445749529063e+00 1.452483894060e+00 1.458711579039e+00 1.464420916656e+00 1.469605699851e+00 1.474250739881e+00 1.478361574678e+00 1.481927185373e+00 1.484952086139e+00 1.487435861074e+00 1.489375105608e+00 1.490780926072e+00 1.491643648173e+00 1.491977766774e+00 1.491779566523e+00 1.491047620476e+00 1.489797160306e+00 1.488018227382e+00 1.485725046965e+00 1.482918666667e+00 1.479604761546e+00 1.475801259025e+00 1.471509850758e+00 1.466759723800e+00 1.461562284836e+00 1.455950293787e+00 1.449958779147e+00 1.443621362785e+00 1.436993941640e+00 1.430124348129e+00 1.423080263988e+00 1.415929292238e+00 1.408745440463e+00 1.401616305629e+00 1.394619832850e+00 1.387852651675e+00 1.381396670002e+00 1.375342203560e+00 1.369771992757e+00 1.364758558785e+00 1.360371136785e+00 1.356657191733e+00 1.353662386408e+00 1.351402718154e+00 1.349883806260e+00 1.349093547691e+00 1.348996273182e+00 1.349545747133e+00 1.350669455267e+00 1.352292139014e+00 1.354321361196e+00 1.356656331833e+00 1.359197298657e+00 1.361836458870e+00 1.364479656957e+00 1.367028716460e+00 1.369402940183e+00 1.371533830529e+00 1.373360119516e+00 1.374847606854e+00 1.375971350523e+00 1.376724162278e+00 1.377116489581e+00 1.377171178981e+00 1.376923655930e+00 1.376418188417e+00 1.375705279483e+00 1.374836858065e+00 1.373865378509e+00 1.372839850942e+00 1.371800222297e+00 1.370776799581e+00 1.369793586369e+00 1.368855482982e+00 1.367962957986e+00 1.367102551683e+00 1.366246673219e+00 1.365377280695e+00 1.364450363549e+00 1.363444121113e+00 1.362326679219e+00 1.361072341375e+00 1.359679842644e+00 1.358133799425e+00 1.356459433424e+00 1.354672924454e+00 1.352812173910e+00 1.350932960532e+00 1.349074393344e+00 1.347318500209e+00 1.345707527527e+00 1.344313172999e+00 1.343190217324e+00 1.342363544869e+00 1.341890842945e+00 1.341758401738e+00 1.341983066496e+00 1.342537336027e+00 1.343373904184e+00 1.344459128932e+00 1.345692602662e+00 1.347016635960e+00 1.348315939316e+00 1.349482428620e+00 1.350414999301e+00 1.350962287374e+00 1.351020908908e+00 1.350434304020e+00 1.349072387463e+00 1.346802370047e+00 1.343469179968e+00 1.338969438776e+00 1.333157618532e+00 1.325951800855e+00 1.317268120406e+00 1.307055716115e+00 1.295327088821e+00 1.282108132496e+00 1.267522327957e+00 1.251719493800e+00 1.234938796945e+00 1.219901254826e+00 1.202291160052e+00 1.184081273455e+00 1.167584795783e+00 1.154363041704e+00 1.144511217666e+00 1.136684872353e+00 1.128884168040e+00 1.119610456840e+00 1.108723154460e+00 1.097564208101e+00 1.088353147161e+00 1.083055748995e+00 1.082284098486e+00 1.084915647730e+00 1.088633621182e+00 1.091022854307e+00 1.090685729777e+00 1.087808224870e+00 1.083911418543e+00 1.080930528651e+00 1.080104917291e+00 1.081188838823e+00 1.082457896373e+00 1.081537651447e+00 1.076543078327e+00 1.066959530490e+00 1.053902071300e+00 1.039629330255e+00 1.026476524313e+00 1.015757847066e+00 1.007195176114e+00 9.991785298740e-01 9.897700217117e-01 9.778966709342e-01 9.640559342923e-01 9.502444572151e-01 9.391313973218e-01 9.327650508947e-01 9.314984361971e-01 9.338483281182e-01 9.373184069019e-01 9.396814573081e-01 9.400563591596e-01 9.392582706249e-01 9.392326430666e-01 9.419244505174e-01 9.481170738620e-01 9.568815865141e-01 9.659696234874e-01 9.729443742973e-01 9.763286159481e-01 9.762690908784e-01 9.744366589129e-01 9.731831543643e-01 9.743149377773e-01 9.781462862890e-01 9.833296246757e-01 9.875282745552e-01 9.885818537450e-01 9.855268131121e-01 9.789579921606e-01 9.706503208693e-01 9.626100162707e-01 9.559613628629e-01 9.502893369062e-01 9.438621436951e-01 9.345493627270e-01 9.209830625104e-01 9.034123448281e-01 8.838206970494e-01 8.652018187564e-01 8.502737101919e-01 8.401692448639e-01 8.337964799005e-01 8.283472386794e-01 8.207097280018e-01 8.091970202769e-01 7.750331242679e-01 7.015637905615e-01 6.138257261972e-01 5.787332388401e-01 6.322125216588e-01 7.314021907055e-01 8.123398537579e-01 8.385257780899e-01 8.055137239956e-01 7.373893727916e-01 6.792354840077e-01 6.712623946601e-01 7.103640321134e-01 7.559820370212e-01 7.726950146812e-01 7.535910541363e-01 7.231730338996e-01 7.242967294308e-01 7.808090294093e-01 8.696296421859e-01 9.441476564270e-01 9.678718194543e-01 9.287956044137e-01 8.446220436574e-01 7.646334261843e-01 7.519961983980e-01 8.250735582592e-01 9.338291151642e-01 1.015239174484e+00 1.031523225837e+00 9.766991674832e-01 8.781010639328e-01 7.963651624320e-01 7.989003615041e-01 8.912898571330e-01 1.009682927849e+00 1.087351120534e+00 1.086889219826e+00 1.003212714387e+00 8.655111017774e-01 7.429680025676e-01 7.261328594863e-01 8.311494003476e-01 9.753828858042e-01 1.077819597279e+00 1.096405657980e+00 1.023844938670e+00 8.851107954259e-01 7.409757156407e-01 6.807676835824e-01 7.460559853849e-01 8.710040364806e-01 9.726801071850e-01 1.007933023342e+00 9.704835512053e-01 8.837845145148e-01 7.947379944582e-01 7.550059054649e-01 7.810646095079e-01 8.394213847000e-01 8.861628513845e-01 8.993834870753e-01 8.833420492453e-01 8.597496658411e-01 8.513270358159e-01 8.640239705660e-01 8.839517087683e-01 8.926096992506e-01 8.831152137492e-01 8.655435804246e-01 8.598341495789e-01 8.788580596836e-01 9.154815991402e-01 9.484126281189e-01 9.593820411716e-01 9.454969165899e-01 9.215093972069e-01 9.111954222290e-01 9.289709819412e-01 9.663594146290e-01 9.993572092801e-01 1.007567645125e+00 9.875929820820e-01 9.557498702078e-01 9.393742037870e-01 9.564602371748e-01 9.988521063568e-01 1.039308584576e+00 1.053012327454e+00 1.032595748537e+00 9.917746777984e-01 9.585537773511e-01 9.567464479059e-01 9.859874680512e-01 1.022855296613e+00 1.041809288723e+00 1.032785814143e+00 1.005783578618e+00 9.836462960891e-01 9.847122044467e-01 1.006419706606e+00 1.027520044196e+00 1.026229926118e+00 9.962882492190e-01 9.522518969176e-01 9.224379607996e-01 9.281794035701e-01 9.632582158504e-01 9.987651162183e-01 1.006651249421e+00 9.771758966886e-01 9.239038509770e-01 8.778875315337e-01 8.680465146552e-01 8.960347929705e-01 9.354845250812e-01 9.572477100796e-01 9.500871951082e-01 9.254911409996e-01
 2.658268351318e-01 2.673242271531e-01 2.688437574553e-01 2.703534682789e-01 2.718466124603e-01 2.733158507495e-01 2.747644602756e-01 2.762336194114e-01 2.777699576834e-01 2.793526002970e-01 2.809050739077e-01 2.823829986848e-01 2.838162415358e-01 2.852621761412e-01 2.867592835418e-01 2.883244873769e-01 2.899353133115e-01 2.915240846611e-01 2.930261249950e-01 2.944619649675e-01 2.959200820395e-01 2.974594067010e-01 2.990561545967e-01 3.006507822721e-01 3.022063324057e-01 3.037155421018e-01 3.051957045933e-01 3.066887929203e-01 3.082354627754e-01 3.098311319395e-01 3.114239918332e-01 3.129679734310e-01 3.144639464758e-01 3.159487692461e-01 3.174628059666e-01 3.190289173305e-01 3.206253935470e-01 3.221972661577e-01 3.237102486127e-01 3.251929885943e-01 3.267065537355e-01 3.282695351224e-01 3.298439172042e-01 3.313927167992e-01 3.329189805693e-01 3.344473855838e-01 3.359927706710e-01 3.375481028762e-01 3.391013138136e-01 3.406482454319e-01 3.421964497862e-01 3.437591548527e-01 3.453316590992e-01 3.468922645137e-01 3.484350695568e-01 3.499857337136e-01 3.515664003412e-01 3.531594662981e-01 3.547341090717e-01 3.562899661417e-01 3.578502837245e-01 3.594302960139e-01 3.610215372739e-01 3.626099834590e-01 3.641868305033e-01 3.657634069907e-01 3.673627512700e-01 3.689819799042e-01 3.705859846428e-01 3.721497454400e-01 3.737090779009e-01 3.753186019268e-01 3.769845576227e-01 3.786498808468e-01 3.802540241629e-01 3.817930320909e-01 3.833323567056e-01 3.849516584320e-01 3.866597869306e-01 3.883686695276e-01 3.899803166259e-01 3.914922358234e-01 3.930058986612e-01 3.946184130979e-01 3.963294096963e-01 3.980459533585e-01 3.996644683441e-01 4.011712161494e-01 4.026627847781e-01 4.042469564078e-01 4.059332577483e-01 4.076288331181e-01 4.092362891258e-01 4.107508966435e-01 4.122480242759e-01 4.138101701605e-01 4.154535559647e-01 4.171119700157e-01 4.187110322662e-01 4.202442168638e-01 4.217700209596e-01 4.233409738601e-01 4.249552669123e-01 4.265731407168e-01 4.281604315328e-01 4.297193200054e-01 4.312820948165e-01 4.328724747397e-01 4.344786734752e-01 4.360684740143e-01 4.376306424109e-01 4.391897966844e-01 4.407703736579e-01 4.423775504214e-01 4.439883820698e-01 4.455705039356e-01 4.471122962348e-01 4.486431464120e-01 4.502100018644e-01 4.518267593331e-01 4.534597362610e-01 4.550604658681e-01 4.566032117354e-01 4.581103179626e-01 4.596418881928e-01 4.612415529121e-01 4.628900559661e-01 4.645228300880e-01 4.660886233667e-01 4.675923122831e-01 4.690898155037e-01 4.706388790289e-01 4.722568850301e-01 4.738982670111e-01 4.754990445354e-01 4.770322007793e-01 4.785247020884e-01 4.800267780988e-01 4.815808338131e-01 4.831893845397e-01 4.848130954914e-01 4.864002443018e-01 4.879305217426e-01 4.894247635836e-01 4.909284366566e-01 4.924790472338e-01 4.940821822839e-01 4.956970283117e-01 4.972739432610e-01 4.987986363890e-01 5.002924111390e-01 5.017954001476e-01 5.033399393444e-01 5.049236018549e-01 5.065154410166e-01 5.080799214607e-01 5.096052224946e-01 5.111039311660e-01 5.126039289443e-01 5.141331191722e-01 5.156982353496e-01 5.172748696527e-01 5.188334077548e-01 5.203583373399e-01 5.218578041139e-01 5.233566651819e-01 5.248788600561e-01 5.264266694732e-01 5.279791777282e-01 5.295175528578e-01 5.310354353287e-01 5.325370972528e-01 5.340376593520e-01 5.355498954760e-01 5.370720407539e-01 5.385945921069e-01 5.401128954510e-01 5.416228774978e-01 5.431255296292e-01 5.446256251626e-01 5.461282542242e-01 5.476296256946e-01 5.491282507616e-01 5.506265189986e-01 5.521249936234e-01 5.536237866429e-01 5.551206259801e-01 5.566119712687e-01 5.580956530218e-01 5.595759648563e-01 5.610602888682e-01 5.625487311905e-01 5.640380419761e-01 5.655251877294e-01 5.670060790727e-01 5.684816081080e-01 5.699557123840e-01 5.714305995385e-01 5.729074640462e-01 5.743852829236e-01 5.758613398866e-01 5.773322854071e-01 5.787979127515e-01 5.802640253405e-01 5.817321653928e-01 5.832005554001e-01 5.846677438170e-01 5.861302236776e-01 5.875879293013e-01 5.890462518575e-01 5.905086955437e-01 5.919719482444e-01 5.934323183372e-01 5.948885414205e-01 5.963413881822e-01 5.977960130241e-01 5.992548156089e-01 6.007143544976e-01 6.021683683036e-01 6.036191326344e-01 6.050687314931e-01 6.065211956795e-01 6.079749830993e-01 6.094258325251e-01 6.108706862868e-01 6.123127850272e-01 6.137561381104e-01 6.152014877826e-01 6.166458934176e-01 6.180877550740e-01 6.195239708981e-01 6.209579686805e-01 6.223943554070e-01 6.238316414041e-01 6.252682901678e-01 6.267027570559e-01 6.281349587283e-01 6.295649383061e-01 6.309961792113e-01 6.324279450422e-01 6.338585138556e-01 6.352884979952e-01 6.367186867536e-01 6.381460758159e-01 6.395733029779e-01 6.410009133232e-01 6.424267227056e-01 6.438533168211e-01 6.452803958248e-01 6.467048810919e-01 6.481287321174e-01 6.495525079847e-01 6.509741556995e-01 6.523958303568e-01 6.538203384543e-01 6.552424777700e-01 6.566617756617e-01 6.580823006365e-01 6.595022873876e-01 6.609228863403e-01 6.623444512073e-01 6.637637760799e-01 6.651819179781e-01 6.666024793112e-01 6.680233595982e-01 6.694435417962e-01 6.708638515500e-01 6.722829863352e-01 6.737020103857e-01 6.751220884043e-01 6.765441522178e-01 6.779627500928e-01 6.793822087078e-01 6.808023744826e-01 6.822216760106e-01 6.836434336231e-01 6.850649186400e-01 6.864846042404e-01 6.879058209316e-01 6.893276366086e-01 6.907496692813e-01 6.921716657912e-01 6.935953235495e-01 6.950193113207e-01 6.964448962841e-01 6.978706392687e-01 6.992953265658e-01 7.007212370682e-01 7.021477439115e-01 7.035757004348e-01 7.050048318046e-01 7.064353331205e-01 7.078656707273e-01 7.092967570698e-01 7.107289469127e-01 7.121613864863e-01 7.135954495035e-01 7.150326566225e-01 7.164702479058e-01 7.179085047609e-01 7.193478514305e-01 7.207872173233e-01 7.222284216365e-01 7.236715369283e-01 7.251156168880e-01 7.265617583566e-01 7.280099880651e-01 7.294586818561e-01 7.309083854673e-01 7.323597583562e-01 7.338129865480e-01 7.352678108014e-01 7.367269554551e-01 7.381857390447e-01 7.396467982132e-01 7.411093008631e-01 7.425729825475e-01 7.440387162905e-01 7.455084015421e-01 7.469799386808e-01 7.484533975647e-01 7.499290779789e-01 7.514055969738e-01 7.528843685775e-01 7.543664226168e-01 7.558505864661e-01 7.573389622988e-01 7.588296173083e-01 7.603211970140e-01 7.618147840760e-01 7.633111942504e-01 7.648106778506e-01 7.663144865536e-01 7.678214662838e-01 7.693288422701e-01 7.708403187524e-01 7.723533409917e-01 7.738693025800e-01 7.753902957520e-01 7.769138179800e-01 7.784396387189e-01 7.799689997786e-01 7.815011227080e-01 7.830363952826e-01 7.845750964424e-01 7.861177944639e-01 7.876631708034e-01 7.892128057917e-01 7.907646456390e-01 7.923204546868e-01 7.938798890024e-01 7.954429598576e-01 7.970100184273e-01 7.985811071763e-01 8.001543782034e-01 8.017323292272e-01 8.033141026385e-01 8.048992725996e-01 8.064894012678e-01 8.080835175101e-01 8.096794114664e-01 8.112807149456e-01 8.128862067787e-01 8.144952041956e-01 8.161098652170e-01 8.177266728764e-01 8.193476785976e-01 8.209738855899e-01 8.226034746908e-01 8.242391375648e-01 8.258784786919e-01 8.275210718172e-01 8.291689411792e-01 8.308211371200e-01 8.324778746763e-01 8.341403841610e-01 8.358060842968e-01 8.374767223606e-01 8.391517928244e-01 8.408314526447e-01 8.425159924053e-01 8.442064153530e-01 8.459006316961e-01 8.475979590493e-01 8.493008028963e-01 8.510090363715e-01 8.527223814867e-01 8.544399127162e-01 8.561621613828e-01 8.578891705353e-01 8.596209703831e-01 8.613566740324e-01 8.630986163678e-01 8.648445085810e-01 8.665962430719e-01 8.683528294016e-01 8.701132391773e-01 8.718780730903e-01 8.736482382342e-01 8.754235701184e-01 8.772045873200e-01 8.789901869738e-01 8.807798803316e-01 8.825744477160e-01 8.843731738519e-01 8.861773287246e-01 8.879870339739e-01 8.898014459942e-01 8.916197236387e-01 8.934426065735e-01 8.952697214482e-01 8.971024974919e-01 8.989404699529e-01 9.007823610306e-01 9.026292782160e-01 9.044799882243e-01 9.063354895917e-01 9.081954689125e-01 9.100603191380e-01 9.119297821578e-01 9.138041825117e-01 9.156820000035e-01 9.175642135621e-01 9.194513491949e-01 9.213425147653e-01 9.232382444461e-01 9.251380179773e-01 9.270411068257e-01 9.289495943321e-01 9.308615790983e-01 9.327768941750e-01 9.346977520696e-01 9.366215687059e-01 9.385494172930e-01 9.404814666360e-01 9.424168158576e-01 9.443560000206e-01 9.462988549135e-01 9.482448242867e-01 9.501949222811e-01 9.521482663695e-01 9.541042355124e-01 9.560645340491e-01 9.580271850145e-01 9.599931571692e-01 9.619619604918e-01 9.639345348198e-01 9.659087211218e-01 9.678866602481e-01 9.698660617822e-01 9.718486608081e-01 9.738342522401e-01 9.758213947748e-01 9.778118676953e-01 9.798029606920e-01 9.817973575897e-01 9.837935181769e-01 9.857910202133e-01 9.877910406544e-01 9.897917145060e-01 9.917952135597e-01 9.937998003607e-01 9.958046016578e-01 9.978113434820e-01 9.998197651457e-01 1.001827790331e+00 1.003837542504e+00 1.005847487665e+00 1.007857997608e+00 1.009868951077e+00 1.011880716582e+00 1.013891281762e+00 1.015902787835e+00 1.017914314970e+00 1.019924617449e+00 1.021935049626e+00 1.023944881259e+00 1.025954326909e+00 1.027962551825e+00 1.029969250057e+00 1.031975562192e+00 1.033978970308e+00 1.035982014069e+00 1.037983702785e+00 1.039981832785e+00 1.041979008727e+00 1.043973467994e+00 1.045965565574e+00 1.047955771826e+00 1.049941522313e+00 1.051925410658e+00 1.053906041457e+00 1.055883321843e+00 1.057857196438e+00 1.059826713305e+00 1.061792988476e+00 1.063755243071e+00 1.065712165150e+00 1.067665362418e+00 1.069613665852e+00 1.071556745414e+00 1.073495381111e+00 1.075427848191e+00 1.077355471750e+00 1.079277663416e+00 1.081192302352e+00 1.083102059153e+00 1.085005171404e+00 1.086901430654e+00 1.088790841586e+00 1.090672538031e+00 1.092547042096e+00 1.094414834831e+00 1.096273571124e+00 1.098125890660e+00 1.099968914975e+00 1.101803920933e+00 1.103629933855e+00 1.105446309078e+00 1.107254265452e+00 1.109052741603e+00 1.110841240012e+00 1.112620579345e+00 1.114388894454e+00 1.116146299478e+00 1.117894157089e+00 1.119629672269e+00 1.121355033134e+00 1.123068734756e+00 1.124770815559e+00 1.126460851752e+00 1.128138576516e+00 1.129803956282e+00 1.131455988906e+00 1.133095952096e+00 1.134721628226e+00 1.136334451556e+00 1.137932553118e+00 1.139517344559e+00 1.141088410163e+00 1.142643898498e+00 1.144184283263e+00 1.145710001864e+00 1.147219957834e+00 1.148714273719e+00 1.150193492847e+00 1.151655017028e+00 1.153100741709e+00 1.154528757593e+00 1.155941137064e+00 1.157335292329e+00 1.158711100756e+00 1.160070169060e+00 1.161410579402e+00 1.162731815530e+00 1.164035232202e+00 1.165318423745e+00 1.166583244657e+00 1.167828584984e+00 1.169052934591e+00 1.170257646049e+00 1.171442177849e+00 1.172605811990e+00 1.173748426764e+00 1.174869008231e+00 1.175969429384e+00 1.177046738381e+00 1.178101991509e+00 1.179134743784e+00 1.180144613420e+00 1.181132867360e+00 1.182096419425e+00 1.183037601981e+00 1.183954025241e+00 1.184846458750e+00 1.185714893073e+00 1.186558744541e+00 1.187376886960e+00 1.188170423750e+00 1.188938164911e+00 1.189680422695e+00 1.190397244112e+00 1.191086887607e+00 1.191749973512e+00 1.192386721331e+00 1.192996168728e+00 1.193578275191e+00 1.194133554719e+00 1.194659916911e+00 1.195158465047e+00 1.195629278198e+00 1.196070591959e+00 1.196483034049e+00 1.196867358961e+00 1.197222170828e+00 1.197547056451e+00 1.197842221600e+00 1.198106646672e+00 1.198342089514e+00 1.198546471692e+00 1.198720016430e+00 1.198862537167e+00 1.198974427030e+00 1.199054867987e+00 1.199103101026e+00 1.199119837487e+00 1.199104204909e+00 1.199056513664e+00 1.198976745569e+00 1.198864348975e+00 1.198718451615e+00 1.198540509784e+00 1.198328463346e+00 1.198083993979e+00 1.197805286313e+00 1.197493602872e+00 1.197147618346e+00 1.196767342739e+00 1.196353589419e+00 1.195904726037e+00 1.195422087728e+00 1.194904465573e+00 1.194352321504e+00 1.193765199642e+00 1.193142914288e+00 1.192486196295e+00 1.191793633684e+00 1.191065783057e+00 1.190302472025e+00 1.189504260181e+00 1.188670025148e+00 1.187800222347e+00 1.186893982672e+00 1.185952951403e+00 1.184975610570e+00 1.183962388505e+00 1.182913788909e+00 1.181828346314e+00 1.180707940964e+00 1.179549921678e+00 1.178356956213e+00 1.177128139433e+00 1.175862348430e+00 1.174561215330e+00 1.173223822310e+00 1.171850345361e+00 1.170441748651e+00 1.168996645099e+00 1.167515079829e+00 1.165998240656e+00 1.164445927404e+00 1.162858237788e+00 1.161234901094e+00 1.159575280832e+00 1.157880867020e+00 1.156151240277e+00 1.154387026838e+00 1.152588107397e+00 1.150753974228e+00 1.148884408419e+00 1.146981307790e+00 1.145043856021e+00 1.143072854512e+00 1.141066771488e+00 1.139028150212e+00 1.136957066884e+00 1.134851649354e+00 1.132713485161e+00 1.130541913534e+00 1.128339509757e+00 1.126104565648e+00 1.123837103085e+00 1.121539810217e+00 1.119209685548e+00 1.116850515453e+00 1.114459840675e+00 1.112039379639e+00 1.109590005869e+00 1.107110916530e+00 1.104603563067e+00 1.102066598318e+00 1.099503127587e+00 1.096911252977e+00 1.094292077370e+00 1.091647378542e+00 1.088975402471e+00 1.086279519953e+00 1.083558121672e+00 1.080811120940e+00 1.078042080655e+00 1.075247930103e+00 1.072433091604e+00 1.069594351695e+00 1.066734430896e+00 1.063854340627e+00 1.060953160268e+00 1.058033001553e+00 1.055092935820e+00 1.052136539874e+00 1.049161116864e+00 1.046169869090e+00 1.043162394824e+00 1.040139257141e+00 1.037103346986e+00 1.034050492876e+00 1.030988114169e+00 1.027911858760e+00 1.024824564616e+00 1.021728352627e+00 1.018619983104e+00 1.015506295903e+00 1.012381868768e+00 1.009253235022e+00 1.006117596391e+00 1.002977067800e+00 9.998336728095e-01 9.966851972217e-01 9.935384445591e-01 9.903865807257e-01 9.872378658815e-01 9.840897861053e-01 9.809426159615e-01 9.778017764513e-01 9.746609172177e-01 9.715301966247e-01 9.684024125727e-01 9.652843387093e-01 9.621759789061e-01 9.590749494822e-01 9.559882387563e-01 9.529110325739e-01 9.498503497529e-01 9.468013094102e-01 9.437701753048e-01 9.407557604548e-01 9.377582216938e-01 9.347834649545e-01 9.318258391699e-01 9.288925228346e-01 9.259820642199e-01 9.230954799867e-01 9.202355783024e-01 9.174008847383e-01 9.145968998005e-01 9.118195984319e-01 9.090753088747e-01 9.063615186986e-01 9.036804536225e-01 9.010364423486e-01 8.984234655006e-01 8.958510902785e-01 8.933136985835e-01 8.908176937212e-01 8.883615732248e-01 8.859451031119e-01 8.835748114332e-01 8.812441049866e-01 8.789620839348e-01 8.767226195878e-01 8.745321168576e-01 8.723895331150e-01 8.702948258344e-01 8.682525613908e-01 8.662574197342e-01 8.643183676825e-01 8.624297914944e-01 8.605956270863e-01 8.588168891059e-01 8.570915196434e-01 8.554257932353e-01 8.538131904412e-01 8.522619594290e-01 8.507681076332e-01 8.493311478802e-01 8.479579694388e-01 8.466405813483e-01 8.453873785954e-01 8.441923007501e-01 8.430608173653e-01 8.419918135668e-01 8.409821652325e-01 8.400398764325e-01 8.391552422503e-01 8.383378134660e-01 8.375811240555e-01 8.368875347176e-01 8.362599967374e-01 8.356907831612e-01 8.351906549661e-01 8.347474952819e-01 8.343716469873e-01 8.340564886073e-01 8.338023273315e-01 8.336139186926e-01 8.334810636835e-01 8.334153905903e-01 8.334055745876e-01 8.334579599855e-01 8.335708353216e-01 8.337385982568e-01 8.339702382363e-01 8.342522969196e-01 8.345962317915e-01 8.349932767562e-01 8.354438137193e-01 8.359515499659e-01 8.365067981831e-01 8.371205170425e-01 8.377778659105e-01 8.384894728817e-01 8.392484472740e-01 8.400516474196e-01 8.409060564885e-01 8.417986424564e-01 8.427412004866e-01 8.437200982791e-01 8.447421374839e-01 8.458050267369e-01 8.469009866309e-01 8.480406006185e-01 8.492069836144e-01 8.504138805551e-01 8.516494798894e-01 8.529138717544e-01 8.542133711885e-01 8.555319501438e-01 8.568858936980e-01 8.582560882640e-01 8.596539855008e-01 8.610728656312e-01 8.625066783443e-01 8.639680773219e-01 8.654351765720e-01 8.669269539353e-01 8.684274651827e-01 8.699401670178e-01 8.714687212711e-01 8.729978279908e-01 8.745449261635e-01 8.760893684598e-01 8.776454759373e-01 8.792023663256e-01 8.807583615622e-01 8.823233088329e-01 8.838772578693e-01 8.854395215727e-01 8.869916090775e-01 8.885420989852e-01 8.900900969153e-01 8.916242336303e-01 8.931611439410e-01 8.946789038830e-01 8.961951515288e-01 8.976974529623e-01 8.991854623988e-01 9.006685341638e-01 9.021280842390e-01 9.035849168161e-01 9.050164631001e-01 9.064383969562e-01 9.078454133839e-01 9.092294230909e-01 9.106067392538e-01 9.119549787271e-01 9.132949078180e-01 9.146121514700e-01 9.159093771871e-01 9.171946228229e-01 9.184506278274e-01 9.197005676050e-01 9.209207025682e-01 9.221284451454e-01 9.233174820788e-01 9.244818259398e-01 9.256399045183e-01 9.267669169551e-01 9.278884022436e-01 9.289861426854e-01 9.300694654012e-01 9.311423179077e-01 9.321906556669e-01 9.332372766771e-01 9.342599664501e-01 9.352775863695e-01 9.362825015235e-01 9.372735860415e-01 9.382647291602e-01 9.392367471424e-01 9.402142611226e-01 9.411784727279e-01 9.421418246850e-01 9.431079405270e-01 9.440636882722e-01 9.450334424077e-01 9.459940435017e-01 9.469678292438e-01 9.479448351531e-01 9.489259355678e-01 9.499267024540e-01 9.509270428952e-01 9.519527856093e-01 9.529869976343e-01 9.540403266316e-01 9.551180730077e-01 9.562081646064e-01 9.573344356616e-01 9.584755450889e-01 9.596511780527e-01 9.608565720907e-01 9.620884460465e-01 9.633641486684e-01 9.646647811942e-01 9.660139323567e-01 9.673967173699e-01 9.688231588267e-01 9.702971972035e-01 9.718100581120e-01 9.733805032516e-01 9.749910847245e-01 9.766597704520e-01 9.783806451144e-01 9.801519126781e-01 9.819875895448e-01 9.838715269444e-01 9.858235034864e-01 9.878303391060e-01 9.899007198041e-01 9.920368275858e-01 9.942305282863e-01 9.964969671840e-01 9.988218806437e-01 1.001218550085e+00 1.003681074514e+00 1.006208730529e+00 1.008810003892e+00 1.011473650232e+00 1.014211466475e+00 1.017015151837e+00 1.019886830290e+00 1.022831071772e+00 1.025838494208e+00 1.028919186683e+00 1.032064339795e+00 1.035277239030e+00 1.038558634085e+00 1.041902349080e+00 1.045315030083e+00 1.048788977110e+00 1.052326624509e+00 1.055927597546e+00 1.059586443141e+00 1.063308370538e+00 1.067085018111e+00 1.070919993047e+00 1.074811072778e+00 1.078754170049e+00 1.082751956003e+00 1.086797716492e+00 1.090894390790e+00 1.095038336694e+00 1.099225758240e+00 1.103459899017e+00 1.107733440118e+00 1.112049162923e+00 1.116402367189e+00 1.120790045295e+00 1.125216482573e+00 1.129670536665e+00 1.134159655360e+00 1.138675260898e+00 1.143218449832e+00 1.147788375801e+00 1.152377244535e+00 1.156992484729e+00 1.161622711563e+00 1.166273125850e+00 1.170938159788e+00 1.175614402589e+00 1.180308017078e+00 1.185003265887e+00 1.189713376732e+00 1.194424776418e+00 1.199140630096e+00 1.203861089016e+00 1.208574831651e+00 1.213292810904e+00 1.218000345997e+00 1.222704849477e+00 1.227399538581e+00 1.232078492617e+00 1.236751789592e+00 1.241398739327e+00 1.246035294732e+00 1.250645307250e+00 1.255230943883e+00 1.259794660064e+00 1.264319191185e+00 1.268820936485e+00 1.273276713577e+00 1.277698140394e+00 1.282076066309e+00 1.286402079468e+00 1.290686912437e+00 1.294905456870e+00 1.299074862404e+00 1.303175631091e+00 1.307209351661e+00 1.311176888563e+00 1.315057053538e+00 1.318867334408e+00 1.322580498318e+00 1.326208319742e+00 1.329739096671e+00 1.333160681345e+00 1.336485456902e+00 1.339683113832e+00 1.342772543997e+00 1.345729978823e+00 1.348555083518e+00 1.351249605077e+00 1.353789524287e+00 1.356192490283e+00 1.358428884763e+00 1.360508773922e+00 1.362421355411e+00 1.364153447599e+00 1.365718397488e+00 1.367083561843e+00 1.368269149322e+00 1.369252267750e+00 1.370034302546e+00 1.370616055238e+00 1.370974487867e+00 1.371131015862e+00 1.371056464539e+00 1.370763914426e+00 1.370246409185e+00 1.369491596141e+00 1.368516557614e+00 1.367295999914e+00 1.365850580227e+00 1.364164266907e+00 1.362239712679e+00 1.360088266472e+00 1.357690373352e+00 1.355072951718e+00 1.352214895542e+00 1.349135414183e+00 1.345834755903e+00 1.342308737609e+00 1.338582715376e+00 1.334638699911e+00 1.330505211697e+00 1.326178519912e+00 1.321668871942e+00 1.316995597831e+00 1.312151596045e+00 1.307169154031e+00 1.302042744268e+00 1.296797781177e+00 1.291446072123e+00 1.285993558562e+00 1.280471853790e+00 1.274879958536e+00 1.269250548130e+00 1.263590648066e+00 1.257921052195e+00 1.252265897691e+00 1.246633160861e+00 1.241055871186e+00 1.235540441124e+00 1.230115535553e+00 1.224799556964e+00 1.219606075583e+00 1.214565449308e+00 1.209683845624e+00 1.204991385968e+00 1.200499076597e+00 1.196226288272e+00 1.192192164153e+00 1.188406016724e+00 1.184889021770e+00 1.181649616490e+00 1.178703201349e+00 1.176055680277e+00 1.173720465498e+00 1.171702028052e+00 1.170006510515e+00 1.168639203126e+00 1.167596247405e+00 1.166886831797e+00 1.166499465999e+00 1.166437639803e+00 1.166692264914e+00 1.167253947025e+00 1.168120757032e+00 1.169270038322e+00 1.170701815797e+00 1.172391822700e+00 1.174327696687e+00 1.176497365792e+00 1.178869984596e+00 1.181441555418e+00 1.184178011495e+00 1.187066133727e+00 1.190082644271e+00 1.193198218452e+00 1.196402181294e+00 1.199657467558e+00 1.202950245095e+00 1.206253225443e+00 1.209540667605e+00 1.212796796218e+00 1.215987777568e+00 1.219102087587e+00 1.222110775716e+00 1.224995551495e+00 1.227738581303e+00 1.230315659366e+00 1.232716700324e+00 1.234916498916e+00 1.236908907374e+00 1.238675867782e+00 1.240205100776e+00 1.241491471115e+00 1.242519457170e+00 1.243293819952e+00 1.243800410564e+00 1.244043923622e+00 1.244026433939e+00 1.243745578259e+00 1.243216122055e+00 1.242437235161e+00 1.241429340395e+00 1.240201941476e+00 1.238771352887e+00 1.237163459180e+00 1.235393440701e+00 1.233494198995e+00 1.231488854075e+00 1.229410702211e+00 1.227294616961e+00 1.225173117548e+00 1.223088481512e+00 1.221076201459e+00 1.219181828797e+00 1.217445840230e+00 1.215910907449e+00 1.214624010029e+00 1.213624400142e+00 1.212960620689e+00 1.212667287701e+00 1.212789352714e+00 1.213363593019e+00 1.214418941861e+00 1.215995755895e+00 1.218107947482e+00 1.220788312856e+00 1.224048419315e+00 1.227893766288e+00 1.232341905687e+00 1.237378243803e+00 1.243005158325e+00 1.249205449497e+00 1.255955777822e+00 1.263241254999e+00 1.271017251039e+00 1.279258413146e+00 1.287918633012e+00 1.296952200561e+00 1.306316191166e+00 1.315949270645e+00 1.325808136229e+00 1.335829355312e+00 1.345960109506e+00 1.356146595770e+00 1.366324246911e+00 1.376448413575e+00 1.386457359714e+00 1.396303296296e+00 1.405938027178e+00 1.415311230369e+00 1.424386032288e+00 1.433118353108e+00 1.441474892292e+00 1.449421079992e+00 1.456933091239e+00 1.463982711575e+00 1.470550244214e+00 1.476620923098e+00 1.482173628090e+00 1.487206198226e+00 1.491702488203e+00 1.495658592402e+00 1.499070795583e+00 1.501931136109e+00 1.504244801069e+00 1.505999711079e+00 1.507204376146e+00 1.507852433518e+00 1.507940885201e+00 1.507480123453e+00 1.506452720939e+00 1.504872169388e+00 1.502734714100e+00 1.500038095387e+00 1.496793824332e+00 1.492996516104e+00 1.488666029326e+00 1.483806257422e+00 1.478438006776e+00 1.472586627839e+00 1.466273479339e+00 1.459545502202e+00 1.452436784455e+00 1.445005448682e+00 1.437311148012e+00 1.429419747703e+00 1.421411724375e+00 1.413365266839e+00 1.405375950098e+00 1.397531356878e+00 1.389930537345e+00 1.382668825208e+00 1.375838768303e+00 1.369531026431e+00 1.363820040013e+00 1.358781535875e+00 1.354466460509e+00 1.350914918715e+00 1.348150978436e+00 1.346171706812e+00 1.344966128398e+00 1.344493080606e+00 1.344700687762e+00 1.345516711427e+00 1.346856914453e+00 1.348628688487e+00 1.350726656676e+00 1.353048966439e+00 1.355487865423e+00 1.357946920372e+00 1.360333987572e+00 1.362565519430e+00 1.364577176133e+00 1.366314704491e+00 1.367740233278e+00 1.368836498106e+00 1.369597810021e+00 1.370031286132e+00 1.370162707111e+00 1.370020944159e+00 1.369646328994e+00 1.369082084559e+00 1.368367988319e+00 1.367548730322e+00 1.366652238424e+00 1.365710723760e+00 1.364734878651e+00 1.363732737622e+00 1.362701337299e+00 1.361617369614e+00 1.360470304639e+00 1.359217411915e+00 1.357835201802e+00 1.356294092619e+00 1.354555173663e+00 1.352615914122e+00 1.350446489900e+00 1.348063896084e+00 1.345476546858e+00 1.342708398644e+00 1.339817521012e+00 1.336835819687e+00 1.333849575624e+00 1.330913357236e+00 1.328104159046e+00 1.325504304611e+00 1.323158408401e+00 1.321154469322e+00 1.319512569647e+00 1.318276189223e+00 1.317462690228e+00 1.317050682901e+00 1.317044593140e+00 1.317371462968e+00 1.317996026235e+00 1.318832636460e+00 1.319782618786e+00 1.320762821240e+00 1.321624388696e+00 1.322266889504e+00 1.322533050365e+00 1.322278667950e+00 1.321360227313e+00 1.319599579966e+00 1.316863280395e+00 1.312975106435e+00 1.307803809755e+00 1.301219548927e+00 1.293111454555e+00 1.283426456578e+00 1.272116201186e+00 1.259225518368e+00 1.244825384701e+00 1.229073920242e+00 1.214553045122e+00 1.197175922164e+00 1.178856387821e+00 1.161856130598e+00 1.147712390582e+00 1.136539845601e+00 1.127053210679e+00 1.117326000910e+00 1.105925422564e+00 1.092759713551e+00 1.079218830413e+00 1.067579923980e+00 1.059901397864e+00 1.056912145969e+00 1.057606385135e+00 1.059763537857e+00 1.061047814245e+00 1.060111399187e+00 1.057175951602e+00 1.053774705195e+00 1.051824213428e+00 1.052498019163e+00 1.055461628254e+00 1.058901690020e+00 1.060376615936e+00 1.057968715363e+00 1.051135648270e+00 1.040946249429e+00 1.029561148539e+00 1.019164258818e+00 1.010901391255e+00 1.004355059016e+00 9.978488973681e-01 9.894418760260e-01 9.780925039525e-01 9.643320884934e-01 9.501596656098e-01 9.382284898069e-01 9.305811967326e-01 9.276147953716e-01 9.279345099485e-01 9.291654789435e-01 9.292028328142e-01 9.272690452189e-01 9.242525341660e-01 9.221488676483e-01 9.229213833051e-01 9.273563504960e-01 9.345096873166e-01 9.421209382529e-01 9.477562056952e-01 9.499750324798e-01 9.489811451042e-01 9.465094281251e-01 9.449641252901e-01 9.461725556968e-01 9.504437270796e-01 9.564212883248e-01 9.617950611967e-01 9.644801714847e-01 9.636206098432e-01 9.599049278244e-01 9.551190522063e-01 9.511447718522e-01 9.488469815638e-01 9.474853170347e-01 9.450229212506e-01 9.391196865143e-01 9.282946606664e-01 9.127502288246e-01 8.944637031390e-01 8.764646187794e-01 8.615922455621e-01 8.512346155903e-01 8.446901879603e-01 8.396048268327e-01 8.333026483221e-01 8.247031405617e-01 7.853668594839e-01 7.092213948976e-01 6.263069960920e-01 6.031108242601e-01 6.642111383285e-01 7.604738811223e-01 8.315375901089e-01 8.461699665414e-01 8.048930873087e-01 7.357585504649e-01 6.838078915824e-01 6.815351110479e-01 7.170186872554e-01 7.501743717927e-01 7.528544555115e-01 7.276516677720e-01 7.074948703373e-01 7.334764943350e-01 8.122727202520e-01 9.064262812594e-01 9.691610657407e-01 9.710825331963e-01 9.096357366749e-01 8.137062602485e-01 7.433036864290e-01 7.582032429255e-01 8.523149676009e-01 9.612467575135e-01 1.026415142690e+00 1.020293815253e+00 9.486846454016e-01 8.519303536979e-01 7.988831558440e-01 8.411703452717e-01 9.532640544288e-01 1.064000257283e+00 1.116448858306e+00 1.084809133291e+00 9.754300247343e-01 8.305623266040e-01 7.324952052383e-01 7.611932194227e-01 8.934341042942e-01 1.036481054661e+00 1.120683813617e+00 1.114752535194e+00 1.020111259561e+00 8.703123873189e-01 7.352349981437e-01 7.034172868368e-01 7.914451812749e-01 9.192728801079e-01 1.010069380347e+00 1.028075429003e+00 9.727320341478e-01 8.731247506776e-01 7.824598550502e-01 7.551928798416e-01 7.996142411046e-01 8.708725579589e-01 9.209009184661e-01 9.281663764755e-01 8.990250994341e-01 8.595761448206e-01 8.397007209527e-01 8.515630107688e-01 8.814182335261e-01 9.056606262830e-01 9.107140272946e-01 9.003181886169e-01 8.905292573898e-01 8.961492656637e-01 9.177414198233e-01 9.417702208075e-01 9.533841749024e-01 9.486437090990e-01 9.377034224702e-01 9.375064897999e-01 9.571501668181e-01 9.884096240996e-01 1.011892742488e+00 1.012022101809e+00 9.883304014912e-01 9.578156841453e-01 9.460753447932e-01 9.676647453399e-01 1.011875798718e+00 1.051372041802e+00 1.062568504329e+00 1.039288321467e+00 9.960000845985e-01 9.611522013850e-01 9.587968230255e-01 9.884759758413e-01 1.026256855416e+00 1.045796058189e+00 1.036131178690e+00 1.006658324130e+00 9.807517178724e-01 9.789349366605e-01 1.001203609470e+00 1.027036339266e+00 1.032975663953e+00 1.009311112903e+00 9.661921277443e-01 9.287348365491e-01 9.202946057297e-01 9.423696342471e-01 9.731357368098e-01 9.865296628834e-01 9.700999723912e-01 9.308687395964e-01 8.905637905050e-01 8.711903530378e-01 8.776469990566e-01 8.950936475884e-01 9.048110759260e-01 9.005314740383e-01 8.924228886079e-01
 2.633029936824e-01 2.647519015334e-01 2.662297215254e-01 2.676992840041e-01 2.691465526230e-01 2.705637923865e-01 2.719574137598e-01 2.733755191838e-01 2.748677324210e-01 2.764122787226e-01 2.779262868024e-01 2.793600168036e-01 2.807435111202e-01 2.821379108634e-01 2.835897275200e-01 2.851170384418e-01 2.866955599435e-01 2.882517632591e-01 2.897146700990e-01 2.911038915170e-01 2.925149445134e-01 2.940143666440e-01 2.955826319115e-01 2.971523830068e-01 2.986784186993e-01 3.001509138490e-01 3.015909482109e-01 3.030465463923e-01 3.045635896388e-01 3.061371276867e-01 3.077087574476e-01 3.092275889039e-01 3.106924537863e-01 3.121435144914e-01 3.136283614871e-01 3.151724550606e-01 3.167557019179e-01 3.183150363548e-01 3.198068399213e-01 3.212611023680e-01 3.227445179262e-01 3.242863905317e-01 3.258511462967e-01 3.273945481552e-01 3.289115631068e-01 3.304224986896e-01 3.319440780052e-01 3.334789278769e-01 3.350205603699e-01 3.365630450621e-01 3.381080497357e-01 3.396650601667e-01 3.412274325719e-01 3.427732213241e-01 3.443007709918e-01 3.458420631088e-01 3.474207535048e-01 3.490180869695e-01 3.505947528231e-01 3.521435894318e-01 3.536898656237e-01 3.552562520321e-01 3.568441509365e-01 3.584397371183e-01 3.600264917811e-01 3.616056686384e-01 3.631948793775e-01 3.648020488774e-01 3.663996547297e-01 3.679691023578e-01 3.695379722776e-01 3.711549808491e-01 3.728205808913e-01 3.744791731184e-01 3.760768677646e-01 3.776143376200e-01 3.791571298551e-01 3.807827795528e-01 3.824971960964e-01 3.842099834623e-01 3.858200930342e-01 3.873260366860e-01 3.888343113124e-01 3.904471991284e-01 3.921673943548e-01 3.938966789498e-01 3.955230772269e-01 3.970272165151e-01 3.985080224165e-01 4.000852341489e-01 4.017786636007e-01 4.034924037082e-01 4.051185109375e-01 4.066391366934e-01 4.081277168496e-01 4.096798637431e-01 4.113253418824e-01 4.130023566838e-01 4.146265580438e-01 4.161756196331e-01 4.177027108974e-01 4.192658497244e-01 4.208776608144e-01 4.225091137026e-01 4.241222287763e-01 4.257041905900e-01 4.272773212528e-01 4.288667788084e-01 4.304710496136e-01 4.320673757300e-01 4.336489023524e-01 4.352323043102e-01 4.368316099597e-01 4.384467742385e-01 4.400594067839e-01 4.416446378583e-01 4.432003029865e-01 4.447521915435e-01 4.463406822943e-01 4.479730253922e-01 4.496157053872e-01 4.512231602591e-01 4.527755640334e-01 4.542993194786e-01 4.558505745440e-01 4.574684815656e-01 4.591336406839e-01 4.607787069905e-01 4.623549420867e-01 4.638719555452e-01 4.653858065264e-01 4.669540251054e-01 4.685904547371e-01 4.702478668596e-01 4.718632959680e-01 4.734108555755e-01 4.749186140324e-01 4.764379621776e-01 4.780105605134e-01 4.796384607998e-01 4.812805019202e-01 4.828856449723e-01 4.844325399147e-01 4.859436657958e-01 4.874648322368e-01 4.890345271745e-01 4.906575444659e-01 4.922914542693e-01 4.938869614723e-01 4.954298862481e-01 4.969421494467e-01 4.984634240659e-01 5.000270660271e-01 5.016304403601e-01 5.032422338953e-01 5.048260447187e-01 5.063706533244e-01 5.078888947266e-01 5.094076628836e-01 5.109564409562e-01 5.125408123032e-01 5.141371756651e-01 5.157157909484e-01 5.172615870150e-01 5.187809859651e-01 5.202991465846e-01 5.218414067837e-01 5.234073938689e-01 5.249801262098e-01 5.265390507957e-01 5.280769588019e-01 5.295994940042e-01 5.311196990979e-01 5.326512213380e-01 5.341925442221e-01 5.357351659467e-01 5.372746090677e-01 5.388048741761e-01 5.403281275751e-01 5.418487127220e-01 5.433708214836e-01 5.448923900891e-01 5.464108956854e-01 5.479295196412e-01 5.494481758778e-01 5.509674352483e-01 5.524847417684e-01 5.539962539003e-01 5.555000376119e-01 5.570010937135e-01 5.585056588198e-01 5.600139693740e-01 5.615230428217e-01 5.630305268763e-01 5.645313915689e-01 5.660274412905e-01 5.675218030014e-01 5.690170571494e-01 5.705143103087e-01 5.720118390366e-01 5.735069142001e-01 5.749976141122e-01 5.764834758010e-01 5.779698794596e-01 5.794567340674e-01 5.809448499419e-01 5.824309444901e-01 5.839120352821e-01 5.853891316911e-01 5.868675335441e-01 5.883484893612e-01 5.898302236376e-01 5.913101811334e-01 5.927850274791e-01 5.942565891162e-01 5.957291707175e-01 5.972069300570e-01 5.986839269382e-01 6.001564520689e-01 6.016245974313e-01 6.030919230348e-01 6.045609656138e-01 6.060318476969e-01 6.075005517834e-01 6.089632464492e-01 6.104216089557e-01 6.118815232382e-01 6.133434493583e-01 6.148040094715e-01 6.162615723210e-01 6.177136320692e-01 6.191634064272e-01 6.206157155430e-01 6.220684294333e-01 6.235203206544e-01 6.249699726023e-01 6.264166886408e-01 6.278609615560e-01 6.293066434985e-01 6.307529819417e-01 6.321976724470e-01 6.336417546267e-01 6.350850601876e-01 6.365256102182e-01 6.379660958649e-01 6.394067367480e-01 6.408453920350e-01 6.422844304504e-01 6.437229607392e-01 6.451606319376e-01 6.465957610243e-01 6.480311614373e-01 6.494646947892e-01 6.508977788689e-01 6.523322609876e-01 6.537644773908e-01 6.551951455883e-01 6.566258296984e-01 6.580562777504e-01 6.594856640746e-01 6.609163939889e-01 6.623445404301e-01 6.637716438697e-01 6.652003378116e-01 6.666294740190e-01 6.680576945831e-01 6.694861723278e-01 6.709128656463e-01 6.723387341974e-01 6.737663544277e-01 6.751946304864e-01 6.766192454831e-01 6.780446033086e-01 6.794702404592e-01 6.808952026457e-01 6.823213312344e-01 6.837469130790e-01 6.851714364734e-01 6.865972144100e-01 6.880231473368e-01 6.894486498745e-01 6.908739534256e-01 6.923003113950e-01 6.937267330917e-01 6.951542954838e-01 6.965827208225e-01 6.980081985397e-01 6.994355638613e-01 7.008633346873e-01 7.022912499473e-01 7.037212818722e-01 7.051516231517e-01 7.065815481137e-01 7.080124666710e-01 7.094437835235e-01 7.108750147524e-01 7.123076637526e-01 7.137421759827e-01 7.151768866219e-01 7.166133286540e-01 7.180494603978e-01 7.194844540863e-01 7.209225663134e-01 7.223613565474e-01 7.238010146593e-01 7.252425377854e-01 7.266860915500e-01 7.281290202823e-01 7.295732279076e-01 7.310188504168e-01 7.324648796490e-01 7.339142600595e-01 7.353650912815e-01 7.368171051763e-01 7.382702682383e-01 7.397243276402e-01 7.411792055484e-01 7.426365781928e-01 7.440965878775e-01 7.455582452273e-01 7.470226256133e-01 7.484881881110e-01 7.499543057855e-01 7.514217869048e-01 7.528931580201e-01 7.543662585922e-01 7.558426710934e-01 7.573205465131e-01 7.587996689514e-01 7.602804004481e-01 7.617637705835e-01 7.632495774845e-01 7.647398513409e-01 7.662328915068e-01 7.677262469550e-01 7.692220787129e-01 7.707198099005e-01 7.722213362659e-01 7.737265329078e-01 7.752335450601e-01 7.767433021540e-01 7.782562053328e-01 7.797708818126e-01 7.812884967782e-01 7.828100139019e-01 7.843347706884e-01 7.858613201834e-01 7.873936389392e-01 7.889270978487e-01 7.904632654114e-01 7.920041044987e-01 7.935467617640e-01 7.950947571347e-01 7.966454248639e-01 7.981990357816e-01 7.997563317865e-01 8.013171047635e-01 8.028820738512e-01 8.044508591448e-01 8.060226775486e-01 8.075977557749e-01 8.091773071216e-01 8.107604270944e-01 8.123472892431e-01 8.139395000741e-01 8.155337109729e-01 8.171323604798e-01 8.187359489257e-01 8.203429622337e-01 8.219545894687e-01 8.235706952150e-01 8.251899007336e-01 8.268141021160e-01 8.284424210368e-01 8.300751732854e-01 8.317132413567e-01 8.333563018939e-01 8.350016561249e-01 8.366522543919e-01 8.383075797961e-01 8.399674764722e-01 8.416332212270e-01 8.433021908849e-01 8.449760481428e-01 8.466548802479e-01 8.483374148178e-01 8.500253020264e-01 8.517189280323e-01 8.534166341091e-01 8.551186390397e-01 8.568250942933e-01 8.585370247964e-01 8.602534749572e-01 8.619749904110e-01 8.637013425880e-01 8.654331881645e-01 8.671698081970e-01 8.689102789576e-01 8.706563160135e-01 8.724072147351e-01 8.741643969276e-01 8.759264972324e-01 8.776915454542e-01 8.794619633301e-01 8.812379466452e-01 8.830179447878e-01 8.848048044546e-01 8.865955993389e-01 8.883914671130e-01 8.901911990292e-01 8.919965001151e-01 8.938069958271e-01 8.956224605694e-01 8.974427361548e-01 8.992684313412e-01 9.010977553369e-01 9.029327292727e-01 9.047724900876e-01 9.066168956620e-01 9.084662898488e-01 9.103209440981e-01 9.121792359228e-01 9.140433184974e-01 9.159110744091e-01 9.177839632050e-01 9.196620309339e-01 9.215443884310e-01 9.234310828443e-01 9.253231211036e-01 9.272185544942e-01 9.291190165853e-01 9.310241618385e-01 9.329341178613e-01 9.348475444746e-01 9.367657079443e-01 9.386878309645e-01 9.406144498081e-01 9.425457669950e-01 9.444794788255e-01 9.464192497930e-01 9.483624685214e-01 9.503086919369e-01 9.522598283770e-01 9.542138033013e-01 9.561722851674e-01 9.581336987626e-01 9.600990772786e-01 9.620681573253e-01 9.640406883870e-01 9.660152843339e-01 9.679945523260e-01 9.699763122074e-01 9.719620481626e-01 9.739504881505e-01 9.759410877374e-01 9.779347549866e-01 9.799318061181e-01 9.819315429603e-01 9.839333195670e-01 9.859375537926e-01 9.879446479458e-01 9.899536434971e-01 9.919648326601e-01 9.939780325526e-01 9.959930565146e-01 9.980102363366e-01 1.000029141286e+00 1.002049411622e+00 1.004070606267e+00 1.006093869970e+00 1.008117503652e+00 1.010143421930e+00 1.012169775033e+00 1.014196329138e+00 1.016224492821e+00 1.018253287782e+00 1.020281419084e+00 1.022310930128e+00 1.024339828577e+00 1.026368295446e+00 1.028397907347e+00 1.030425880798e+00 1.032454792615e+00 1.034482376393e+00 1.036508914742e+00 1.038534472073e+00 1.040558632536e+00 1.042581733985e+00 1.044604004936e+00 1.046623260436e+00 1.048641881871e+00 1.050658276762e+00 1.052671671563e+00 1.054684289515e+00 1.056692867242e+00 1.058698861393e+00 1.060703044148e+00 1.062703193645e+00 1.064701465912e+00 1.066695179019e+00 1.068684805287e+00 1.070671230494e+00 1.072653433029e+00 1.074631469655e+00 1.076605216454e+00 1.078573599032e+00 1.080537625377e+00 1.082496058536e+00 1.084449507581e+00 1.086397225336e+00 1.088338593606e+00 1.090275702708e+00 1.092205462120e+00 1.094128480107e+00 1.096045654256e+00 1.097954970128e+00 1.099858141713e+00 1.101753922737e+00 1.103641651509e+00 1.105521413297e+00 1.107393357634e+00 1.109256831567e+00 1.111111809961e+00 1.112957801984e+00 1.114795420434e+00 1.116622798979e+00 1.118441138563e+00 1.120249929179e+00 1.122047912404e+00 1.123836404134e+00 1.125614078964e+00 1.127380610038e+00 1.129136572737e+00 1.130880976767e+00 1.132613469504e+00 1.134334703853e+00 1.136043114773e+00 1.137739592904e+00 1.139423721922e+00 1.141094062958e+00 1.142752015406e+00 1.144395650593e+00 1.146026630589e+00 1.147642637009e+00 1.149244298710e+00 1.150832419659e+00 1.152404278592e+00 1.153962168236e+00 1.155503736589e+00 1.157029346704e+00 1.158540789110e+00 1.160034028045e+00 1.161511393542e+00 1.162971969755e+00 1.164414832651e+00 1.165840900694e+00 1.167249432658e+00 1.168639476246e+00 1.170011474565e+00 1.171364780219e+00 1.172699099691e+00 1.174014259540e+00 1.175310109280e+00 1.176586167327e+00 1.177842516652e+00 1.179078202251e+00 1.180292749942e+00 1.181487580903e+00 1.182661198031e+00 1.183812881902e+00 1.184942692386e+00 1.186050551067e+00 1.187136393108e+00 1.188199148803e+00 1.189239203780e+00 1.190255875483e+00 1.191249191474e+00 1.192219200093e+00 1.193164731284e+00 1.194086424103e+00 1.194982949162e+00 1.195854262616e+00 1.196701135866e+00 1.197522429781e+00 1.198317534917e+00 1.199087194777e+00 1.199830153682e+00 1.200546351577e+00 1.201235720412e+00 1.201898181900e+00 1.202533341434e+00 1.203141194241e+00 1.203720125161e+00 1.204271924482e+00 1.204794454598e+00 1.205288933606e+00 1.205754365928e+00 1.206189853188e+00 1.206596638063e+00 1.206972871811e+00 1.207320088948e+00 1.207636753656e+00 1.207921975367e+00 1.208177722630e+00 1.208402440759e+00 1.208595311050e+00 1.208757128060e+00 1.208887442300e+00 1.208985019959e+00 1.209051866459e+00 1.209085531539e+00 1.209086731918e+00 1.209055497149e+00 1.208990840336e+00 1.208893394621e+00 1.208762505793e+00 1.208597668706e+00 1.208399845864e+00 1.208167505644e+00 1.207901046189e+00 1.207601300634e+00 1.207265408326e+00 1.206896201745e+00 1.206492118356e+00 1.206052492300e+00 1.205577729251e+00 1.205068096396e+00 1.204523891835e+00 1.203943329515e+00 1.203326551177e+00 1.202674583907e+00 1.201987780184e+00 1.201263096784e+00 1.200503310394e+00 1.199707375133e+00 1.198875435097e+00 1.198006099204e+00 1.197100854357e+00 1.196159096296e+00 1.195181311160e+00 1.194166036425e+00 1.193115089295e+00 1.192026648562e+00 1.190902004621e+00 1.189739864543e+00 1.188541445902e+00 1.187306116105e+00 1.186033408098e+00 1.184724837923e+00 1.183379293648e+00 1.181996576655e+00 1.180577775054e+00 1.179121176216e+00 1.177628787799e+00 1.176099736987e+00 1.174533981678e+00 1.172932317352e+00 1.171294394634e+00 1.169619835457e+00 1.167908656432e+00 1.166162741555e+00 1.164380441886e+00 1.162562755722e+00 1.160709534367e+00 1.158820260795e+00 1.156895954643e+00 1.154936649818e+00 1.152943141800e+00 1.150913930928e+00 1.148851525992e+00 1.146755006780e+00 1.144623503190e+00 1.142459440164e+00 1.140261182095e+00 1.138031013427e+00 1.135766640565e+00 1.133470991191e+00 1.131143032732e+00 1.128782134756e+00 1.126390947294e+00 1.123967644276e+00 1.121514666419e+00 1.119031307060e+00 1.116517258886e+00 1.113975113158e+00 1.111402245774e+00 1.108802451525e+00 1.106172623690e+00 1.103516777466e+00 1.100832603539e+00 1.098121318572e+00 1.095386092203e+00 1.092623384416e+00 1.089836834846e+00 1.087025370894e+00 1.084188979147e+00 1.081331406436e+00 1.078449313774e+00 1.075546294603e+00 1.072620518848e+00 1.069676323501e+00 1.066709737935e+00 1.063724435059e+00 1.060722343472e+00 1.057699472485e+00 1.054662168995e+00 1.051607204335e+00 1.048536442494e+00 1.045451803353e+00 1.042351211332e+00 1.039240881424e+00 1.036114396436e+00 1.032979780531e+00 1.029833251309e+00 1.026676883396e+00 1.023513464051e+00 1.020339603575e+00 1.017162078029e+00 1.013976335395e+00 1.010787418995e+00 1.007593515709e+00 1.004396186687e+00 1.001199503055e+00 9.979990885832e-01 9.948024547312e-01 9.916042379485e-01 9.884098503149e-01 9.852199562685e-01 9.820326264389e-01 9.788539018743e-01 9.756794003622e-01 9.725165598089e-01 9.693601693780e-01 9.662153877203e-01 9.630834383950e-01 9.599624068206e-01 9.568586529110e-01 9.537665107967e-01 9.506945880262e-01 9.476389124447e-01 9.446024940053e-01 9.415877628255e-01 9.385928860790e-01 9.356242067670e-01 9.326767983012e-01 9.297577530240e-01 9.268633872510e-01 9.239981447688e-01 9.211629278559e-01 9.183565732428e-01 9.155855908618e-01 9.128450501269e-01 9.101405889652e-01 9.074719617497e-01 9.048405382662e-01 9.022479175426e-01 8.996932468756e-01 8.971825138971e-01 8.947113455858e-01 8.922854139946e-01 8.899044225297e-01 8.875665498996e-01 8.852792781679e-01 8.830363141592e-01 8.808461300275e-01 8.787036560410e-01 8.766136292934e-01 8.745771769942e-01 8.725911927848e-01 8.706642133278e-01 8.687884666401e-01 8.669725540214e-01 8.652124733208e-01 8.635097821096e-01 8.618680846050e-01 8.602832531735e-01 8.587627518756e-01 8.572998851384e-01 8.559014047734e-01 8.545651042001e-01 8.532905137718e-01 8.520830527569e-01 8.509350119076e-01 8.498568373565e-01 8.488403433757e-01 8.478900542573e-01 8.470068040171e-01 8.461862242980e-01 8.454365195176e-01 8.447476186815e-01 8.441296421185e-01 8.435754013312e-01 8.430875692719e-01 8.426690748627e-01 8.423113318585e-01 8.420263142136e-01 8.418009858544e-01 8.416444949787e-01 8.415527935623e-01 8.415224838913e-01 8.415618352598e-01 8.416585237535e-01 8.418240084541e-01 8.420472798990e-01 8.423339727147e-01 8.426834945424e-01 8.430881521046e-01 8.435588927650e-01 8.440811152214e-01 8.446662110150e-01 8.453056337192e-01 8.459992494824e-01 8.467517387583e-01 8.475505183789e-01 8.484088113516e-01 8.493117576214e-01 8.502675892012e-01 8.512721497618e-01 8.523191974624e-01 8.534187942061e-01 8.545551059991e-01 8.557410454020e-01 8.569648490906e-01 8.582283363115e-01 8.595342008783e-01 8.608704947147e-01 8.622504543116e-01 8.636566702365e-01 8.651008614562e-01 8.665739415788e-01 8.680734701867e-01 8.696080301285e-01 8.711589708345e-01 8.727436187217e-01 8.743448421429e-01 8.759700563301e-01 8.776173266149e-01 8.792762180845e-01 8.809614167222e-01 8.826519856571e-01 8.843636650481e-01 8.860842123720e-01 8.878130268599e-01 8.895579565676e-01 8.913009143843e-01 8.930602253468e-01 8.948158308254e-01 8.965789440784e-01 8.983451430017e-01 9.001062341246e-01 9.018762373702e-01 9.036335940234e-01 9.053972156189e-01 9.071518310444e-01 9.089001335006e-01 9.106476765753e-01 9.123780394284e-01 9.141106937972e-01 9.158245246230e-01 9.175332284134e-01 9.192302070101e-01 9.209094953439e-01 9.225860219992e-01 9.242364160743e-01 9.258842423499e-01 9.275099380716e-01 9.291210537430e-01 9.307215349658e-01 9.322955072150e-01 9.338648667124e-01 9.354058400773e-01 9.369368404018e-01 9.384490886423e-01 9.399389988684e-01 9.414209630378e-01 9.428737309474e-01 9.443205724881e-01 9.457420670754e-01 9.471485899412e-01 9.485425180699e-01 9.499116178004e-01 9.512761504489e-01 9.526140424587e-01 9.539459563136e-01 9.552605759926e-01 9.565584640225e-01 9.578532755546e-01 9.591236856005e-01 9.603967890138e-01 9.616502852872e-01 9.628990538195e-01 9.641436958529e-01 9.653732946538e-01 9.666105888566e-01 9.678316931840e-01 9.690601461145e-01 9.702842340615e-01 9.715058771768e-01 9.727390289521e-01 9.739642717264e-01 9.752075050732e-01 9.764474697132e-01 9.777019906168e-01 9.789688425830e-01 9.802413880213e-01 9.815396727315e-01 9.828416760597e-01 9.841710205332e-01 9.855175681349e-01 9.868831405243e-01 9.882811255200e-01 9.896928119373e-01 9.911437351855e-01 9.926167301428e-01 9.941232103182e-01 9.956666141050e-01 9.972385590197e-01 9.988559709594e-01 1.000503504636e+00 1.002199577921e+00 1.003934695348e+00 1.005711060254e+00 1.007540278346e+00 1.009407977298e+00 1.011333924491e+00 1.013302778163e+00 1.015325096233e+00 1.017402893178e+00 1.019529081870e+00 1.021718629607e+00 1.023957168302e+00 1.026258683704e+00 1.028615608121e+00 1.031030655363e+00 1.033510690161e+00 1.036044275589e+00 1.038644115234e+00 1.041301547312e+00 1.044021872880e+00 1.046805491033e+00 1.049647631719e+00 1.052555707707e+00 1.055522008342e+00 1.058552352358e+00 1.061643655283e+00 1.064794260297e+00 1.068008075191e+00 1.071279216428e+00 1.074611986241e+00 1.078001685742e+00 1.081448421466e+00 1.084953850943e+00 1.088513039141e+00 1.092129675590e+00 1.095797369307e+00 1.099517584464e+00 1.103291157655e+00 1.107112528628e+00 1.110983145023e+00 1.114901729635e+00 1.118863822856e+00 1.122873273557e+00 1.126922863282e+00 1.131015073239e+00 1.135146803268e+00 1.139314643866e+00 1.143522591821e+00 1.147760639132e+00 1.152035937211e+00 1.156340399303e+00 1.160674809010e+00 1.165040242564e+00 1.169427352689e+00 1.173844530945e+00 1.178281001910e+00 1.182741849512e+00 1.187221985631e+00 1.191717449397e+00 1.196235231418e+00 1.200760873600e+00 1.205305438755e+00 1.209858074326e+00 1.214420514784e+00 1.218994629413e+00 1.223567567510e+00 1.228154654882e+00 1.232736261777e+00 1.237322284392e+00 1.241908223596e+00 1.246485677459e+00 1.251066971828e+00 1.255630791756e+00 1.260193357059e+00 1.264740056080e+00 1.269271884440e+00 1.273793011283e+00 1.278285280343e+00 1.282767525704e+00 1.287215754609e+00 1.291641376066e+00 1.296037864695e+00 1.300394362519e+00 1.304723646336e+00 1.309001655365e+00 1.313244731875e+00 1.317434738535e+00 1.321571837048e+00 1.325660192787e+00 1.329676099117e+00 1.333639613401e+00 1.337523107461e+00 1.341337345558e+00 1.345072842628e+00 1.348715620303e+00 1.352281303415e+00 1.355735963286e+00 1.359101065607e+00 1.362353769064e+00 1.365490706354e+00 1.368516479645e+00 1.371404040623e+00 1.374173608927e+00 1.376793893063e+00 1.379274473580e+00 1.381606203406e+00 1.383772629636e+00 1.385787512014e+00 1.387618923793e+00 1.389284953964e+00 1.390763699938e+00 1.392051393864e+00 1.393154292914e+00 1.394043172157e+00 1.394740995345e+00 1.395217404080e+00 1.395482725517e+00 1.395530633257e+00 1.395344731922e+00 1.394943322422e+00 1.394297242693e+00 1.393425386061e+00 1.392313455254e+00 1.390958282142e+00 1.389372295379e+00 1.387531840814e+00 1.385462828363e+00 1.383143467162e+00 1.380586632511e+00 1.377796668930e+00 1.374761180157e+00 1.371505836540e+00 1.368011630326e+00 1.364302147764e+00 1.360374262808e+00 1.356231844020e+00 1.351896158472e+00 1.347355669586e+00 1.342641105598e+00 1.337746356959e+00 1.332689345246e+00 1.327485914550e+00 1.322136972449e+00 1.316673431374e+00 1.311092266391e+00 1.305422541465e+00 1.299673810500e+00 1.293862436643e+00 1.288014322956e+00 1.282133813042e+00 1.276254977774e+00 1.270385210279e+00 1.264550385334e+00 1.258770948534e+00 1.253061161925e+00 1.247450751009e+00 1.241949930191e+00 1.236588307925e+00 1.231379978980e+00 1.226345834700e+00 1.221508794181e+00 1.216880615762e+00 1.212487316009e+00 1.208339183762e+00 1.204455962999e+00 1.200851175424e+00 1.197538513407e+00 1.194531483487e+00 1.191837441985e+00 1.189469417729e+00 1.187431020367e+00 1.185732275083e+00 1.184371259761e+00 1.183354822485e+00 1.182681180280e+00 1.182345563827e+00 1.182350327058e+00 1.182681118947e+00 1.183338650021e+00 1.184307298617e+00 1.185576033662e+00 1.187137189255e+00 1.188965941639e+00 1.191057824868e+00 1.193384324062e+00 1.195932841608e+00 1.198683387029e+00 1.201607474133e+00 1.204695173617e+00 1.207911020442e+00 1.211239941344e+00 1.214656704042e+00 1.218131229111e+00 1.221650002194e+00 1.225176068491e+00 1.228696375132e+00 1.232181015056e+00 1.235605169577e+00 1.238952087080e+00 1.242191776810e+00 1.245311655636e+00 1.248281924660e+00 1.251091146712e+00 1.253717459048e+00 1.256142221618e+00 1.258357964413e+00 1.260342229643e+00 1.262090489723e+00 1.263588189220e+00 1.264829420429e+00 1.265810100431e+00 1.266522541581e+00 1.266971801014e+00 1.267152867870e+00 1.267075600069e+00 1.266743227041e+00 1.266164483020e+00 1.265357491712e+00 1.264329501192e+00 1.263105260209e+00 1.261700954708e+00 1.260142366909e+00 1.258458098425e+00 1.256671890186e+00 1.254820971507e+00 1.252937316563e+00 1.251057472956e+00 1.249220541528e+00 1.247465446004e+00 1.245836176941e+00 1.244372447905e+00 1.243121271387e+00 1.242120948341e+00 1.241418690559e+00 1.241054495909e+00 1.241065171698e+00 1.241496991852e+00 1.242374113131e+00 1.243738213278e+00 1.245612757707e+00 1.248015856885e+00 1.250979709510e+00 1.254501413825e+00 1.258600428723e+00 1.263274463636e+00 1.268512629538e+00 1.274317239517e+00 1.280656604842e+00 1.287520639894e+00 1.294873815120e+00 1.302681177594e+00 1.310913483351e+00 1.319514156573e+00 1.328449998339e+00 1.337662290144e+00 1.347101095089e+00 1.356717646499e+00 1.366447601311e+00 1.376245179206e+00 1.386046421727e+00 1.395802617823e+00 1.405460442028e+00 1.414964433056e+00 1.424271337810e+00 1.433330075228e+00 1.442102914380e+00 1.450546563891e+00 1.458626150558e+00 1.466310078267e+00 1.473567382884e+00 1.480377752667e+00 1.486712878495e+00 1.492559829572e+00 1.497899881128e+00 1.502720004482e+00 1.507014077200e+00 1.510764543934e+00 1.513973907392e+00 1.516628174498e+00 1.518728110571e+00 1.520266629643e+00 1.521234031915e+00 1.521639169221e+00 1.521461843158e+00 1.520709813373e+00 1.519375222361e+00 1.517448905747e+00 1.514940030140e+00 1.511835665712e+00 1.508144803991e+00 1.503866995723e+00 1.499009449510e+00 1.493589862641e+00 1.487615847743e+00 1.481121909773e+00 1.474131574981e+00 1.466686824681e+00 1.458837542792e+00 1.450635664052e+00 1.442151546080e+00 1.433456640097e+00 1.424635878696e+00 1.415778567583e+00 1.406981844431e+00 1.398345866034e+00 1.389972391221e+00 1.381965690775e+00 1.374421583077e+00 1.367439206491e+00 1.361094286928e+00 1.355461544259e+00 1.350600488954e+00 1.346545250217e+00 1.343319455517e+00 1.340919289359e+00 1.339326359639e+00 1.338499980803e+00 1.338381309691e+00 1.338894365653e+00 1.339950262569e+00 1.341453557210e+00 1.343296814341e+00 1.345377950073e+00 1.347590763128e+00 1.349836228939e+00 1.352026721945e+00 1.354083744405e+00 1.355943938150e+00 1.357556942486e+00 1.358892025155e+00 1.359929071118e+00 1.360666405755e+00 1.361112462394e+00 1.361286909474e+00 1.361218952190e+00 1.360937204219e+00 1.360479574335e+00 1.359871076054e+00 1.359144883240e+00 1.358316597846e+00 1.357395586463e+00 1.356389243744e+00 1.355276693826e+00 1.354054070392e+00 1.352682705834e+00 1.351136055453e+00 1.349387355575e+00 1.347387203420e+00 1.345127995161e+00 1.342569901119e+00 1.339714811270e+00 1.336563665410e+00 1.333120929979e+00 1.329439536934e+00 1.325541151221e+00 1.321504552706e+00 1.317390518327e+00 1.313274026197e+00 1.309255890496e+00 1.305393958900e+00 1.301798544961e+00 1.298520826560e+00 1.295632744612e+00 1.293192579633e+00 1.291209662845e+00 1.289730382645e+00 1.288718510824e+00 1.288171154019e+00 1.288041397239e+00 1.288250872469e+00 1.288745659632e+00 1.289395853029e+00 1.290112958373e+00 1.290751884413e+00 1.291165739659e+00 1.291212782251e+00 1.290702022725e+00 1.289481134356e+00 1.287351898241e+00 1.284145633020e+00 1.279693933520e+00 1.273828815834e+00 1.266440067969e+00 1.257406923140e+00 1.246698431171e+00 1.234303960054e+00 1.220288897017e+00 1.206907874693e+00 1.190443937443e+00 1.172742567643e+00 1.155997455601e+00 1.141692040707e+00 1.129930351915e+00 1.119458374234e+00 1.108405363658e+00 1.095385617628e+00 1.080343551594e+00 1.064697271857e+00 1.050759544330e+00 1.040661491213e+00 1.035244083423e+00 1.033632402825e+00 1.033731468413e+00 1.033312124817e+00 1.031108264000e+00 1.027400407130e+00 1.023758915168e+00 1.022107312420e+00 1.023587594448e+00 1.027801906544e+00 1.032871426595e+00 1.036305357448e+00 1.036163736353e+00 1.031891078455e+00 1.024516837104e+00 1.016108577594e+00 1.008705243991e+00 1.003270282362e+00 9.992334452200e-01 9.948294605844e-01 9.880982668107e-01 9.780194992014e-01 9.651409386280e-01 9.514499443515e-01 9.395500321991e-01 9.314337333785e-01 9.274964250532e-01 9.264012116490e-01 9.258818520888e-01 9.239621485560e-01 9.199789492057e-01 9.149105532471e-01 9.108097979697e-01 9.096743883518e-01 9.123029342725e-01 9.177580313572e-01 9.237832044421e-01 9.279624799739e-01 9.288915584607e-01 9.268212213657e-01 9.235318552694e-01 9.214597263588e-01 9.224349375338e-01 9.267516978312e-01 9.330474196151e-01 9.390448672193e-01 9.427461300230e-01 9.434166068428e-01 9.418526793681e-01 9.398716307040e-01 9.392634950940e-01 9.406781867601e-01 9.430921266189e-01 9.442030658686e-01 9.414828520536e-01 9.333434168530e-01 9.199273449235e-01 9.031765131291e-01 8.861216358917e-01 8.716868145628e-01 8.615024555433e-01 8.552740843488e-01 8.510976181793e-01 8.464791387633e-01 8.396059412615e-01 8.023816211948e-01 7.246593277138e-01 6.496331990204e-01 6.380181292684e-01 7.019656048884e-01 7.898307279854e-01 8.467112744299e-01 8.472837594949e-01 7.977402630061e-01 7.308320554697e-01 6.910331672960e-01 7.005011104082e-01 7.365574677504e-01 7.592425907424e-01 7.477380988327e-01 7.143160432297e-01 7.002257805003e-01 7.441023977371e-01 8.376113314311e-01 9.330927076762e-01 9.843124249992e-01 9.676614135996e-01 8.889041186861e-01 7.874367452672e-01 7.319704061968e-01 7.732043212657e-01 8.815821561402e-01 9.854110166771e-01 1.032575228969e+00 1.005316667501e+00 9.207493204660e-01 8.313563187863e-01 8.091756404111e-01 8.837897842384e-01 1.005841273739e+00 1.104057044168e+00 1.131443329092e+00 1.072997303201e+00 9.464050098715e-01 8.067786210918e-01 7.432629071007e-01 8.107669150005e-01 9.545935196792e-01 1.085186493360e+00 1.145734878791e+00 1.115298535717e+00 1.004196127771e+00 8.548889053356e-01 7.437470286545e-01 7.464312111202e-01 8.499439208691e-01 9.708686586606e-01 1.043436893598e+00 1.040330407835e+00 9.670968223064e-01 8.585635509091e-01 7.732430928216e-01 7.640853062460e-01 8.268035505368e-01 9.071272626510e-01 9.563918913487e-01 9.551181184917e-01 9.120672034484e-01 8.572039185138e-01 8.267919873951e-01 8.386727082194e-01 8.786623914682e-01 9.176966240276e-01 9.359286739029e-01 9.317605890550e-01 9.181342429153e-01 9.113655254316e-01 9.186369938368e-01 9.338821578270e-01 9.459131682401e-01 9.496668968688e-01 9.504989041985e-01 9.589364234062e-01 9.797405956087e-01 1.005345665133e+00 1.020622714565e+00 1.014360641039e+00 9.885574988830e-01 9.602216098299e-01 9.525519920197e-01 9.767801079151e-01 1.020662210455e+00 1.057795902415e+00 1.066331600717e+00 1.041304642675e+00 9.975353599225e-01 9.630639019411e-01 9.611872380227e-01 9.909825988453e-01 1.028510626364e+00 1.047374834984e+00 1.036179824333e+00 1.003817526199e+00 9.739871685240e-01 9.691488929741e-01 9.918428419798e-01 1.022482754133e+00 1.036173540473e+00 1.019931265728e+00 9.795176014503e-01 9.363266403818e-01 9.144157119165e-01 9.222703470275e-01 9.461963893875e-01 9.635159722956e-01 9.597128586432e-01 9.354850882214e-01 9.035491959586e-01 8.785700524012e-01 8.662496604571e-01 8.612069515060e-01 8.558774899415e-01 8.508309692852e-01 8.558954225401e-01
 2.636207357747e-01 2.649991894783e-01 2.664160710553e-01 2.678277361599e-01 2.692113993904e-01 2.705582826862e-01 2.718765582285e-01 2.732215153875e-01 2.746483684354e-01 2.761356968916e-01 2.775948300638e-01 2.789680302510e-01 2.802840990731e-01 2.816085849599e-01 2.829947326942e-01 2.844637066645e-01 2.859926869409e-01 2.874999313266e-01 2.889082030963e-01 2.902340789817e-01 2.915781923755e-01 2.930192361260e-01 2.945402475651e-01 2.960695111512e-01 2.975514655519e-01 2.989727174144e-01 3.003550418931e-01 3.017553939798e-01 3.032256997818e-01 3.047601463303e-01 3.062950870684e-01 3.077749513449e-01 3.091948868371e-01 3.105964305888e-01 3.120347161180e-01 3.135409083865e-01 3.150943635107e-01 3.166267588439e-01 3.180867057638e-01 3.194995804995e-01 3.209384793555e-01 3.224421937387e-01 3.239810877146e-01 3.255061538420e-01 3.270019403822e-01 3.284828228248e-01 3.299680875076e-01 3.314682927775e-01 3.329834645256e-01 3.345071125262e-01 3.360360353323e-01 3.375756815439e-01 3.391158510003e-01 3.406352037925e-01 3.421346756929e-01 3.436516477815e-01 3.452154905055e-01 3.468039195053e-01 3.483718054360e-01 3.499039659393e-01 3.514240531339e-01 3.529629286531e-01 3.545340991186e-01 3.561243827713e-01 3.577105749903e-01 3.592811281442e-01 3.608515464614e-01 3.624337119028e-01 3.640117696107e-01 3.655727659879e-01 3.671404849317e-01 3.687541725999e-01 3.704093529118e-01 3.720517337695e-01 3.736310025041e-01 3.751545565766e-01 3.766884833480e-01 3.783089228474e-01 3.800201980113e-01 3.817282231939e-01 3.833266013539e-01 3.848166114678e-01 3.863074612505e-01 3.879086940035e-01 3.896275063219e-01 3.913611961379e-01 3.929874707393e-01 3.944803797567e-01 3.959402131442e-01 3.974990094269e-01 3.991885867139e-01 4.009109790157e-01 4.025480300197e-01 4.040675309204e-01 4.055397872221e-01 4.070722456458e-01 4.087084788708e-01 4.103938928882e-01 4.120350972332e-01 4.135951277042e-01 4.151157299496e-01 4.166629816020e-01 4.182631573534e-01 4.198975997487e-01 4.215261249664e-01 4.231250584978e-01 4.247037521055e-01 4.262852325594e-01 4.278777502805e-01 4.294711969282e-01 4.310635905071e-01 4.326634973217e-01 4.342753292068e-01 4.358924864520e-01 4.374994671855e-01 4.390816239907e-01 4.406410249198e-01 4.422061477025e-01 4.438096403149e-01 4.454516044398e-01 4.470975222709e-01 4.487057340092e-01 4.502609504202e-01 4.517923919953e-01 4.533561655916e-01 4.549882033918e-01 4.566631454112e-01 4.583142289818e-01 4.598948706552e-01 4.614189083269e-01 4.629412467626e-01 4.645211439879e-01 4.661700335600e-01 4.678395542199e-01 4.694635615090e-01 4.710202618549e-01 4.725373864582e-01 4.740673053997e-01 4.756523945687e-01 4.772936953972e-01 4.789491301157e-01 4.805663369613e-01 4.821247967920e-01 4.836484016058e-01 4.851808428063e-01 4.867644543597e-01 4.884012317884e-01 4.900492134491e-01 4.916594622896e-01 4.932154994068e-01 4.947405428830e-01 4.962755683279e-01 4.978521023438e-01 4.994701399203e-01 5.010976098317e-01 5.026969478415e-01 5.042561198833e-01 5.057889004581e-01 5.073223331946e-01 5.088859803736e-01 5.104851008814e-01 5.120972731979e-01 5.136919322722e-01 5.152536989334e-01 5.167891488483e-01 5.183225127531e-01 5.198796641719e-01 5.214609850143e-01 5.230492803374e-01 5.246251490251e-01 5.261797620068e-01 5.277188933941e-01 5.292555027423e-01 5.308026691696e-01 5.323594324067e-01 5.339197280576e-01 5.354751615398e-01 5.370226939501e-01 5.385628207463e-01 5.401004549108e-01 5.416390895848e-01 5.431768325006e-01 5.447127772184e-01 5.462481887539e-01 5.477845096112e-01 5.493209977746e-01 5.508561387201e-01 5.523840557564e-01 5.539051411882e-01 5.554238628198e-01 5.569457539477e-01 5.584716721451e-01 5.599986340077e-01 5.615232185543e-01 5.630422889303e-01 5.645556141021e-01 5.660678155479e-01 5.675806625072e-01 5.690940348271e-01 5.706089393020e-01 5.721226736705e-01 5.736307052016e-01 5.751347069100e-01 5.766376539499e-01 5.781421732516e-01 5.796471276127e-01 5.811505769711e-01 5.826498986978e-01 5.841439750976e-01 5.856389759800e-01 5.871368427842e-01 5.886364390047e-01 5.901329532309e-01 5.916237286528e-01 5.931123031208e-01 5.946018217912e-01 5.960958198974e-01 5.975892136988e-01 5.990786342173e-01 6.005630972992e-01 6.020467484839e-01 6.035312639799e-01 6.050181103757e-01 6.065026900923e-01 6.079808321094e-01 6.094539863341e-01 6.109290405929e-01 6.124056876186e-01 6.138810911886e-01 6.153538404135e-01 6.168213544359e-01 6.182853330420e-01 6.197517513774e-01 6.212189222407e-01 6.226842315410e-01 6.241480620898e-01 6.256082931335e-01 6.270662162669e-01 6.285255121030e-01 6.299853779147e-01 6.314430883191e-01 6.329003806706e-01 6.343561841186e-01 6.358091391317e-01 6.372617631317e-01 6.387148127566e-01 6.401660746477e-01 6.416166877064e-01 6.430669441683e-01 6.445155065653e-01 6.459623537776e-01 6.474087950226e-01 6.488527068948e-01 6.502960557589e-01 6.517406812865e-01 6.531832361506e-01 6.546241465184e-01 6.560642051688e-01 6.575029601902e-01 6.589412062573e-01 6.603816216619e-01 6.618191083581e-01 6.632550449890e-01 6.646918150695e-01 6.661287108229e-01 6.675647646179e-01 6.689996938326e-01 6.704335412088e-01 6.718664790720e-01 6.733009850416e-01 6.747342525287e-01 6.761653645339e-01 6.775968941333e-01 6.790275516949e-01 6.804572951827e-01 6.818890057124e-01 6.833190449337e-01 6.847478054622e-01 6.861773466162e-01 6.876070542013e-01 6.890349450946e-01 6.904637104720e-01 6.918930345722e-01 6.933221167238e-01 6.947516251002e-01 6.961814068780e-01 6.976093045459e-01 6.990376470376e-01 7.004667982949e-01 7.018945980908e-01 7.033244766707e-01 7.047552812499e-01 7.061849450467e-01 7.076147212680e-01 7.090446763263e-01 7.104743218491e-01 7.119047568445e-01 7.133379672304e-01 7.147704214110e-01 7.162039961514e-01 7.176369773887e-01 7.190691997025e-01 7.205033308791e-01 7.219380763685e-01 7.233733244847e-01 7.248096643153e-01 7.262474715714e-01 7.276855660030e-01 7.291236597987e-01 7.305628071228e-01 7.320016428302e-01 7.334440414972e-01 7.348882584017e-01 7.363325105509e-01 7.377778023071e-01 7.392236868759e-01 7.406696587948e-01 7.421182070322e-01 7.435691904838e-01 7.450210317643e-01 7.464745910096e-01 7.479301176053e-01 7.493852087116e-01 7.508418631703e-01 7.523010568853e-01 7.537623310270e-01 7.552262983523e-01 7.566919457466e-01 7.581582002176e-01 7.596258295120e-01 7.610953842047e-01 7.625674239680e-01 7.640431930934e-01 7.655209726021e-01 7.669992809755e-01 7.684794563854e-01 7.699618841794e-01 7.714465213613e-01 7.729357630255e-01 7.744259713215e-01 7.759182394325e-01 7.774133865969e-01 7.789104610572e-01 7.804094809892e-01 7.819129082695e-01 7.834183728243e-01 7.849274280120e-01 7.864388885409e-01 7.879521635594e-01 7.894683602145e-01 7.909888709032e-01 7.925111121086e-01 7.940375940800e-01 7.955667824491e-01 7.970991697808e-01 7.986346016526e-01 8.001727051932e-01 8.017149525558e-01 8.032611762519e-01 8.048099604380e-01 8.063618793481e-01 8.079176594709e-01 8.094768616416e-01 8.110405678754e-01 8.126075199693e-01 8.141775852749e-01 8.157517026246e-01 8.173288359877e-01 8.189108097363e-01 8.204974521427e-01 8.220874714187e-01 8.236809701826e-01 8.252784600741e-01 8.268807241564e-01 8.284880205147e-01 8.300991336591e-01 8.317145608741e-01 8.333331507880e-01 8.349565760510e-01 8.365848458316e-01 8.382176343781e-01 8.398558181763e-01 8.414968562074e-01 8.431427591246e-01 8.447934090651e-01 8.464477118852e-01 8.481076463673e-01 8.497732001613e-01 8.514416635097e-01 8.531159337450e-01 8.547935114413e-01 8.564769130308e-01 8.581645439774e-01 8.598582639891e-01 8.615564287885e-01 8.632593275955e-01 8.649668557896e-01 8.666784998873e-01 8.683955834419e-01 8.701191494272e-01 8.718464668413e-01 8.735795336854e-01 8.753168948171e-01 8.770590298965e-01 8.788064914462e-01 8.805582736888e-01 8.823168256288e-01 8.840799254767e-01 8.858474603354e-01 8.876199931642e-01 8.893973370663e-01 8.911796172432e-01 8.929680530113e-01 8.947610681092e-01 8.965591558382e-01 8.983628197642e-01 9.001705044190e-01 9.019833391666e-01 9.038016025110e-01 9.056252182979e-01 9.074545989979e-01 9.092876259385e-01 9.111253933471e-01 9.129695983653e-01 9.148178542711e-01 9.166720116030e-01 9.185299353210e-01 9.203931249302e-01 9.222617333760e-01 9.241345584982e-01 9.260127671361e-01 9.278957473770e-01 9.297830586516e-01 9.316757696673e-01 9.335737411179e-01 9.354751763153e-01 9.373819744026e-01 9.392935361466e-01 9.412094908343e-01 9.431297809871e-01 9.450546465836e-01 9.469840649380e-01 9.489173371440e-01 9.508553681515e-01 9.527977333152e-01 9.547441117953e-01 9.566947272410e-01 9.586501468998e-01 9.606086680485e-01 9.625705583572e-01 9.645378931233e-01 9.665082143427e-01 9.684830303779e-01 9.704605050719e-01 9.724418413039e-01 9.744272112508e-01 9.764158997531e-01 9.784077702437e-01 9.804033487908e-01 9.824020483136e-01 9.844038221042e-01 9.864082530190e-01 9.884158360304e-01 9.904270542806e-01 9.924395878217e-01 9.944564465183e-01 9.964742759992e-01 9.984951799986e-01 1.000518154796e+00 1.002543995820e+00 1.004571478533e+00 1.006600741373e+00 1.008632630344e+00 1.010665627101e+00 1.012699511189e+00 1.014736836836e+00 1.016774125000e+00 1.018813611112e+00 1.020853713235e+00 1.022894466138e+00 1.024937034424e+00 1.026979412648e+00 1.029022971457e+00 1.031066324741e+00 1.033109328731e+00 1.035153708612e+00 1.037196966646e+00 1.039241435004e+00 1.041284947587e+00 1.043326784237e+00 1.045368968281e+00 1.047411155634e+00 1.049450707561e+00 1.051489877485e+00 1.053527822541e+00 1.055564591486e+00 1.057599301997e+00 1.059631289964e+00 1.061662313593e+00 1.063691194488e+00 1.065716623910e+00 1.067740089578e+00 1.069761064208e+00 1.071778467637e+00 1.073793395082e+00 1.075804057735e+00 1.077811763947e+00 1.079815276707e+00 1.081814683541e+00 1.083810533595e+00 1.085801006078e+00 1.087787736880e+00 1.089768603552e+00 1.091744689338e+00 1.093716522444e+00 1.095681749660e+00 1.097641779894e+00 1.099595649187e+00 1.101542818763e+00 1.103484620738e+00 1.105418370396e+00 1.107346080012e+00 1.109267174821e+00 1.111179803595e+00 1.113085844492e+00 1.114982392217e+00 1.116871939753e+00 1.118753914559e+00 1.120626000388e+00 1.122489731869e+00 1.124344200260e+00 1.126189403305e+00 1.128025259562e+00 1.129850953607e+00 1.131666567752e+00 1.133472563418e+00 1.135265678228e+00 1.137049662380e+00 1.138822244557e+00 1.140582874724e+00 1.142332157057e+00 1.144068917429e+00 1.145794113595e+00 1.147506310864e+00 1.149205818265e+00 1.150892763662e+00 1.152565347180e+00 1.154224375665e+00 1.155869893194e+00 1.157500545235e+00 1.159117374163e+00 1.160718794867e+00 1.162305013647e+00 1.163876467405e+00 1.165432374508e+00 1.166971273481e+00 1.168493868272e+00 1.170001284559e+00 1.171490956566e+00 1.172963057433e+00 1.174418719123e+00 1.175855962983e+00 1.177276273648e+00 1.178676662496e+00 1.180059143557e+00 1.181422773141e+00 1.182767141226e+00 1.184091969237e+00 1.185396620160e+00 1.186681730486e+00 1.187945643779e+00 1.189190149884e+00 1.190413238087e+00 1.191614408256e+00 1.192794833000e+00 1.193952844468e+00 1.195088696018e+00 1.196202635635e+00 1.197292878365e+00 1.198360312877e+00 1.199404665543e+00 1.200425266431e+00 1.201421620424e+00 1.202393938929e+00 1.203341473249e+00 1.204264299001e+00 1.205162775014e+00 1.206034530841e+00 1.206881088673e+00 1.207701987922e+00 1.208496485166e+00 1.209264126665e+00 1.210004813462e+00 1.210718516160e+00 1.211404645206e+00 1.212063664623e+00 1.212694043326e+00 1.213296185293e+00 1.213870660821e+00 1.214415187534e+00 1.214931123110e+00 1.215418116190e+00 1.215874795037e+00 1.216302038489e+00 1.216698982558e+00 1.217065514776e+00 1.217401285629e+00 1.217706858014e+00 1.217980117188e+00 1.218222014294e+00 1.218433578084e+00 1.218612382836e+00 1.218759544134e+00 1.218873419634e+00 1.218955379075e+00 1.219005140645e+00 1.219020604407e+00 1.219003445722e+00 1.218952521957e+00 1.218868052127e+00 1.218749885035e+00 1.218597391015e+00 1.218411450495e+00 1.218189667241e+00 1.217933496252e+00 1.217643359468e+00 1.217317661646e+00 1.216956573632e+00 1.216560308300e+00 1.216128253546e+00 1.215660684308e+00 1.215156965407e+00 1.214617873897e+00 1.214042227309e+00 1.213431005909e+00 1.212782350920e+00 1.212097285713e+00 1.211376279376e+00 1.210617434219e+00 1.209822563157e+00 1.208990731749e+00 1.208120947681e+00 1.207215117313e+00 1.206272057398e+00 1.205290218232e+00 1.204272833254e+00 1.203217222840e+00 1.202123933829e+00 1.200994350855e+00 1.199826458279e+00 1.198620499935e+00 1.197378229588e+00 1.196096972789e+00 1.194779617458e+00 1.193423672607e+00 1.192031148503e+00 1.190600287447e+00 1.189132522692e+00 1.187626990437e+00 1.186084491755e+00 1.184505232176e+00 1.182887689746e+00 1.181233798640e+00 1.179542564162e+00 1.177814834143e+00 1.176050537485e+00 1.174249381385e+00 1.172411899666e+00 1.170537336653e+00 1.168628020408e+00 1.166681836486e+00 1.164699676022e+00 1.162682498433e+00 1.160629619933e+00 1.158542132702e+00 1.156419168684e+00 1.154261926022e+00 1.152070642357e+00 1.149844332681e+00 1.147584992332e+00 1.145291347782e+00 1.142966160910e+00 1.140606653243e+00 1.138214652596e+00 1.135791929898e+00 1.133334734455e+00 1.130848834500e+00 1.128330123023e+00 1.125782222649e+00 1.123204008755e+00 1.120594854662e+00 1.117958374705e+00 1.115291152154e+00 1.112597148393e+00 1.109874393500e+00 1.107123814409e+00 1.104348545371e+00 1.101545069302e+00 1.098717913649e+00 1.095864211927e+00 1.092986444282e+00 1.090085209973e+00 1.087161141674e+00 1.084214930128e+00 1.081244613527e+00 1.078256282504e+00 1.075244983906e+00 1.072215279150e+00 1.069166803501e+00 1.066098247679e+00 1.063015399230e+00 1.059913075301e+00 1.056796662583e+00 1.053664537918e+00 1.050517696489e+00 1.047359050448e+00 1.044186300871e+00 1.041004016120e+00 1.037808692040e+00 1.034606110504e+00 1.031393404083e+00 1.028173003858e+00 1.024947051510e+00 1.021713345610e+00 1.018477629767e+00 1.015235483421e+00 1.011993097914e+00 1.008747867459e+00 1.005501201450e+00 1.002258890344e+00 9.990133893296e-01 9.957754282432e-01 9.925397223237e-01 9.893083806998e-01 9.860846890794e-01 9.828667978419e-01 9.796620292007e-01 9.764618352654e-01 9.732777995863e-01 9.701032744995e-01 9.669437480651e-01 9.638001405317e-01 9.606706195206e-01 9.575625998777e-01 9.544695520813e-01 9.513998753098e-01 9.483501060406e-01 9.453242193579e-01 9.423231186453e-01 9.393453400668e-01 9.363982846571e-01 9.334755207949e-01 9.305858895628e-01 9.277252047406e-01 9.248980096053e-01 9.221051635448e-01 9.193459158337e-01 9.166251052275e-01 9.139402397768e-01 9.112956309209e-01 9.086911569717e-01 9.061281673146e-01 9.036091029417e-01 9.011323277380e-01 8.987041567898e-01 8.963206559970e-01 8.939857507706e-01 8.917012831632e-01 8.894651334932e-01 8.872839846374e-01 8.851530482578e-01 8.830782224095e-01 8.810568479670e-01 8.790922132459e-01 8.771856882757e-01 8.753350279193e-01 8.735471442641e-01 8.718161304424e-01 8.701488074751e-01 8.685421006959e-01 8.669981068754e-01 8.655193940079e-01 8.641019457315e-01 8.627545579093e-01 8.614682800982e-01 8.602504577810e-01 8.591002138193e-01 8.580150809610e-01 8.570009317536e-01 8.560507442633e-01 8.551739185378e-01 8.543639834880e-01 8.536226249753e-01 8.529529160591e-01 8.523484801436e-01 8.518201677293e-01 8.513553302678e-01 8.509642864955e-01 8.506416320439e-01 8.503868225522e-01 8.502055826303e-01 8.500868951389e-01 8.500434131416e-01 8.500633052897e-01 8.501524493032e-01 8.503108288160e-01 8.505314439248e-01 8.508243799747e-01 8.511764240116e-01 8.515982623838e-01 8.520813637603e-01 8.526270610551e-01 8.532385976749e-01 8.539057524766e-01 8.546394597547e-01 8.554267202349e-01 8.562756487127e-01 8.571813278547e-01 8.581390826964e-01 8.591587986708e-01 8.602229474976e-01 8.613476214680e-01 8.625168792755e-01 8.637377419049e-01 8.650087236961e-01 8.663204657734e-01 8.676853076391e-01 8.690854102404e-01 8.705334854681e-01 8.720198225408e-01 8.735428591654e-01 8.751092929786e-01 8.767034122363e-01 8.783409532411e-01 8.800024649874e-01 8.816998063085e-01 8.834275921699e-01 8.851770904312e-01 8.869616262968e-01 8.887611873241e-01 8.905913620498e-01 8.924381370208e-01 8.943043884578e-01 8.961947321039e-01 8.980915754006e-01 9.000131600877e-01 9.019393437221e-01 9.038828665981e-01 9.058367761010e-01 9.077940199582e-01 9.097673251850e-01 9.117361083406e-01 9.137193071025e-01 9.156988133452e-01 9.176812848159e-01 9.196684518705e-01 9.216454760878e-01 9.236317697198e-01 9.256038969893e-01 9.275782898489e-01 9.295463310041e-01 9.315028359612e-01 9.334609814716e-01 9.353979563347e-01 9.373369658155e-01 9.392582665945e-01 9.411705287589e-01 9.430734845441e-01 9.449551695838e-01 9.468350613012e-01 9.486896750484e-01 9.505374774588e-01 9.523671340505e-01 9.541793847549e-01 9.559826072434e-01 9.577587805685e-01 9.595299954928e-01 9.612765986308e-01 9.630098580827e-01 9.647293297617e-01 9.664246477675e-01 9.681147022827e-01 9.697761132944e-01 9.714312355709e-01 9.730666083557e-01 9.746836603408e-01 9.762947860251e-01 9.778794680196e-01 9.794633430960e-01 9.810241927774e-01 9.825780847080e-01 9.841210860449e-01 9.856476409981e-01 9.871753208965e-01 9.886819310185e-01 9.901916730887e-01 9.916894196092e-01 9.931808396023e-01 9.946757791972e-01 9.961554991927e-01 9.976476266024e-01 9.991294464792e-01 1.000618244399e+00 1.002110640623e+00 1.003600630459e+00 1.005108814788e+00 1.006611931076e+00 1.008135074118e+00 1.009662962040e+00 1.011203927680e+00 1.012766009895e+00 1.014332754922e+00 1.015929779697e+00 1.017537020811e+00 1.019170380564e+00 1.020828132433e+00 1.022504038798e+00 1.024217129981e+00 1.025948240895e+00 1.027718255880e+00 1.029514380504e+00 1.031345033100e+00 1.033215456144e+00 1.035114369543e+00 1.037060259260e+00 1.039038447459e+00 1.041062454229e+00 1.043129724564e+00 1.045235443627e+00 1.047394099834e+00 1.049591260729e+00 1.051842887546e+00 1.054139627447e+00 1.056484867040e+00 1.058885206735e+00 1.061330537687e+00 1.063834652577e+00 1.066386116852e+00 1.068993543035e+00 1.071655347552e+00 1.074367626967e+00 1.077139338816e+00 1.079960511963e+00 1.082840156744e+00 1.085773154382e+00 1.088759730099e+00 1.091804383117e+00 1.094898213581e+00 1.098049970894e+00 1.101253004455e+00 1.104509879233e+00 1.107820481985e+00 1.111179009576e+00 1.114591118128e+00 1.118052434164e+00 1.121562357075e+00 1.125122615857e+00 1.128728223955e+00 1.132381544484e+00 1.136079725782e+00 1.139820826392e+00 1.143607462128e+00 1.147431906500e+00 1.151299541263e+00 1.155205718269e+00 1.159148363478e+00 1.163130039672e+00 1.167143798321e+00 1.171193376132e+00 1.175274467683e+00 1.179385207059e+00 1.183528852805e+00 1.187696615877e+00 1.191895370778e+00 1.196115206168e+00 1.200361676671e+00 1.204630909592e+00 1.208917922920e+00 1.213229960229e+00 1.217554222254e+00 1.221900822689e+00 1.226259144935e+00 1.230631880746e+00 1.235021116897e+00 1.239413608943e+00 1.243825150262e+00 1.248237629797e+00 1.252659638269e+00 1.257088666529e+00 1.261515362261e+00 1.265952355571e+00 1.270380828771e+00 1.274814760794e+00 1.279241862822e+00 1.283662251877e+00 1.288081623200e+00 1.292481629183e+00 1.296881127839e+00 1.301258461254e+00 1.305623191399e+00 1.309970950509e+00 1.314289913918e+00 1.318595781458e+00 1.322862437976e+00 1.327108292417e+00 1.331314891652e+00 1.335483452273e+00 1.339618502573e+00 1.343696457555e+00 1.347737631013e+00 1.351716694560e+00 1.355642543536e+00 1.359507023265e+00 1.363296752228e+00 1.367027552848e+00 1.370666456759e+00 1.374232978608e+00 1.377707299422e+00 1.381084099411e+00 1.384370818159e+00 1.387536644172e+00 1.390605155312e+00 1.393543750326e+00 1.396360836697e+00 1.399050146563e+00 1.401591388031e+00 1.404001892658e+00 1.406245114620e+00 1.408341195094e+00 1.410269388510e+00 1.412020557930e+00 1.413604713695e+00 1.414990070375e+00 1.416197911657e+00 1.417198846959e+00 1.417999542039e+00 1.418596444159e+00 1.418967084280e+00 1.419133839889e+00 1.419061674231e+00 1.418770901678e+00 1.418244589853e+00 1.417476787090e+00 1.416481449199e+00 1.415229157321e+00 1.413745196751e+00 1.412007890405e+00 1.410025794568e+00 1.407802296184e+00 1.405321816532e+00 1.402609630237e+00 1.399643060329e+00 1.396442159962e+00 1.393005696813e+00 1.389330713190e+00 1.385439468368e+00 1.381316461113e+00 1.376988177678e+00 1.372450182999e+00 1.367714549622e+00 1.362797751597e+00 1.357694611470e+00 1.352438454620e+00 1.347021464221e+00 1.341469848833e+00 1.335795287440e+00 1.330006883857e+00 1.324133748303e+00 1.318175420448e+00 1.312166416098e+00 1.306113202334e+00 1.300039667081e+00 1.293967327471e+00 1.287907919441e+00 1.281894409578e+00 1.275935228077e+00 1.270059864976e+00 1.264285564315e+00 1.258632582265e+00 1.253127606572e+00 1.247781759445e+00 1.242625963534e+00 1.237672582725e+00 1.232943671252e+00 1.228458124051e+00 1.224230388319e+00 1.220282470940e+00 1.216623138208e+00 1.213272058790e+00 1.210237035303e+00 1.207532155434e+00 1.205164936647e+00 1.203142637009e+00 1.201473493805e+00 1.200157190454e+00 1.199199449208e+00 1.198595706542e+00 1.198348256126e+00 1.198449186026e+00 1.198893475044e+00 1.199675179889e+00 1.200778844741e+00 1.202199282896e+00 1.203916168340e+00 1.205917406336e+00 1.208188613029e+00 1.210702897575e+00 1.213451938819e+00 1.216404715983e+00 1.219544883401e+00 1.222850018087e+00 1.226289822846e+00 1.229850587625e+00 1.233496654643e+00 1.237211748255e+00 1.240967006813e+00 1.244734893885e+00 1.248497488189e+00 1.252221459523e+00 1.255890354120e+00 1.259476028778e+00 1.262955821901e+00 1.266312191331e+00 1.269517565164e+00 1.272558642838e+00 1.275411839984e+00 1.278064222462e+00 1.280498323413e+00 1.282700218686e+00 1.284660401355e+00 1.286365334162e+00 1.287812359602e+00 1.288991651298e+00 1.289902746761e+00 1.290544470621e+00 1.290916327044e+00 1.291028648708e+00 1.290881631068e+00 1.290492177787e+00 1.289867881609e+00 1.289026113236e+00 1.287989647748e+00 1.286773010925e+00 1.285407160843e+00 1.283915896805e+00 1.282330212970e+00 1.280683722472e+00 1.279008309728e+00 1.277345159005e+00 1.275729218400e+00 1.274204146060e+00 1.272809177014e+00 1.271587628792e+00 1.270583305585e+00 1.269834417601e+00 1.269389717605e+00 1.269281384915e+00 1.269553592287e+00 1.270241185021e+00 1.271372220529e+00 1.272987298290e+00 1.275096235146e+00 1.277732037496e+00 1.280905318715e+00 1.284620525203e+00 1.288894870562e+00 1.293710324715e+00 1.299071409019e+00 1.304958445144e+00 1.311348151580e+00 1.318225928645e+00 1.325546498735e+00 1.333285990683e+00 1.341396948669e+00 1.349836003197e+00 1.358560793849e+00 1.367510942084e+00 1.376645963478e+00 1.385903365696e+00 1.395233270637e+00 1.404582282210e+00 1.413891788185e+00 1.423117502341e+00 1.432200812911e+00 1.441100423501e+00 1.449767167634e+00 1.458157624065e+00 1.466236818737e+00 1.473963412220e+00 1.481311154260e+00 1.488243988768e+00 1.494742720802e+00 1.500781690853e+00 1.506339486668e+00 1.511407555483e+00 1.515959735329e+00 1.519994126684e+00 1.523493917690e+00 1.526451366874e+00 1.528860143347e+00 1.530706686542e+00 1.531992598167e+00 1.532698315826e+00 1.532826368173e+00 1.532365160559e+00 1.531302001623e+00 1.529641850729e+00 1.527363614675e+00 1.524471962132e+00 1.520959251627e+00 1.516820702399e+00 1.512066502238e+00 1.506693602984e+00 1.500720702127e+00 1.494162297461e+00 1.487043244116e+00 1.479401498518e+00 1.471273166132e+00 1.462713280699e+00 1.453782747975e+00 1.444553278175e+00 1.435103549648e+00 1.425524612401e+00 1.415912117576e+00 1.406369534874e+00 1.397006067764e+00 1.387925153350e+00 1.379241017157e+00 1.371051893788e+00 1.363458241108e+00 1.356544906287e+00 1.350381248705e+00 1.345028273399e+00 1.340519418138e+00 1.336873927711e+00 1.334086640963e+00 1.332133164573e+00 1.330968798726e+00 1.330529176276e+00 1.330737288100e+00 1.331498215005e+00 1.332715434076e+00 1.334281335588e+00 1.336091907569e+00 1.338044531683e+00 1.340042675007e+00 1.342001731200e+00 1.343846055925e+00 1.345520840479e+00 1.346975920961e+00 1.348185543370e+00 1.349133129640e+00 1.349815269758e+00 1.350243716696e+00 1.350428718691e+00 1.350399156262e+00 1.350172679643e+00 1.349776579357e+00 1.349227312968e+00 1.348533802826e+00 1.347709992699e+00 1.346736922598e+00 1.345615499576e+00 1.344311463841e+00 1.342796042537e+00 1.341046474506e+00 1.339003486692e+00 1.336655918986e+00 1.333953941250e+00 1.330881738215e+00 1.327432973005e+00 1.323590572053e+00 1.319395421676e+00 1.314853875982e+00 1.310031453965e+00 1.304984790266e+00 1.299780451800e+00 1.294525882012e+00 1.289284195705e+00 1.284180890509e+00 1.279288870293e+00 1.274703122927e+00 1.270518545691e+00 1.266776157308e+00 1.263563617853e+00 1.260885774613e+00 1.258776430492e+00 1.257235284367e+00 1.256215589039e+00 1.255703478976e+00 1.255599315888e+00 1.255840178855e+00 1.256306135717e+00 1.256862428048e+00 1.257380322629e+00 1.257669364537e+00 1.257572899624e+00 1.256879580059e+00 1.255397620466e+00 1.252927453852e+00 1.249257916246e+00 1.244227184529e+00 1.237651157596e+00 1.229425425035e+00 1.219461154313e+00 1.207731105462e+00 1.196003068978e+00 1.181041422744e+00 1.164619290777e+00 1.148848893026e+00 1.135140077075e+00 1.123557248053e+00 1.112854184127e+00 1.101193068048e+00 1.087223600013e+00 1.070908020200e+00 1.053671246717e+00 1.037832254812e+00 1.025562044184e+00 1.017795249224e+00 1.013782218570e+00 1.011564830842e+00 1.009045843365e+00 1.005062381911e+00 9.999749218694e-01 9.954157410197e-01 9.933415722145e-01 9.948936111943e-01 9.996482341632e-01 1.005686571538e+00 1.010492217219e+00 1.012122292075e+00 1.010020392049e+00 1.005185634804e+00 9.996083291469e-01 9.951854541705e-01 9.927010108675e-01 9.914202770076e-01 9.894813104127e-01 9.848981535212e-01 9.766577230874e-01 9.653225771276e-01 9.528534502591e-01 9.417789308933e-01 9.340089975778e-01 9.298902939472e-01 9.281077068274e-01 9.264842629726e-01 9.231658121216e-01 9.176092226215e-01 9.108832631478e-01 9.051050489360e-01 9.023043659670e-01 9.032965887702e-01 9.071645164222e-01 9.116737132719e-01 9.144404960521e-01 9.141008577744e-01 9.109479194618e-01 9.067854689153e-01 9.040576402455e-01 9.045747263238e-01 9.085997430280e-01 9.147585477718e-01 9.208100935584e-01 9.248473778206e-01 9.262621191052e-01 9.259697042037e-01 9.258453358881e-01 9.276300395826e-01 9.318217893535e-01 9.371848593024e-01 9.412097924789e-01 9.412247171487e-01 9.355536079289e-01 9.242807906808e-01 9.092959859947e-01 8.935970012569e-01 8.801503778221e-01 8.707875268874e-01 8.656159282777e-01 8.632250026461e-01 8.613233529455e-01 8.578259131832e-01 8.219632906461e-01 7.460098093431e-01 6.814866737200e-01 6.805380601724e-01 7.434629705491e-01 8.186590509178e-01 8.576728798496e-01 8.417979104024e-01 7.839880517740e-01 7.228158951753e-01 7.013559940883e-01 7.284238971879e-01 7.694118663236e-01 7.843801216331e-01 7.591695652231e-01 7.148527760189e-01 7.005687394211e-01 7.537191847209e-01 8.547376461248e-01 9.485982209785e-01 9.894501704594e-01 9.583137739685e-01 8.682648632842e-01 7.681561638632e-01 7.319075094100e-01 7.960896126497e-01 9.120046413308e-01 1.006596989053e+00 1.035070103341e+00 9.887782827102e-01 8.954111375433e-01 8.177029938630e-01 8.248747047680e-01 9.223722989228e-01 1.045656364520e+00 1.127691335297e+00 1.131273003048e+00 1.051899147148e+00 9.187322869680e-01 7.981828349061e-01 7.752958556581e-01 8.704732862798e-01 1.011411606533e+00 1.119703483451e+00 1.151815218857e+00 1.097439837663e+00 9.765938606788e-01 8.409275896547e-01 7.676902952178e-01 8.065548938805e-01 9.177414633753e-01 1.023695435358e+00 1.072178766507e+00 1.045171000947e+00 9.549537863147e-01 8.422836913886e-01 7.692287981744e-01 7.817526617588e-01 8.603752595275e-01 9.451878114569e-01 9.900985913148e-01 9.788372515366e-01 9.226493322417e-01 8.545487563209e-01 8.156846163133e-01 8.282281742606e-01 8.770629780133e-01 9.282199482813e-01 9.568420912775e-01 9.573605959445e-01 9.404264461171e-01 9.233963620419e-01 9.185772353053e-01 9.262835364640e-01 9.386918595740e-01 9.495605701420e-01 9.596997933371e-01 9.742387455288e-01 9.949132007699e-01 1.015326200257e+00 1.024203861850e+00 1.013981898343e+00 9.882974165196e-01 9.632110528508e-01 9.588686657625e-01 9.835583224433e-01 1.024756040970e+00 1.058093565182e+00 1.063936130983e+00 1.038465408088e+00 9.963046270062e-01 9.641255196282e-01 9.635127364269e-01 9.929067595604e-01 1.029051756264e+00 1.046316581634e+00 1.033295821338e+00 9.982866332043e-01 9.647970423081e-01 9.566391267508e-01 9.788360039236e-01 1.013261328060e+00 1.034226318582e+00 1.025974979200e+00 9.901485134629e-01 9.440598760820e-01 9.109725597744e-01 9.046887756773e-01 9.198551044348e-01 9.386822110271e-01 9.457464760613e-01 9.361644196089e-01 9.144395563535e-01 8.881183623891e-01 8.617679012555e-01 8.364578602614e-01 8.147871335265e-01 8.053857559878e-01 8.192146055825e-01
 2.669540345065e-01 2.682421054464e-01 2.695790849593e-01 2.709150182624e-01 2.722197733058e-01 2.734788028896e-01 2.747036636536e-01 2.759556093581e-01 2.772973873273e-01 2.787096808308e-01 2.800975815836e-01 2.813953997423e-01 2.826265266868e-01 2.838627979928e-01 2.851634072437e-01 2.865563031932e-01 2.880177450047e-01 2.894605814215e-01 2.907996871381e-01 2.920460258811e-01 2.933058135673e-01 2.946690699826e-01 2.961246759908e-01 2.975969780669e-01 2.990211252024e-01 3.003758297943e-01 3.016845829619e-01 3.030122067522e-01 3.044168941931e-01 3.058948008426e-01 3.073796512764e-01 3.088063312859e-01 3.101670877392e-01 3.115042453956e-01 3.128785728437e-01 3.143294713627e-01 3.158373740565e-01 3.173299150357e-01 3.187458665954e-01 3.201031933156e-01 3.214814591625e-01 3.229307913754e-01 3.244273564373e-01 3.259206024418e-01 3.273825601369e-01 3.288207223936e-01 3.302570528233e-01 3.317077660068e-01 3.331804367078e-01 3.346692146358e-01 3.361700259743e-01 3.376800633383e-01 3.391858130898e-01 3.406661420117e-01 3.421235031486e-01 3.436011604770e-01 3.451350528062e-01 3.467019314441e-01 3.482496098058e-01 3.497533809959e-01 3.512350622941e-01 3.527341427225e-01 3.542719610904e-01 3.558430524210e-01 3.574160107680e-01 3.589681016070e-01 3.605080921077e-01 3.620529087944e-01 3.635988989665e-01 3.651368014215e-01 3.666905083465e-01 3.682902925547e-01 3.699237649676e-01 3.715381704733e-01 3.730875998369e-01 3.745844211159e-01 3.760964288338e-01 3.777002160772e-01 3.793966994679e-01 3.810884933371e-01 3.826657277591e-01 3.841287696888e-01 3.855902496464e-01 3.871675416950e-01 3.888724704724e-01 3.905997529363e-01 3.922179256476e-01 3.936900700280e-01 3.951187994355e-01 3.966481523424e-01 3.983203479513e-01 4.000408967221e-01 4.016805332727e-01 4.031919566255e-01 4.046405301603e-01 4.061417293690e-01 4.077569400465e-01 4.094396365489e-01 4.110884051641e-01 4.126517990475e-01 4.141596778845e-01 4.156819400257e-01 4.172589637907e-01 4.188848935832e-01 4.205203514730e-01 4.221282644276e-01 4.237051813806e-01 4.252715349136e-01 4.268429362185e-01 4.284238647141e-01 4.300161993271e-01 4.316242496543e-01 4.332423699663e-01 4.348548539306e-01 4.364478470977e-01 4.380175936074e-01 4.395723475764e-01 4.411408598698e-01 4.427515174132e-01 4.443979078088e-01 4.460408422820e-01 4.476412959375e-01 4.491908947256e-01 4.507218576197e-01 4.522902361217e-01 4.539284082063e-01 4.556067050442e-01 4.572569283112e-01 4.588356746164e-01 4.603573140557e-01 4.618818083495e-01 4.634672597257e-01 4.651220392583e-01 4.667965909200e-01 4.684236697277e-01 4.699817970042e-01 4.715010174793e-01 4.730353334851e-01 4.746261197253e-01 4.762746574345e-01 4.779377217815e-01 4.795612789688e-01 4.811254697003e-01 4.826541480881e-01 4.841920688709e-01 4.857828410787e-01 4.874279040584e-01 4.890846427640e-01 4.907030888252e-01 4.922679202686e-01 4.937997697262e-01 4.953416433370e-01 4.969265481709e-01 4.985542284672e-01 5.001907034090e-01 5.017999857909e-01 5.033700247403e-01 5.049115654399e-01 5.064543120252e-01 5.080273775830e-01 5.096363757869e-01 5.112593166924e-01 5.128646502819e-01 5.144382147988e-01 5.159847044968e-01 5.175290781232e-01 5.190957612148e-01 5.206884332615e-01 5.222877398430e-01 5.238756126287e-01 5.254427412824e-01 5.269941001141e-01 5.285422026340e-01 5.301009918948e-01 5.316693008953e-01 5.332413338469e-01 5.348094371263e-01 5.363711977093e-01 5.379245553492e-01 5.394745572690e-01 5.410266547400e-01 5.425771866899e-01 5.441255774084e-01 5.456748022335e-01 5.472253636674e-01 5.487753762132e-01 5.503234544549e-01 5.518650815770e-01 5.534010886885e-01 5.549337658066e-01 5.564701151383e-01 5.580098077132e-01 5.595508027525e-01 5.610895825080e-01 5.626230136822e-01 5.641510364920e-01 5.656775525868e-01 5.672055128436e-01 5.687337301789e-01 5.702628351808e-01 5.717910029579e-01 5.733138652143e-01 5.748325453327e-01 5.763497102610e-01 5.778691582144e-01 5.793883991778e-01 5.809071916259e-01 5.824206757621e-01 5.839300126819e-01 5.854393680206e-01 5.869513718195e-01 5.884657361427e-01 5.899771079585e-01 5.914835102136e-01 5.929858681624e-01 5.944902629421e-01 5.959984380786e-01 5.975066390025e-01 5.990093735830e-01 6.005088065248e-01 6.020055233236e-01 6.035043136990e-01 6.050057234168e-01 6.065034923203e-01 6.079946025766e-01 6.094820860653e-01 6.109713973422e-01 6.124613512787e-01 6.139504888039e-01 6.154363175756e-01 6.169156890337e-01 6.183928605298e-01 6.198718720225e-01 6.213519607010e-01 6.228305151907e-01 6.243071450515e-01 6.257796755606e-01 6.272499275352e-01 6.287214774197e-01 6.301931171011e-01 6.316629515498e-01 6.331312857155e-01 6.345985488279e-01 6.360631299639e-01 6.375280854194e-01 6.389922719990e-01 6.404534906559e-01 6.419150261895e-01 6.433768727466e-01 6.448349903139e-01 6.462921745325e-01 6.477485686936e-01 6.492024760730e-01 6.506559265960e-01 6.521099401043e-01 6.535623107474e-01 6.550112581910e-01 6.564607214940e-01 6.579081067707e-01 6.593556634341e-01 6.608041531048e-01 6.622491603625e-01 6.636922924067e-01 6.651372408493e-01 6.665808658961e-01 6.680242043951e-01 6.694665308162e-01 6.709069301580e-01 6.723462411972e-01 6.737870705184e-01 6.752264848475e-01 6.766629841325e-01 6.780993337052e-01 6.795352589220e-01 6.809698192548e-01 6.824057423419e-01 6.838401885061e-01 6.852725180695e-01 6.867060538176e-01 6.881385609583e-01 6.895699898401e-01 6.910020494918e-01 6.924336215275e-01 6.938650832342e-01 6.952968609339e-01 6.967281314013e-01 6.981574358167e-01 6.995864150839e-01 7.010160436805e-01 7.024447752373e-01 7.038749569679e-01 7.053053994863e-01 7.067346483018e-01 7.081632415818e-01 7.095923749734e-01 7.110208437840e-01 7.124496679172e-01 7.138806354286e-01 7.153107475428e-01 7.167408961985e-01 7.181703656124e-01 7.195998323873e-01 7.210295278731e-01 7.224595674901e-01 7.238899540062e-01 7.253220532842e-01 7.267550431843e-01 7.281875435226e-01 7.296190446883e-01 7.310518362227e-01 7.324855100676e-01 7.339203730297e-01 7.353571827441e-01 7.367934585298e-01 7.382308458080e-01 7.396677490898e-01 7.411053012928e-01 7.425439423117e-01 7.439853125230e-01 7.454277313179e-01 7.468714405296e-01 7.483163414025e-01 7.497596682795e-01 7.512053850182e-01 7.526532288071e-01 7.541020852973e-01 7.555533733897e-01 7.570066878793e-01 7.584588234741e-01 7.599131263749e-01 7.613684873400e-01 7.628259651810e-01 7.642871150829e-01 7.657497831501e-01 7.672124125258e-01 7.686770518906e-01 7.701434036455e-01 7.716111152738e-01 7.730828427489e-01 7.745558883875e-01 7.760306825830e-01 7.775068619131e-01 7.789861437001e-01 7.804666626576e-01 7.819503755883e-01 7.834358839681e-01 7.849244576555e-01 7.864154452877e-01 7.879082820707e-01 7.894036930923e-01 7.909024748786e-01 7.924035971046e-01 7.939077600991e-01 7.954150654058e-01 7.969238683036e-01 7.984362302843e-01 7.999516504002e-01 8.014695689067e-01 8.029914941145e-01 8.045163535408e-01 8.060432398234e-01 8.075739797831e-01 8.091078517681e-01 8.106454600129e-01 8.121864568871e-01 8.137303770728e-01 8.152775633059e-01 8.168290211465e-01 8.183833224703e-01 8.199428550536e-01 8.215054871886e-01 8.230712669480e-01 8.246408830647e-01 8.262141321672e-01 8.277922363350e-01 8.293745954956e-01 8.309603116734e-01 8.325501012228e-01 8.341446268014e-01 8.357426723968e-01 8.373451769371e-01 8.389522253443e-01 8.405638288665e-01 8.421790212473e-01 8.437986328148e-01 8.454218339579e-01 8.470517595558e-01 8.486852033137e-01 8.503224598893e-01 8.519647966209e-01 8.536110894351e-01 8.552623610325e-01 8.569188219829e-01 8.585792683664e-01 8.602453867990e-01 8.619159244425e-01 8.635911049128e-01 8.652707324799e-01 8.669550767829e-01 8.686454903032e-01 8.703409524294e-01 8.720413734517e-01 8.737459925275e-01 8.754556730789e-01 8.771693501074e-01 8.788889807259e-01 8.806146094535e-01 8.823453325577e-01 8.840796193410e-01 8.858198999222e-01 8.875641557170e-01 8.893143036848e-01 8.910704210827e-01 8.928314183682e-01 8.945973823581e-01 8.963687330989e-01 8.981437424166e-01 8.999252931085e-01 9.017121731510e-01 9.035044427743e-01 9.053018988510e-01 9.071040489754e-01 9.089110833423e-01 9.107236417214e-01 9.125411570627e-01 9.143648185810e-01 9.161932741732e-01 9.180269509265e-01 9.198656882851e-01 9.217095808607e-01 9.235579861878e-01 9.254131308316e-01 9.272721057226e-01 9.291369514285e-01 9.310064586441e-01 9.328807004713e-01 9.347612858766e-01 9.366452068974e-01 9.385344042790e-01 9.404296427143e-01 9.423290156314e-01 9.442340079453e-01 9.461431232151e-01 9.480571490901e-01 9.499750459209e-01 9.518988185594e-01 9.538270595700e-01 9.557603335310e-01 9.576972533987e-01 9.596388352569e-01 9.615847412952e-01 9.635353590359e-01 9.654910183190e-01 9.674499942501e-01 9.694133333560e-01 9.713809064084e-01 9.733531205562e-01 9.753292364043e-01 9.773093567367e-01 9.792925011867e-01 9.812806319404e-01 9.832718333736e-01 9.852671302372e-01 9.872658853690e-01 9.892679276906e-01 9.912736048447e-01 9.932820714310e-01 9.952941609242e-01 9.973096161727e-01 9.993275020845e-01 1.001349385773e+00 1.003372744891e+00 1.005399905628e+00 1.007429184032e+00 1.009460711355e+00 1.011495523181e+00 1.013532456448e+00 1.015571653462e+00 1.017611966993e+00 1.019654511487e+00 1.021699500913e+00 1.023745559648e+00 1.025793392218e+00 1.027843396454e+00 1.029893257601e+00 1.031945721300e+00 1.033997590523e+00 1.036051595925e+00 1.038105985503e+00 1.040160812993e+00 1.042216289280e+00 1.044271089675e+00 1.046326682875e+00 1.048383049998e+00 1.050437826444e+00 1.052493096987e+00 1.054547755128e+00 1.056601326215e+00 1.058654801849e+00 1.060706886594e+00 1.062757548326e+00 1.064807686809e+00 1.066855545031e+00 1.068901869237e+00 1.070946007693e+00 1.072987602433e+00 1.075027274357e+00 1.077064347482e+00 1.079098851322e+00 1.081130882010e+00 1.083159166081e+00 1.085184141430e+00 1.087206154324e+00 1.089223358938e+00 1.091237723483e+00 1.093247257886e+00 1.095252719964e+00 1.097254069978e+00 1.099249574378e+00 1.101241004973e+00 1.103226979303e+00 1.105206640558e+00 1.107181792214e+00 1.109150066669e+00 1.111111734412e+00 1.113068091724e+00 1.115017285893e+00 1.116960091877e+00 1.118895005117e+00 1.120822695885e+00 1.122743158727e+00 1.124655018047e+00 1.126559763834e+00 1.128455287248e+00 1.130342191556e+00 1.132220663767e+00 1.134089692555e+00 1.135949342824e+00 1.137799045962e+00 1.139639092482e+00 1.141468769120e+00 1.143287710113e+00 1.145096467301e+00 1.146893971823e+00 1.148679235644e+00 1.150453934135e+00 1.152217100265e+00 1.153967315717e+00 1.155705153252e+00 1.157430251759e+00 1.159142834344e+00 1.160841361748e+00 1.162526757313e+00 1.164197960604e+00 1.165854890717e+00 1.167498547266e+00 1.169125622285e+00 1.170739185892e+00 1.172336935374e+00 1.173918526069e+00 1.175484590381e+00 1.177034079615e+00 1.178567142375e+00 1.180084272525e+00 1.181582296020e+00 1.183064391829e+00 1.184528303196e+00 1.185974334464e+00 1.187402443923e+00 1.188811573435e+00 1.190201693731e+00 1.191572574626e+00 1.192923617525e+00 1.194255324438e+00 1.195566433457e+00 1.196857528195e+00 1.198127403794e+00 1.199376149739e+00 1.200603509086e+00 1.201809727079e+00 1.202992819446e+00 1.204154257489e+00 1.205292908360e+00 1.206408862571e+00 1.207501771123e+00 1.208570353195e+00 1.209616114879e+00 1.210637214291e+00 1.211633793703e+00 1.212605522995e+00 1.213552496864e+00 1.214473781544e+00 1.215369474758e+00 1.216239410581e+00 1.217082862477e+00 1.217900288889e+00 1.218689915644e+00 1.219452976987e+00 1.220188258880e+00 1.220896685888e+00 1.221577130769e+00 1.222228277670e+00 1.222850602555e+00 1.223445549677e+00 1.224009776836e+00 1.224545932620e+00 1.225051515873e+00 1.225526785229e+00 1.225973276242e+00 1.226388162717e+00 1.226772269597e+00 1.227125534140e+00 1.227447286763e+00 1.227738033015e+00 1.227996161543e+00 1.228222661905e+00 1.228416788849e+00 1.228578796066e+00 1.228706892320e+00 1.228803296958e+00 1.228864925961e+00 1.228893535545e+00 1.228889043086e+00 1.228849559611e+00 1.228776468881e+00 1.228668851780e+00 1.228526652104e+00 1.228350061362e+00 1.228137588566e+00 1.227890539584e+00 1.227608449223e+00 1.227289489351e+00 1.226935764475e+00 1.226545412292e+00 1.226119101952e+00 1.225656319439e+00 1.225157625896e+00 1.224621877208e+00 1.224050111982e+00 1.223440121695e+00 1.222794176931e+00 1.222110403999e+00 1.221389484767e+00 1.220631617297e+00 1.219835421905e+00 1.219002425540e+00 1.218130975922e+00 1.217222541189e+00 1.216275780820e+00 1.215290324767e+00 1.214268085307e+00 1.213206787261e+00 1.212108035154e+00 1.210970928169e+00 1.209795279358e+00 1.208581429990e+00 1.207329150317e+00 1.206039808081e+00 1.204711568656e+00 1.203345552592e+00 1.201939511851e+00 1.200496597220e+00 1.199016270672e+00 1.197496324346e+00 1.195939082580e+00 1.194343719860e+00 1.192711020033e+00 1.191039726509e+00 1.189330331206e+00 1.187584647296e+00 1.185800159048e+00 1.183979460806e+00 1.182121694638e+00 1.180225788289e+00 1.178294076987e+00 1.176325189259e+00 1.174319761945e+00 1.172278045718e+00 1.170200263352e+00 1.168087215476e+00 1.165937376512e+00 1.163752988396e+00 1.161533543676e+00 1.159279045462e+00 1.156990899700e+00 1.154666937425e+00 1.152310576054e+00 1.149920289587e+00 1.147496711029e+00 1.145040311912e+00 1.142550632960e+00 1.140030626518e+00 1.137477425655e+00 1.134894304813e+00 1.132279700357e+00 1.129634398710e+00 1.126960621148e+00 1.124255474885e+00 1.121523570347e+00 1.118762130272e+00 1.115973274109e+00 1.113157417854e+00 1.110314292114e+00 1.107446060325e+00 1.104550965827e+00 1.101632643510e+00 1.098688824043e+00 1.095721893310e+00 1.092732453679e+00 1.089719525490e+00 1.086687201371e+00 1.083631627720e+00 1.080557873389e+00 1.077463878979e+00 1.074352498704e+00 1.071223339951e+00 1.068075904419e+00 1.064914961343e+00 1.061736426514e+00 1.058545175743e+00 1.055339921940e+00 1.052121607965e+00 1.048893681926e+00 1.045651946791e+00 1.042404047330e+00 1.039144560946e+00 1.035879924324e+00 1.032608244340e+00 1.029329594087e+00 1.026048695228e+00 1.022762138211e+00 1.019475403579e+00 1.016185777518e+00 1.012896947516e+00 1.009609297040e+00 1.006323385313e+00 1.003042519560e+00 9.997633240350e-01 9.964928966708e-01 9.932279520774e-01 9.899723736932e-01 9.867266801559e-01 9.834900932515e-01 9.802686631299e-01 9.770573719913e-01 9.738644640630e-01 9.706855536605e-01 9.675243259315e-01 9.643834210750e-01 9.612599422369e-01 9.581614808349e-01 9.550828213184e-01 9.520316477691e-01 9.490043135432e-01 9.460043209074e-01 9.430339725837e-01 9.400917829658e-01 9.371838414919e-01 9.343059714005e-01 9.314644657041e-01 9.286569388413e-01 9.258875701163e-01 9.231570102399e-01 9.204646214475e-01 9.178153668209e-01 9.152076875093e-01 9.126442675366e-01 9.101263423667e-01 9.076548042724e-01 9.052325667084e-01 9.028569493759e-01 9.005353134683e-01 8.982640090677e-01 8.960458298537e-01 8.938830581633e-01 8.917743461250e-01 8.897253920093e-01 8.877311967991e-01 8.857972876096e-01 8.839244205393e-01 8.821116370895e-01 8.803634104675e-01 8.786747034655e-01 8.770546611193e-01 8.754963121277e-01 8.740068539142e-01 8.725835898445e-01 8.712258203834e-01 8.699400191807e-01 8.687194330575e-01 8.675724758595e-01 8.664927025048e-01 8.654846626173e-01 8.645497732720e-01 8.636829739362e-01 8.628934700962e-01 8.621711922341e-01 8.615256105045e-01 8.609512268988e-01 8.604491712534e-01 8.600238826102e-01 8.596658312942e-01 8.593867958672e-01 8.591765537066e-01 8.590403511986e-01 8.589777860273e-01 8.589844738980e-01 8.590683157782e-01 8.592180046134e-01 8.594435276960e-01 8.597374268424e-01 8.601003632450e-01 8.605359298916e-01 8.610346072802e-01 8.616079627760e-01 8.622415746584e-01 8.629452874730e-01 8.637128556342e-01 8.645426594926e-01 8.654408998436e-01 8.663932479478e-01 8.674141800444e-01 8.684894513778e-01 8.696253975972e-01 8.708199313022e-01 8.720650990973e-01 8.733718012621e-01 8.747243579167e-01 8.761347154312e-01 8.775914258981e-01 8.790962680533e-01 8.806525741553e-01 8.822476600356e-01 8.838945311717e-01 8.855764038560e-01 8.873032620910e-01 8.890705314515e-01 8.908698331327e-01 8.927128958663e-01 8.945808503674e-01 8.964895766017e-01 8.984248109554e-01 9.003884313469e-01 9.023840953164e-01 9.043978532356e-01 9.064453941172e-01 9.085067004588e-01 9.105935328779e-01 9.126992361983e-01 9.148184851014e-01 9.169615837534e-01 9.191087583270e-01 9.212784628507e-01 9.234517507968e-01 9.256387398461e-01 9.278351679280e-01 9.300313509148e-01 9.322434532255e-01 9.344481173420e-01 9.366629554832e-01 9.388756394137e-01 9.410865771663e-01 9.433030938942e-01 9.455063979031e-01 9.477161465689e-01 9.499129407956e-01 9.521084381159e-01 9.542970865162e-01 9.564718855655e-01 9.586472987180e-01 9.608015693445e-01 9.629549028170e-01 9.650915628119e-01 9.672143706693e-01 9.693314726218e-01 9.714251936109e-01 9.735161058717e-01 9.755828579407e-01 9.776397641654e-01 9.796826767280e-01 9.817033579711e-01 9.837188460843e-01 9.857066896729e-01 9.876889287398e-01 9.896491047149e-01 9.915933598558e-01 9.935277887193e-01 9.954367092096e-01 9.973426549538e-01 9.992215223152e-01 1.001094365027e+00 1.002951885962e+00 1.004789489124e+00 1.006625872097e+00 1.008435885483e+00 1.010247221438e+00 1.012040260921e+00 1.013823662637e+00 1.015604284788e+00 1.017366327351e+00 1.019134069687e+00 1.020884510510e+00 1.022637464261e+00 1.024385771041e+00 1.026126310513e+00 1.027876812712e+00 1.029614547548e+00 1.031366010228e+00 1.033112347853e+00 1.034865307947e+00 1.036629618787e+00 1.038390856687e+00 1.040174215848e+00 1.041955720638e+00 1.043757570995e+00 1.045572357495e+00 1.047396562640e+00 1.049248440667e+00 1.051107143062e+00 1.052996252588e+00 1.054900866355e+00 1.056830736980e+00 1.058788030790e+00 1.060764908126e+00 1.062779199242e+00 1.064814449969e+00 1.066885903678e+00 1.068988231021e+00 1.071120357088e+00 1.073295692095e+00 1.075498178057e+00 1.077745772724e+00 1.080027414562e+00 1.082350241611e+00 1.084716839376e+00 1.087117825851e+00 1.089570252636e+00 1.092058885635e+00 1.094595572748e+00 1.097176966100e+00 1.099799808054e+00 1.102474582713e+00 1.105190175744e+00 1.107957018814e+00 1.110768240376e+00 1.113625871231e+00 1.116534056946e+00 1.119485164913e+00 1.122487887973e+00 1.125534324903e+00 1.128628078561e+00 1.131769512138e+00 1.134955296508e+00 1.138187751941e+00 1.141464841217e+00 1.144786149584e+00 1.148152720728e+00 1.151559949224e+00 1.155011527306e+00 1.158503609812e+00 1.162036088660e+00 1.165610591293e+00 1.169220642787e+00 1.172870913423e+00 1.176557285762e+00 1.180277822795e+00 1.184035984701e+00 1.187824469600e+00 1.191647285731e+00 1.195500811716e+00 1.199383666689e+00 1.203297885404e+00 1.207235923904e+00 1.211205082269e+00 1.215196868219e+00 1.219213969281e+00 1.223255602526e+00 1.227315075686e+00 1.231401778983e+00 1.235502234479e+00 1.239625234350e+00 1.243763883900e+00 1.247917340337e+00 1.252091284305e+00 1.256272298694e+00 1.260473671670e+00 1.264680497181e+00 1.268901595328e+00 1.273132822540e+00 1.277367172001e+00 1.281616743538e+00 1.285862902076e+00 1.290120312808e+00 1.294378224386e+00 1.298635044693e+00 1.302898733779e+00 1.307151326370e+00 1.311410477224e+00 1.315656502117e+00 1.319899053367e+00 1.324136227641e+00 1.328352755251e+00 1.332568340518e+00 1.336756560600e+00 1.340935112564e+00 1.345088272189e+00 1.349214497212e+00 1.353322867746e+00 1.357388114950e+00 1.361432905780e+00 1.365429248034e+00 1.369388732244e+00 1.373305070700e+00 1.377162584399e+00 1.380979703418e+00 1.384722740324e+00 1.388412835678e+00 1.392028947141e+00 1.395566529592e+00 1.399035080439e+00 1.402402007377e+00 1.405691997422e+00 1.408874184629e+00 1.411953477136e+00 1.414927987487e+00 1.417771814775e+00 1.420507277287e+00 1.423097874323e+00 1.425559392053e+00 1.427874087258e+00 1.430030759500e+00 1.432041520872e+00 1.433870470249e+00 1.435540956384e+00 1.437022696127e+00 1.438319423158e+00 1.439429954813e+00 1.440327868923e+00 1.441035946500e+00 1.441518186692e+00 1.441791787548e+00 1.441842547092e+00 1.441657061997e+00 1.441253127507e+00 1.440597340094e+00 1.439714206195e+00 1.438580014475e+00 1.437200058543e+00 1.435578389819e+00 1.433694633557e+00 1.431573996396e+00 1.429191340562e+00 1.426563689551e+00 1.423688667764e+00 1.420558002715e+00 1.417196022209e+00 1.413580896186e+00 1.409740258381e+00 1.405664112068e+00 1.401363029305e+00 1.396852496892e+00 1.392124305961e+00 1.387207118494e+00 1.382093362084e+00 1.376805503874e+00 1.371354975822e+00 1.365745198337e+00 1.360005951751e+00 1.354134456775e+00 1.348162537446e+00 1.342097103967e+00 1.335956485291e+00 1.329766808856e+00 1.323532908920e+00 1.317290135199e+00 1.311045537838e+00 1.304827600156e+00 1.298656096096e+00 1.292547385279e+00 1.286533416216e+00 1.280624018523e+00 1.274851186008e+00 1.269228734106e+00 1.263782402478e+00 1.258533684009e+00 1.253498204036e+00 1.248702359014e+00 1.244157862079e+00 1.239888398980e+00 1.235907305873e+00 1.232231017706e+00 1.228875142058e+00 1.225849711885e+00 1.223169018259e+00 1.220838913526e+00 1.218869360122e+00 1.217263814808e+00 1.216027865381e+00 1.215162613720e+00 1.214665580354e+00 1.214537960609e+00 1.214770210808e+00 1.215360106444e+00 1.216295762325e+00 1.217567454253e+00 1.219165875718e+00 1.221069235580e+00 1.223270661780e+00 1.225743833872e+00 1.228474796363e+00 1.231443936102e+00 1.234622764192e+00 1.237998683878e+00 1.241538065058e+00 1.245222739078e+00 1.249027421489e+00 1.252920728988e+00 1.256886162678e+00 1.260888716403e+00 1.264909064032e+00 1.268919306616e+00 1.272892233780e+00 1.276807403140e+00 1.280635899449e+00 1.284357819160e+00 1.287949014329e+00 1.291388591099e+00 1.294657602395e+00 1.297733561431e+00 1.300605185309e+00 1.303251891834e+00 1.305662819045e+00 1.307824067535e+00 1.309727324548e+00 1.311365147608e+00 1.312730712046e+00 1.313824471247e+00 1.314641866953e+00 1.315189633886e+00 1.315470434426e+00 1.315491564385e+00 1.315267346834e+00 1.314805254153e+00 1.314129469174e+00 1.313253339887e+00 1.312201959970e+00 1.311002314282e+00 1.309677772573e+00 1.308264433606e+00 1.306791110375e+00 1.305295679365e+00 1.303814960627e+00 1.302386589510e+00 1.301054742421e+00 1.299855823581e+00 1.298836919831e+00 1.298034485530e+00 1.297493722761e+00 1.297256001247e+00 1.297353294788e+00 1.297833050838e+00 1.298716974641e+00 1.300044861521e+00 1.301841214916e+00 1.304119924249e+00 1.306913579864e+00 1.310217608125e+00 1.314049714591e+00 1.318407803579e+00 1.323280300574e+00 1.328667924011e+00 1.334538981551e+00 1.340882810901e+00 1.347664886408e+00 1.354849726502e+00 1.362409033348e+00 1.370288396653e+00 1.378453794726e+00 1.386848933357e+00 1.395427031242e+00 1.404139599752e+00 1.412926078868e+00 1.421742588563e+00 1.430528773539e+00 1.439241627213e+00 1.447826636755e+00 1.456236852294e+00 1.464432210362e+00 1.472363114636e+00 1.480000147585e+00 1.487299556852e+00 1.494234326081e+00 1.500774642248e+00 1.506890450862e+00 1.512568558459e+00 1.517776596147e+00 1.522507187945e+00 1.526740279964e+00 1.530461362850e+00 1.533662159218e+00 1.536325040276e+00 1.538446549580e+00 1.540007554700e+00 1.541005244017e+00 1.541425486074e+00 1.541252295586e+00 1.540487153749e+00 1.539102826243e+00 1.537100146694e+00 1.534466052559e+00 1.531186878794e+00 1.527264437928e+00 1.522686448368e+00 1.517459640405e+00 1.511587063096e+00 1.505077838451e+00 1.497956266204e+00 1.490242551811e+00 1.481976937011e+00 1.473201883171e+00 1.463975210241e+00 1.454360576597e+00 1.444436515741e+00 1.434287578925e+00 1.424008970095e+00 1.413705609250e+00 1.403484903801e+00 1.393462499871e+00 1.383746946273e+00 1.374455188764e+00 1.365693881153e+00 1.357558374842e+00 1.350139260450e+00 1.343506365877e+00 1.337714839817e+00 1.332798646880e+00 1.328772625597e+00 1.325626999598e+00 1.323331863823e+00 1.321838567231e+00 1.321077818262e+00 1.320971475206e+00 1.321420098667e+00 1.322326720875e+00 1.323584756890e+00 1.325090959533e+00 1.326746918490e+00 1.328456810511e+00 1.330148310855e+00 1.331743743912e+00 1.333194411109e+00 1.334460621094e+00 1.335511167945e+00 1.336342027242e+00 1.336939421699e+00 1.337320690323e+00 1.337489213888e+00 1.337462823211e+00 1.337259266570e+00 1.336877743375e+00 1.336340331920e+00 1.335625256867e+00 1.334737329214e+00 1.333648023825e+00 1.332325304485e+00 1.330750677937e+00 1.328858212078e+00 1.326631819026e+00 1.324016639438e+00 1.320976888561e+00 1.317499332098e+00 1.313542374305e+00 1.309135037460e+00 1.304263122533e+00 1.298971951627e+00 1.293309889599e+00 1.287322946563e+00 1.281117853476e+00 1.274753638560e+00 1.268356335863e+00 1.262017365306e+00 1.255841794571e+00 1.249953506083e+00 1.244419526565e+00 1.239363157665e+00 1.234833533528e+00 1.230899543688e+00 1.227610984911e+00 1.224962803167e+00 1.222985045617e+00 1.221622933867e+00 1.220847043153e+00 1.220578613458e+00 1.220707565493e+00 1.221133870001e+00 1.221681054287e+00 1.222202251649e+00 1.222490041299e+00 1.222339925374e+00 1.221536508769e+00 1.219836812238e+00 1.217039436355e+00 1.212907080355e+00 1.207270070524e+00 1.199966209516e+00 1.190881771630e+00 1.181182210099e+00 1.168182082963e+00 1.153584559978e+00 1.139413098354e+00 1.126989850572e+00 1.116318180893e+00 1.106137176966e+00 1.094625623695e+00 1.080454028830e+00 1.063590646793e+00 1.045444919004e+00 1.028314035822e+00 1.014370826064e+00 1.004605114349e+00 9.983756539396e-01 9.938591743852e-01 9.890941120823e-01 9.830389972384e-01 9.761480816074e-01 9.701295895626e-01 9.669969877682e-01 9.679236410242e-01 9.724945397011e-01 9.787869643847e-01 9.842858795778e-01 9.870668549948e-01 9.865882995573e-01 9.838372490690e-01 9.807354554253e-01 9.790546623732e-01 9.794050519551e-01 9.808907580794e-01 9.815516750992e-01 9.793680996693e-01 9.733362843411e-01 9.640265107228e-01 9.533666227224e-01 9.437958234334e-01 9.371099135894e-01 9.335751726261e-01 9.318616985062e-01 9.298570325388e-01 9.258187934878e-01 9.193182107193e-01 9.115135553356e-01 9.045749554021e-01 9.005591359669e-01 9.002934003680e-01 9.028781502439e-01 9.061185240454e-01 9.076751619524e-01 9.062366545146e-01 9.021299524977e-01 8.971703522064e-01 8.937762385557e-01 8.937142479761e-01 8.971949616243e-01 9.028224434176e-01 9.083909228255e-01 9.120773274266e-01 9.133965993057e-01 9.133902499303e-01 9.140172848491e-01 9.170232973093e-01 9.228324021727e-01 9.300841750639e-01 9.361472407315e-01 9.382613386381e-01 9.347023922356e-01 9.255105990231e-01 9.125200342979e-01 8.986650877808e-01 8.868995058253e-01 8.791832935133e-01 8.759857337791e-01 8.764258854977e-01 8.782851335824e-01 8.749000237615e-01 8.409699578381e-01 7.705646669392e-01 7.183628727174e-01 7.270628422199e-01 7.865226289697e-01 8.464239745299e-01 8.650348077291e-01 8.309318229325e-01 7.651739154998e-01 7.134689795846e-01 7.159398399502e-01 7.649952504855e-01 8.143083736878e-01 8.243791483893e-01 7.866766439089e-01 7.293291381852e-01 7.082803879066e-01 7.619267481228e-01 8.639039985765e-01 9.538175345822e-01 9.857902440176e-01 9.445459444064e-01 8.495852279279e-01 7.576304231132e-01 7.430685808705e-01 8.252881415879e-01 9.426762553006e-01 1.025023821068e+00 1.035023852033e+00 9.724597606950e-01 8.745892555741e-01 8.114792491493e-01 8.437636292524e-01 9.544481807856e-01 1.071548337823e+00 1.134700403385e+00 1.116484842008e+00 1.023079703756e+00 8.952907979011e-01 8.068676145954e-01 8.253449830483e-01 9.359993829280e-01 1.062206435445e+00 1.140185638741e+00 1.139991074993e+00 1.062914862027e+00 9.400846004981e-01 8.317601561382e-01 8.064794016601e-01 8.784344081503e-01 9.898657447387e-01 1.074776812444e+00 1.095139882133e+00 1.042943505838e+00 9.379694751519e-01 8.269234722089e-01 7.724176452097e-01 8.074211997491e-01 8.974836208514e-01 9.817497794308e-01 1.019167286764e+00 9.974841291072e-01 9.304273249238e-01 8.530749792055e-01 8.092335169757e-01 8.230343898931e-01 8.780461541676e-01 9.369984018463e-01 9.720192347242e-01 9.751342073268e-01 9.555160657544e-01 9.311227295612e-01 9.177153369731e-01 9.202311205624e-01 9.332864314904e-01 9.493760766231e-01 9.654834279213e-01 9.828129688354e-01 1.001583060897e+00 1.017143219588e+00 1.021668638285e+00 1.010354806918e+00 9.873668195503e-01 9.666809098881e-01 9.648156546360e-01 9.877167946741e-01 1.023914556025e+00 1.052161862733e+00 1.055476610625e+00 1.031012980022e+00 9.925081660434e-01 9.642244390586e-01 9.652193352332e-01 9.933946754765e-01 1.027046968715e+00 1.042161697329e+00 1.027683497185e+00 9.910658822603e-01 9.548011792718e-01 9.430844598719e-01 9.632153611489e-01 9.993307773102e-01 1.026032788755e+00 1.025615271027e+00 9.960483885664e-01 9.503891480032e-01 9.096858482574e-01 8.908093366525e-01 8.959128731768e-01 9.133223871605e-01 9.283349816382e-01 9.317437038463e-01 9.210035327367e-01 8.971855690230e-01 8.625111431162e-01 8.215134091024e-01 7.845111422995e-01 7.680566838036e-01 7.857500958366e-01
 2.733738065477e-01 2.745547548746e-01 2.757959777502e-01 2.770423339588e-01 2.782559828696e-01 2.794137150910e-01 2.805292394766e-01 2.816710657507e-01 2.829105053533e-01 2.842326099475e-01 2.855352020965e-01 2.867442798158e-01 2.878781066881e-01 2.890111013278e-01 2.902097511454e-01 2.915097976530e-01 2.928875695832e-01 2.942525038255e-01 2.955090219452e-01 2.966613132698e-01 2.978212876188e-01 2.990892028655e-01 3.004630613371e-01 3.018638874207e-01 3.032178453879e-01 3.044923294010e-01 3.057135566512e-01 3.069519903015e-01 3.082739322008e-01 3.096800738138e-01 3.111007266633e-01 3.124621627648e-01 3.137507361554e-01 3.150089508481e-01 3.163044158199e-01 3.176830826753e-01 3.191306942098e-01 3.205697050411e-01 3.219282609632e-01 3.232178427675e-01 3.245221201736e-01 3.259016308510e-01 3.273411457451e-01 3.287866043929e-01 3.302022069146e-01 3.315867194823e-01 3.329608841037e-01 3.343477593704e-01 3.357626062434e-01 3.372028307006e-01 3.386603134227e-01 3.401286565332e-01 3.415891574568e-01 3.430170359694e-01 3.444186962006e-01 3.458424121726e-01 3.473305860935e-01 3.488625432253e-01 3.503790560160e-01 3.518437531014e-01 3.532751039567e-01 3.547192273654e-01 3.562095700174e-01 3.577465368699e-01 3.592943942402e-01 3.608172922073e-01 3.623163578593e-01 3.638107706665e-01 3.653097171895e-01 3.668110974044e-01 3.683364444722e-01 3.699100476287e-01 3.715121020428e-01 3.730873692077e-01 3.745946968573e-01 3.760506722814e-01 3.775276738640e-01 3.791014425138e-01 3.807721876326e-01 3.824373821343e-01 3.839843888721e-01 3.854082436582e-01 3.868272930501e-01 3.883679179646e-01 3.900467539081e-01 3.917575728364e-01 3.933582345043e-01 3.948005431605e-01 3.961873267322e-01 3.976740688094e-01 3.993166395177e-01 4.010247803179e-01 4.026576346448e-01 4.041527774650e-01 4.055680077266e-01 4.070267987164e-01 4.086089751138e-01 4.102762173005e-01 4.119246685282e-01 4.134830568879e-01 4.149710618469e-01 4.164587765699e-01 4.180014606928e-01 4.196072823949e-01 4.212384516781e-01 4.228474120247e-01 4.244148285028e-01 4.259575923853e-01 4.274997356597e-01 4.290563276138e-01 4.306383978903e-01 4.322448170689e-01 4.338602244466e-01 4.354612498198e-01 4.370339432884e-01 4.385813719415e-01 4.401212702829e-01 4.416843680915e-01 4.432938749707e-01 4.449366296661e-01 4.465685130509e-01 4.481539227543e-01 4.496890445493e-01 4.512108989923e-01 4.527751415971e-01 4.544111528536e-01 4.560863309616e-01 4.577294267450e-01 4.592988261192e-01 4.608102304333e-01 4.623280893008e-01 4.639098284685e-01 4.655637700926e-01 4.672355803958e-01 4.688593340443e-01 4.704122217384e-01 4.719261186109e-01 4.734571968009e-01 4.750465395544e-01 4.766961008204e-01 4.783595406575e-01 4.799826798560e-01 4.815457210824e-01 4.830721610407e-01 4.846098207512e-01 4.862003406197e-01 4.878473547038e-01 4.895070558258e-01 4.911271994817e-01 4.926930353493e-01 4.942263979025e-01 4.957691766398e-01 4.973559941853e-01 4.989866921307e-01 5.006272545111e-01 5.022405507443e-01 5.038145760368e-01 5.053598429159e-01 5.069059807481e-01 5.084827892604e-01 5.100963145885e-01 5.117235891456e-01 5.133348885653e-01 5.149148005374e-01 5.164671662689e-01 5.180163577252e-01 5.195881548161e-01 5.211858402659e-01 5.227912424479e-01 5.243857895442e-01 5.259613989702e-01 5.275199432417e-01 5.290751284998e-01 5.306403389582e-01 5.322160919357e-01 5.337949211000e-01 5.353717385210e-01 5.369420225455e-01 5.385040109027e-01 5.400620329113e-01 5.416222316399e-01 5.431813236251e-01 5.447388849576e-01 5.462980916079e-01 5.478575098889e-01 5.494177096853e-01 5.509751184682e-01 5.525272702118e-01 5.540726787304e-01 5.556152631464e-01 5.571621447364e-01 5.587123199605e-01 5.602635420800e-01 5.618139531883e-01 5.633579493077e-01 5.648970854768e-01 5.664348428734e-01 5.679727886243e-01 5.695125656216e-01 5.710529743815e-01 5.725921005333e-01 5.741263727949e-01 5.756563575043e-01 5.771861494418e-01 5.787163588455e-01 5.802473324742e-01 5.817780865428e-01 5.833030006331e-01 5.848238686258e-01 5.863452450214e-01 5.878700622655e-01 5.893958080879e-01 5.909186496256e-01 5.924372057103e-01 5.939517404326e-01 5.954676579193e-01 5.969876354154e-01 5.985076773806e-01 6.000222579050e-01 6.015335229344e-01 6.030426659604e-01 6.045531217229e-01 6.060653819610e-01 6.075748166933e-01 6.090782745602e-01 6.105774517458e-01 6.120772798049e-01 6.135780843043e-01 6.150777887873e-01 6.165753888995e-01 6.180661078318e-01 6.195549372341e-01 6.210458088108e-01 6.225365009654e-01 6.240261677287e-01 6.255129375917e-01 6.269958824978e-01 6.284769053841e-01 6.299587308414e-01 6.314409890679e-01 6.329214318893e-01 6.344009237004e-01 6.358781870471e-01 6.373522310708e-01 6.388268171243e-01 6.403008188649e-01 6.417725856057e-01 6.432434667834e-01 6.447140764981e-01 6.461819044051e-01 6.476481045887e-01 6.491134377968e-01 6.505761968153e-01 6.520385909449e-01 6.535007406718e-01 6.549608327502e-01 6.564185375582e-01 6.578761887306e-01 6.593311788499e-01 6.607865184542e-01 6.622416356178e-01 6.636942665484e-01 6.651449514666e-01 6.665967435734e-01 6.680473649994e-01 6.694963889620e-01 6.709448825381e-01 6.723919056953e-01 6.738367392303e-01 6.752821135767e-01 6.767271478338e-01 6.781685531444e-01 6.796097832668e-01 6.810501764510e-01 6.824895674074e-01 6.839294198375e-01 6.853674609824e-01 6.868035198241e-01 6.882404956031e-01 6.896760628141e-01 6.911107831650e-01 6.925450019432e-01 6.939788190015e-01 6.954111528575e-01 6.968449782598e-01 6.982781791069e-01 6.997082935498e-01 7.011388006219e-01 7.025684739362e-01 7.039974641791e-01 7.054280874422e-01 7.068576488755e-01 7.082863122198e-01 7.097147037057e-01 7.111427556115e-01 7.125685787142e-01 7.139959684874e-01 7.154240190357e-01 7.168514201297e-01 7.182791975008e-01 7.197056544179e-01 7.211311712874e-01 7.225569924624e-01 7.239838235366e-01 7.254097773359e-01 7.268365169798e-01 7.282639167819e-01 7.296908143341e-01 7.311171296750e-01 7.325428673472e-01 7.339692663434e-01 7.353972953889e-01 7.368264432836e-01 7.382555393919e-01 7.396851018592e-01 7.411133580619e-01 7.425422526941e-01 7.439723671642e-01 7.454041179695e-01 7.468363208458e-01 7.482700046427e-01 7.497037161025e-01 7.511360469875e-01 7.525700974922e-01 7.540053801385e-01 7.554426874436e-01 7.568822093164e-01 7.583218627497e-01 7.597608546969e-01 7.612009853741e-01 7.626425873753e-01 7.640860329325e-01 7.655318005614e-01 7.669793523867e-01 7.684264095183e-01 7.698746509576e-01 7.713235426837e-01 7.727752066623e-01 7.742296809535e-01 7.756846757092e-01 7.771413298727e-01 7.785996738936e-01 7.800587906399e-01 7.815201855544e-01 7.829840101969e-01 7.844505455927e-01 7.859177027548e-01 7.873887945809e-01 7.888598564897e-01 7.903338519528e-01 7.918102517892e-01 7.932885793178e-01 7.947700820892e-01 7.962542038806e-01 7.977394487654e-01 7.992276148158e-01 8.007186840309e-01 8.022124896024e-01 8.037093038816e-01 8.052087308942e-01 8.067097550872e-01 8.082142365339e-01 8.097221742691e-01 8.112324266257e-01 8.127472907355e-01 8.142635005500e-01 8.157820812877e-01 8.173056115339e-01 8.188318258332e-01 8.203619561219e-01 8.218954701560e-01 8.234313519675e-01 8.249711436915e-01 8.265152268683e-01 8.280623853673e-01 8.296142206209e-01 8.311698282432e-01 8.327280649901e-01 8.342900783826e-01 8.358562293946e-01 8.374269466111e-01 8.390023077482e-01 8.405805501234e-01 8.421626326417e-01 8.437497511565e-01 8.453396339274e-01 8.469349604133e-01 8.485343789223e-01 8.501382006697e-01 8.517454929792e-01 8.533573936828e-01 8.549739875835e-01 8.565956541967e-01 8.582214253997e-01 8.598521573057e-01 8.614875072505e-01 8.631268367722e-01 8.647700485740e-01 8.664196277268e-01 8.680730612788e-01 8.697324915276e-01 8.713969824704e-01 8.730647042062e-01 8.747371542887e-01 8.764149720968e-01 8.780981880078e-01 8.797868963430e-01 8.814804795014e-01 8.831790740615e-01 8.848818059341e-01 8.865891843698e-01 8.883028307945e-01 8.900213936414e-01 8.917450465410e-01 8.934749849055e-01 8.952090090236e-01 8.969476952549e-01 8.986925769906e-01 9.004420535037e-01 9.021975722748e-01 9.039587511766e-01 9.057241540940e-01 9.074953739545e-01 9.092712012120e-01 9.110530179411e-01 9.128405385887e-01 9.146328215493e-01 9.164304320093e-01 9.182339701285e-01 9.200429994589e-01 9.218564036743e-01 9.236757056473e-01 9.255000607339e-01 9.273307348291e-01 9.291663090047e-01 9.310067336596e-01 9.328532248445e-01 9.347044995567e-01 9.365609777658e-01 9.384229266027e-01 9.402904602631e-01 9.421628065583e-01 9.440399243758e-01 9.459222173872e-01 9.478098435449e-01 9.497032812195e-01 9.516015193657e-01 9.535044282958e-01 9.554123399053e-01 9.573256790545e-01 9.592430379877e-01 9.611659698744e-01 9.630937776736e-01 9.650268189997e-01 9.669640649933e-01 9.689057657558e-01 9.708518690023e-01 9.728041720950e-01 9.747597573872e-01 9.767200192776e-01 9.786849481581e-01 9.806539780497e-01 9.826280196705e-01 9.846050242922e-01 9.865871983241e-01 9.885735018286e-01 9.905632665952e-01 9.925571976110e-01 9.945553462064e-01 9.965564467975e-01 9.985619171024e-01 1.000570569174e+00 1.002583493738e+00 1.004599208856e+00 1.006618680283e+00 1.008641459696e+00 1.010666103722e+00 1.012695799010e+00 1.014727346748e+00 1.016761157325e+00 1.018798647191e+00 1.020838660427e+00 1.022881260576e+00 1.024926169923e+00 1.026972023410e+00 1.029020711093e+00 1.031071471237e+00 1.033124747046e+00 1.035179349765e+00 1.037234318713e+00 1.039292865402e+00 1.041351706819e+00 1.043411266339e+00 1.045472801575e+00 1.047534784981e+00 1.049597896646e+00 1.051660999581e+00 1.053724862350e+00 1.055789635917e+00 1.057853800741e+00 1.059917816693e+00 1.061982450365e+00 1.064045429783e+00 1.066108725614e+00 1.068171788460e+00 1.070232724401e+00 1.072293510595e+00 1.074352605614e+00 1.076410603772e+00 1.078466881759e+00 1.080520639324e+00 1.082572965010e+00 1.084623144431e+00 1.086670674695e+00 1.088716307776e+00 1.090757991335e+00 1.092797342868e+00 1.094833780834e+00 1.096866170272e+00 1.098895221185e+00 1.100920213896e+00 1.102940760018e+00 1.104957605331e+00 1.106969986995e+00 1.108977221017e+00 1.110979671371e+00 1.112976539613e+00 1.114968473888e+00 1.116954336211e+00 1.118934280464e+00 1.120908308523e+00 1.122875679515e+00 1.124837315924e+00 1.126790744365e+00 1.128737881385e+00 1.130677209232e+00 1.132608893732e+00 1.134532808546e+00 1.136448582761e+00 1.138355752608e+00 1.140254597683e+00 1.142143573663e+00 1.144023783311e+00 1.145895165542e+00 1.147756181788e+00 1.149607633699e+00 1.151447277477e+00 1.153277880559e+00 1.155096777364e+00 1.156904758981e+00 1.158701897598e+00 1.160486225138e+00 1.162258675480e+00 1.164019426923e+00 1.165766617500e+00 1.167502021449e+00 1.169223445317e+00 1.170931873404e+00 1.172626026621e+00 1.174306178574e+00 1.175972322578e+00 1.177624071330e+00 1.179260161255e+00 1.180881057082e+00 1.182486327790e+00 1.184076446235e+00 1.185649667543e+00 1.187206586623e+00 1.188746850213e+00 1.190269304796e+00 1.191775076532e+00 1.193262603502e+00 1.194732333704e+00 1.196184340456e+00 1.197617120487e+00 1.199030373781e+00 1.200425212359e+00 1.201799808164e+00 1.203155013143e+00 1.204490244735e+00 1.205804094676e+00 1.207097435808e+00 1.208369415674e+00 1.209620325403e+00 1.210849142427e+00 1.212055863188e+00 1.213239862547e+00 1.214401475577e+00 1.215540451890e+00 1.216654793083e+00 1.217746682831e+00 1.218813673907e+00 1.219856941709e+00 1.220875580512e+00 1.221868197541e+00 1.222836467107e+00 1.223779398651e+00 1.224696429350e+00 1.225586990393e+00 1.226450340431e+00 1.227288252500e+00 1.228098606608e+00 1.228881105622e+00 1.229636332737e+00 1.230363001450e+00 1.231061942547e+00 1.231732996507e+00 1.232373693261e+00 1.232985603366e+00 1.233568191262e+00 1.234120542100e+00 1.234643839371e+00 1.235136284107e+00 1.235598143186e+00 1.236029363061e+00 1.236428745335e+00 1.236797293010e+00 1.237134184943e+00 1.237437995629e+00 1.237710534733e+00 1.237950943767e+00 1.238158138431e+00 1.238331889613e+00 1.238472777102e+00 1.238580557561e+00 1.238653823234e+00 1.238692753010e+00 1.238698746725e+00 1.238669416359e+00 1.238605344782e+00 1.238506504641e+00 1.238372004068e+00 1.238203120480e+00 1.237998205114e+00 1.237757663464e+00 1.237481231241e+00 1.237168826306e+00 1.236818838173e+00 1.236433491276e+00 1.236011133330e+00 1.235551927182e+00 1.235055588506e+00 1.234521989700e+00 1.233951090690e+00 1.233342522643e+00 1.232696787430e+00 1.232012142015e+00 1.231290474319e+00 1.230530924288e+00 1.229732276055e+00 1.228896683587e+00 1.228021906265e+00 1.227108615064e+00 1.226156757526e+00 1.225166742353e+00 1.224137971870e+00 1.223070069079e+00 1.221963044832e+00 1.220817327695e+00 1.219633128950e+00 1.218409957048e+00 1.217147866320e+00 1.215847206382e+00 1.214506670016e+00 1.213127272519e+00 1.211709235032e+00 1.210252772861e+00 1.208757136422e+00 1.207222681271e+00 1.205649697219e+00 1.204037854560e+00 1.202386986916e+00 1.200697629178e+00 1.198969697889e+00 1.197204792276e+00 1.195400445983e+00 1.193559071859e+00 1.191679164364e+00 1.189761135626e+00 1.187806153603e+00 1.185813209975e+00 1.183783501759e+00 1.181716473538e+00 1.179612756947e+00 1.177473697534e+00 1.175297139344e+00 1.173085009332e+00 1.170836362943e+00 1.168552793107e+00 1.166235087741e+00 1.163881123784e+00 1.161493491915e+00 1.159070742908e+00 1.156615802955e+00 1.154126225045e+00 1.151603418328e+00 1.149048356893e+00 1.146460980229e+00 1.143842546328e+00 1.141191829927e+00 1.138510755499e+00 1.135799536462e+00 1.133057554947e+00 1.130287180078e+00 1.127487102160e+00 1.124660239923e+00 1.121804169866e+00 1.118921970084e+00 1.116012882772e+00 1.113076557942e+00 1.110117858182e+00 1.107132370876e+00 1.104124522457e+00 1.101092153638e+00 1.098037747308e+00 1.094961999056e+00 1.091864208204e+00 1.088748458001e+00 1.085610497368e+00 1.082455815244e+00 1.079282817246e+00 1.076091889495e+00 1.072886887859e+00 1.069663670390e+00 1.066429884430e+00 1.063180537560e+00 1.059918818400e+00 1.056646275118e+00 1.053362584904e+00 1.050070670967e+00 1.046767946334e+00 1.043461750760e+00 1.040146159937e+00 1.036826488564e+00 1.033502399873e+00 1.030175658984e+00 1.026846967559e+00 1.023516348715e+00 1.020188229493e+00 1.016860566421e+00 1.013536348721e+00 1.010216510591e+00 1.006900892539e+00 1.003594119802e+00 1.000293055869e+00 9.970035873862e-01 9.937231251497e-01 9.904549548771e-01 9.872004317782e-01 9.839590122590e-01 9.807361996819e-01 9.775288014135e-01 9.743406836170e-01 9.711729386063e-01 9.680265834846e-01 9.649050745822e-01 9.618054302265e-01 9.587346248172e-01 9.556882747804e-01 9.526736339372e-01 9.496880433162e-01 9.467340410354e-01 9.438143894059e-01 9.409276898464e-01 9.380797055299e-01 9.352673223823e-01 9.324952863085e-01 9.297641825836e-01 9.270744726771e-01 9.244298398413e-01 9.218279669894e-01 9.192748230144e-01 9.167686797216e-01 9.143118668660e-01 9.119063261189e-01 9.095512903348e-01 9.072521342887e-01 9.050054503617e-01 9.028164017665e-01 9.006844171724e-01 8.986104373598e-01 8.965981745454e-01 8.946446344199e-01 8.927565271876e-01 8.909285813672e-01 8.891669781552e-01 8.874717060036e-01 8.858410250063e-01 8.842810194728e-01 8.827854315203e-01 8.813631587926e-01 8.800086690955e-01 8.787266567584e-01 8.775169625582e-01 8.763781101853e-01 8.753160386596e-01 8.743236586185e-01 8.734090458226e-01 8.725680875444e-01 8.718017137033e-01 8.711136534458e-01 8.704975663928e-01 8.699628247303e-01 8.694995919683e-01 8.691163584272e-01 8.688097278697e-01 8.685771749156e-01 8.684256283311e-01 8.683446941497e-01 8.683457011904e-01 8.684190392946e-01 8.685694187602e-01 8.687965804306e-01 8.690951482854e-01 8.694730721114e-01 8.699184761717e-01 8.704419830505e-01 8.710359968969e-01 8.717003530225e-01 8.724395668082e-01 8.732429595590e-01 8.741212074742e-01 8.750628501799e-01 8.760733421344e-01 8.771510752957e-01 8.782891659151e-01 8.794968491320e-01 8.807596295049e-01 8.820892410653e-01 8.834747223267e-01 8.849178520091e-01 8.864224137818e-01 8.879749578562e-01 8.895890634430e-01 8.912482187949e-01 8.929626305593e-01 8.947253098661e-01 8.965319346683e-01 8.983912177765e-01 9.002860306427e-01 9.022319571346e-01 9.042115433877e-01 9.062330440320e-01 9.082931075361e-01 9.103835420614e-01 9.125160599087e-01 9.146716843437e-01 9.168649293425e-01 9.190833537231e-01 9.213272206325e-01 9.236022589276e-01 9.258917607851e-01 9.282122025568e-01 9.305458668453e-01 9.329014303541e-01 9.352742846819e-01 9.376568894565e-01 9.400616309138e-01 9.424674775692e-01 9.448937289132e-01 9.473228851482e-01 9.497597774594e-01 9.522069610708e-01 9.546492818861e-01 9.571059969787e-01 9.595552526616e-01 9.620102204546e-01 9.644630903075e-01 9.669086148993e-01 9.693608550793e-01 9.717964708670e-01 9.742367339924e-01 9.766639791358e-01 9.790840106418e-01 9.815010468337e-01 9.838982357805e-01 9.862970122159e-01 9.886741599461e-01 9.910462884374e-01 9.934048812551e-01 9.957454876256e-01 9.980818543362e-01 1.000392508153e+00 1.002700428952e+00 1.004984387338e+00 1.007256368247e+00 1.009516589806e+00 1.011751876513e+00 1.013983971899e+00 1.016188643769e+00 1.018386733717e+00 1.020566496650e+00 1.022727094939e+00 1.024882807946e+00 1.027010805623e+00 1.029137442706e+00 1.031241008190e+00 1.033335214107e+00 1.035419347055e+00 1.037482473283e+00 1.039546928020e+00 1.041588189668e+00 1.043629435336e+00 1.045657561271e+00 1.047675289369e+00 1.049695500391e+00 1.051697059670e+00 1.053706398832e+00 1.055703241629e+00 1.057701506720e+00 1.059700644374e+00 1.061691269785e+00 1.063695012319e+00 1.065689746883e+00 1.067697038577e+00 1.069705880600e+00 1.071719088560e+00 1.073749060918e+00 1.075777332001e+00 1.077826828524e+00 1.079881561157e+00 1.081952882248e+00 1.084042602843e+00 1.086140385571e+00 1.088268030931e+00 1.090403866896e+00 1.092568942845e+00 1.094753156588e+00 1.096958244715e+00 1.099195416332e+00 1.101449105190e+00 1.103740497030e+00 1.106053447158e+00 1.108397717314e+00 1.110776140329e+00 1.113180479379e+00 1.115624944134e+00 1.118095843624e+00 1.120606972238e+00 1.123151488674e+00 1.125729391519e+00 1.128350474776e+00 1.131001778452e+00 1.133696727373e+00 1.136426550028e+00 1.139196080732e+00 1.142006359316e+00 1.144852031548e+00 1.147741450560e+00 1.150667078962e+00 1.153634144280e+00 1.156639597574e+00 1.159682735707e+00 1.162768158577e+00 1.165889128376e+00 1.169049690105e+00 1.172248192616e+00 1.175483773708e+00 1.178756613675e+00 1.182065654488e+00 1.185411002146e+00 1.188790869157e+00 1.192204675269e+00 1.195653246462e+00 1.199133881334e+00 1.202645456483e+00 1.206190313808e+00 1.209762800693e+00 1.213367263007e+00 1.216998522004e+00 1.220656361254e+00 1.224344237777e+00 1.228053880838e+00 1.231792058055e+00 1.235551418177e+00 1.239335402408e+00 1.243141259342e+00 1.246965226253e+00 1.250815086371e+00 1.254677827958e+00 1.258563408928e+00 1.262465172666e+00 1.266382742976e+00 1.270319530564e+00 1.274265497700e+00 1.278232328092e+00 1.282206978132e+00 1.286196555150e+00 1.290199788063e+00 1.294207658557e+00 1.298234115841e+00 1.302260099254e+00 1.306301880696e+00 1.310347992880e+00 1.314397450759e+00 1.318459542946e+00 1.322514404635e+00 1.326583233760e+00 1.330646531637e+00 1.334712249131e+00 1.338779744540e+00 1.342835331502e+00 1.346899594616e+00 1.350945354994e+00 1.354990209202e+00 1.359023195688e+00 1.363038932157e+00 1.367050356587e+00 1.371029479317e+00 1.375001746479e+00 1.378941938467e+00 1.382857400988e+00 1.386747176710e+00 1.390592788272e+00 1.394414871566e+00 1.398180686248e+00 1.401910145009e+00 1.405586430913e+00 1.409201750403e+00 1.412768184469e+00 1.416253174975e+00 1.419680435951e+00 1.423022289385e+00 1.426280935060e+00 1.429457955273e+00 1.432526730072e+00 1.435507680282e+00 1.438366401337e+00 1.441117662294e+00 1.443745207580e+00 1.446235743440e+00 1.448602690041e+00 1.450809502692e+00 1.452877995074e+00 1.454779974638e+00 1.456515760123e+00 1.458086528222e+00 1.459462249029e+00 1.460667111026e+00 1.461664332104e+00 1.462466879838e+00 1.463063006294e+00 1.463437215053e+00 1.463605973236e+00 1.463533642281e+00 1.463242846230e+00 1.462712022160e+00 1.461937425445e+00 1.460930067966e+00 1.459660838693e+00 1.458156733360e+00 1.456390506882e+00 1.454374314434e+00 1.452107027087e+00 1.449575666483e+00 1.446804639125e+00 1.443767447692e+00 1.440489199203e+00 1.436961157784e+00 1.433186215871e+00 1.429181444267e+00 1.424932465238e+00 1.420468346599e+00 1.415779428520e+00 1.410882523011e+00 1.405788696597e+00 1.400498471769e+00 1.395040014458e+00 1.389408088679e+00 1.383630130161e+00 1.377714244297e+00 1.371673130978e+00 1.365534046026e+00 1.359298967396e+00 1.353001588794e+00 1.346648946557e+00 1.340265654051e+00 1.333874059982e+00 1.327487743622e+00 1.321138503427e+00 1.314836318794e+00 1.308613583373e+00 1.302486121419e+00 1.296477778205e+00 1.290614463164e+00 1.284910877127e+00 1.279397422296e+00 1.274088227229e+00 1.269009211694e+00 1.264177801981e+00 1.259613262170e+00 1.255336702817e+00 1.251359236991e+00 1.247705024417e+00 1.244379548965e+00 1.241401324846e+00 1.238780557115e+00 1.236523848462e+00 1.234643141142e+00 1.233136881948e+00 1.232016343842e+00 1.231276986620e+00 1.230920522144e+00 1.230944171616e+00 1.231339915020e+00 1.232105773070e+00 1.233224950931e+00 1.234694682610e+00 1.236495377248e+00 1.238613252784e+00 1.241035943940e+00 1.243736844828e+00 1.246705237966e+00 1.249911542756e+00 1.253337405941e+00 1.256962123656e+00 1.260752576177e+00 1.264694042162e+00 1.268751386648e+00 1.272903775439e+00 1.277124652775e+00 1.281382229100e+00 1.285658655892e+00 1.289917761706e+00 1.294141683116e+00 1.298300712973e+00 1.302369132540e+00 1.306328835074e+00 1.310148823290e+00 1.313813977738e+00 1.317301032076e+00 1.320590120757e+00 1.323666437117e+00 1.326511812824e+00 1.329114963762e+00 1.331461037324e+00 1.333543827165e+00 1.335353140130e+00 1.336885958206e+00 1.338138373980e+00 1.339110385026e+00 1.339808582714e+00 1.340231981295e+00 1.340395695874e+00 1.340307260286e+00 1.339981153885e+00 1.339438612391e+00 1.338693203786e+00 1.337775683509e+00 1.336706153449e+00 1.335515802631e+00 1.334237859900e+00 1.332900858161e+00 1.331547244201e+00 1.330207539975e+00 1.328926446356e+00 1.327741403751e+00 1.326694008056e+00 1.325828438073e+00 1.325176956184e+00 1.324792361451e+00 1.324702148249e+00 1.324949971435e+00 1.325570865077e+00 1.326588171916e+00 1.328042015876e+00 1.329943713131e+00 1.332320437840e+00 1.335185224926e+00 1.338539030658e+00 1.342398023798e+00 1.346744675218e+00 1.351581995099e+00 1.356890239498e+00 1.362645968744e+00 1.368833804746e+00 1.375410412967e+00 1.382351424053e+00 1.389610730632e+00 1.397146991148e+00 1.404918684359e+00 1.412869451249e+00 1.420958757824e+00 1.429128331750e+00 1.437333137807e+00 1.445519864293e+00 1.453639185250e+00 1.461647204009e+00 1.469489752622e+00 1.477133250816e+00 1.484529799407e+00 1.491645632564e+00 1.498445173506e+00 1.504893438111e+00 1.510970362218e+00 1.516639763012e+00 1.521886807683e+00 1.526688510236e+00 1.531024119839e+00 1.534884336384e+00 1.538243878912e+00 1.541098404395e+00 1.543428598751e+00 1.545223773735e+00 1.546470397411e+00 1.547150215419e+00 1.547259368481e+00 1.546770627702e+00 1.545679641866e+00 1.543967879225e+00 1.541615410967e+00 1.538619486320e+00 1.534958400555e+00 1.530627041615e+00 1.525621669720e+00 1.519935875713e+00 1.513580335983e+00 1.506560432414e+00 1.498899202547e+00 1.490624356275e+00 1.481772236977e+00 1.472392060407e+00 1.462545030750e+00 1.452298563110e+00 1.441736529086e+00 1.430949935202e+00 1.420037973295e+00 1.409112983374e+00 1.398285655409e+00 1.387676874989e+00 1.377402173181e+00 1.367578159436e+00 1.358315004796e+00 1.349709161066e+00 1.341849761984e+00 1.334804763544e+00 1.328626149238e+00 1.323344652924e+00 1.318969526078e+00 1.315487355807e+00 1.312861047476e+00 1.311042422053e+00 1.309952182478e+00 1.309514323130e+00 1.309627321899e+00 1.310191729565e+00 1.311109710311e+00 1.312270907639e+00 1.313592705854e+00 1.314977794461e+00 1.316358595398e+00 1.317672806985e+00 1.318865366334e+00 1.319913110289e+00 1.320778293336e+00 1.321464107443e+00 1.321957416917e+00 1.322262880132e+00 1.322393727775e+00 1.322340252687e+00 1.322124264534e+00 1.321724292446e+00 1.321144065573e+00 1.320363114757e+00 1.319342586750e+00 1.318071707278e+00 1.316480461453e+00 1.314547340177e+00 1.312211404773e+00 1.309424076676e+00 1.306162942373e+00 1.302364372109e+00 1.298039747776e+00 1.293157213107e+00 1.287734847694e+00 1.281808454133e+00 1.275397961530e+00 1.268598537021e+00 1.261458839180e+00 1.254092297978e+00 1.246599115897e+00 1.239081517157e+00 1.231682661687e+00 1.224489321124e+00 1.217649299744e+00 1.211247612873e+00 1.205388393854e+00 1.200167997677e+00 1.195625190684e+00 1.191838559600e+00 1.188804896278e+00 1.186538616438e+00 1.185011797620e+00 1.184154190522e+00 1.183906310668e+00 1.184124026848e+00 1.184684417702e+00 1.185399500676e+00 1.186069993462e+00 1.186478470617e+00 1.186366444489e+00 1.185505306609e+00 1.183618571501e+00 1.180482808538e+00 1.175872413834e+00 1.169594718862e+00 1.162141711301e+00 1.151412419441e+00 1.139039475958e+00 1.126956928100e+00 1.116390327207e+00 1.107267210073e+00 1.098295217631e+00 1.087656405491e+00 1.074031536973e+00 1.057384880015e+00 1.039095607051e+00 1.021413935437e+00 1.006475690767e+00 9.952866732539e-01 9.872765198768e-01 9.807420021855e-01 9.738518990645e-01 9.656864056729e-01 9.567997738170e-01 9.489851533790e-01 9.443211804286e-01 9.440376460070e-01 9.477645554234e-01 9.536117969558e-01 9.590997590113e-01 9.623431988881e-01 9.628387136999e-01 9.615754047906e-01 9.604285391712e-01 9.610575315137e-01 9.639214364663e-01 9.679693344461e-01 9.711468330663e-01 9.714057947162e-01 9.677492244043e-01 9.607544482250e-01 9.523129659134e-01 9.447641810814e-01 9.397759844390e-01 9.375014318173e-01 9.365704812804e-01 9.349106725314e-01 9.308773983023e-01 9.241491270589e-01 9.159606521338e-01 9.085240312953e-01 9.039024498931e-01 9.029202974131e-01 9.046911473480e-01 9.070626136061e-01 9.077562172961e-01 9.055178907089e-01 9.007120351539e-01 8.951475419909e-01 8.911917569339e-01 8.905391099544e-01 8.933277591991e-01 8.981278867777e-01 9.027570940021e-01 9.054684972504e-01 9.058854873099e-01 9.051737992498e-01 9.053935129361e-01 9.083510212037e-01 9.144838208469e-01 9.224121569815e-01 9.294772264376e-01 9.329088684854e-01 9.309831060117e-01 9.237289881616e-01 9.129323654566e-01 9.014400671485e-01 8.921209133352e-01 8.869535540642e-01 8.866621467658e-01 8.909881673910e-01 8.986723090446e-01 8.901167287530e-01 8.583641731730e-01 7.954197624818e-01 7.561487831696e-01 7.736911521698e-01 8.288052687104e-01 8.726704053940e-01 8.699780502330e-01 8.170146976824e-01 7.442794217060e-01 7.057144439153e-01 7.360029320915e-01 8.089307401459e-01 8.682661030212e-01 8.757313759836e-01 8.273640403849e-01 7.563031406167e-01 7.234728764429e-01 7.700679788694e-01 8.673040129182e-01 9.512483458508e-01 9.757487763367e-01 9.285552936601e-01 8.347581888725e-01 7.567199919751e-01 7.641052640450e-01 8.587963438722e-01 9.726075677513e-01 1.040715348539e+00 1.033167785267e+00 9.575573928085e-01 8.594771200971e-01 8.126373084455e-01 8.645041798842e-01 9.796536843095e-01 1.084552064215e+00 1.126892399903e+00 1.089285359559e+00 9.891605034193e-01 8.786863890979e-01 8.320122094107e-01 8.878338938572e-01 1.003294750324e+00 1.106285920492e+00 1.148274960555e+00 1.113241285557e+00 1.015589230071e+00 8.993801521881e-01 8.308045401459e-01 8.571505148808e-01 9.553743416552e-01 1.060446521806e+00 1.120173291636e+00 1.110384032775e+00 1.033610218062e+00 9.178850139511e-01 8.153249880282e-01 7.843640532206e-01 8.397385997857e-01 9.352319511043e-01 1.013637189566e+00 1.040743562845e+00 1.008982563937e+00 9.345878253927e-01 8.536117859033e-01 8.096336404762e-01 8.254296262669e-01 8.829842719735e-01 9.442190555743e-01 9.807598442509e-01 9.839057395563e-01 9.621502285564e-01 9.336937815941e-01 9.160662924384e-01 9.166042610926e-01 9.309124971888e-01 9.500848468191e-01 9.683484097470e-01 9.847346542570e-01 9.995051939188e-01 1.010383729907e+00 1.012632149451e+00 1.003208317979e+00 9.855039305871e-01 9.702390789583e-01 9.699252223883e-01 9.889098349451e-01 1.018049918321e+00 1.040214146286e+00 1.041439767184e+00 1.019566011592e+00 9.865983563359e-01 9.633339197763e-01 9.657161434460e-01 9.914940713708e-01 1.021521375635e+00 1.034264963189e+00 1.019328259874e+00 9.829380572089e-01 9.455053271165e-01 9.302895728526e-01 9.464101329357e-01 9.812420810718e-01 1.011165228864e+00 1.017650958553e+00 9.955967005406e-01 9.537536468283e-01 9.097655367337e-01 8.811692462257e-01 8.758582632327e-01 8.888568725456e-01 9.080527167755e-01 9.216827341704e-01 9.215939890062e-01 9.032401489398e-01 8.659216408558e-01 8.152473632749e-01 7.662344595310e-01 7.416532302064e-01 7.585870868707e-01
 2.828473813303e-01 2.839089262287e-01 2.850426713667e-01 2.861904628671e-01 2.873031272471e-01 2.883502825413e-01 2.893456251410e-01 2.903652897146e-01 2.914903020515e-01 2.927098292902e-01 2.939177503401e-01 2.950287084923e-01 2.960562370098e-01 2.970736748316e-01 2.981577669260e-01 2.993503775040e-01 3.006328731218e-01 3.019092227802e-01 3.030732319397e-01 3.041216075045e-01 3.051699799571e-01 3.063289053701e-01 3.076071208048e-01 3.089247289639e-01 3.101960321620e-01 3.113811781605e-01 3.125031649569e-01 3.136387345859e-01 3.148644630612e-01 3.161860888750e-01 3.175294777127e-01 3.188149488878e-01 3.200205675837e-01 3.211880758000e-01 3.223907719917e-01 3.236832739537e-01 3.250567216755e-01 3.264301068890e-01 3.277209265084e-01 3.289336750426e-01 3.301516997185e-01 3.314462287329e-01 3.328133750164e-01 3.341982451076e-01 3.355566358413e-01 3.368772992359e-01 3.381779223128e-01 3.394880262821e-01 3.408308119631e-01 3.422081994446e-01 3.436104793404e-01 3.450252380133e-01 3.464296618941e-01 3.477943597312e-01 3.491268632294e-01 3.504830817874e-01 3.519120852260e-01 3.533960838881e-01 3.548692126646e-01 3.562845163462e-01 3.576550556966e-01 3.590307756560e-01 3.604592091399e-01 3.619482534102e-01 3.634579229811e-01 3.649412649672e-01 3.663883298937e-01 3.678225928064e-01 3.692593605401e-01 3.707099501351e-01 3.721946042891e-01 3.737301123014e-01 3.752904651459e-01 3.768159374105e-01 3.782690288124e-01 3.796716994090e-01 3.811003243012e-01 3.826315432446e-01 3.842647880190e-01 3.858931145353e-01 3.873982666272e-01 3.887724731447e-01 3.901375981735e-01 3.916281860620e-01 3.932687457676e-01 3.949524466164e-01 3.965252728542e-01 3.979296079817e-01 3.992644606293e-01 4.006955488532e-01 4.022957374195e-01 4.039793941162e-01 4.055968068623e-01 4.070679432435e-01 4.084414242367e-01 4.098482526397e-01 4.113840668599e-01 4.130244429978e-01 4.146607915035e-01 4.162066048772e-01 4.176667577056e-01 4.191107156178e-01 4.206079633240e-01 4.221816109321e-01 4.237969727570e-01 4.253974754419e-01 4.269492053812e-01 4.284604691636e-01 4.299631703509e-01 4.314845131843e-01 4.330442141906e-01 4.346405365538e-01 4.362457359640e-01 4.378270317918e-01 4.393713016022e-01 4.408873952497e-01 4.424014118508e-01 4.439485793369e-01 4.455484251760e-01 4.471790112198e-01 4.487939772001e-01 4.503559377694e-01 4.518675534789e-01 4.533703691276e-01 4.549211359007e-01 4.565472563013e-01 4.582117836213e-01 4.598401590120e-01 4.613900700581e-01 4.628846805744e-01 4.643870021907e-01 4.659567035650e-01 4.676019720729e-01 4.692651866139e-01 4.708776575716e-01 4.724177366576e-01 4.739189401432e-01 4.754380785578e-01 4.770176643751e-01 4.786602696446e-01 4.803177006842e-01 4.819336204067e-01 4.834888223346e-01 4.850064945298e-01 4.865356355100e-01 4.881190834177e-01 4.897605312322e-01 4.914153948323e-01 4.930323223440e-01 4.945925025367e-01 4.961197980442e-01 4.976572602739e-01 4.992387021515e-01 5.008651317480e-01 5.025038124623e-01 5.041158396797e-01 5.056876010969e-01 5.072299607603e-01 5.087728683831e-01 5.103473285434e-01 5.119586758271e-01 5.135850433745e-01 5.151966713799e-01 5.167765884136e-01 5.183289120549e-01 5.198771851953e-01 5.214485219977e-01 5.230456877616e-01 5.246515706180e-01 5.262476909754e-01 5.278254243234e-01 5.293858441874e-01 5.309426712805e-01 5.325090795289e-01 5.340860579999e-01 5.356675871529e-01 5.372482085549e-01 5.388213073268e-01 5.403868599940e-01 5.419497550207e-01 5.435132383931e-01 5.450755575274e-01 5.466374800834e-01 5.482016440710e-01 5.497656849768e-01 5.513303741608e-01 5.528936187367e-01 5.544515837699e-01 5.560021596452e-01 5.575510412677e-01 5.591041973423e-01 5.606603693524e-01 5.622180467086e-01 5.637746570891e-01 5.653254802089e-01 5.668714133974e-01 5.684167923004e-01 5.699625241391e-01 5.715086466084e-01 5.730566413340e-01 5.746033712637e-01 5.761460571042e-01 5.776835077602e-01 5.792210083497e-01 5.807590963900e-01 5.822979909781e-01 5.838366439822e-01 5.853709788740e-01 5.869006024348e-01 5.884297389845e-01 5.899622344946e-01 5.914968139454e-01 5.930295975619e-01 5.945567405165e-01 5.960803559475e-01 5.976045766726e-01 5.991341384233e-01 6.006625629321e-01 6.021870138158e-01 6.037071774730e-01 6.052247537103e-01 6.067447727296e-01 6.082652025586e-01 6.097840675122e-01 6.112960938842e-01 6.128041116379e-01 6.143131792274e-01 6.158231383243e-01 6.173324368244e-01 6.188385248316e-01 6.203387152300e-01 6.218360861586e-01 6.233350386974e-01 6.248342606224e-01 6.263332628459e-01 6.278289164663e-01 6.293213752066e-01 6.308106768274e-01 6.323011810614e-01 6.337927241177e-01 6.352812887030e-01 6.367692508278e-01 6.382542475361e-01 6.397368883442e-01 6.412201301283e-01 6.427022450148e-01 6.441819598466e-01 6.456610974064e-01 6.471387578812e-01 6.486149944764e-01 6.500890680557e-01 6.515619440807e-01 6.530323464116e-01 6.545015200654e-01 6.559715860017e-01 6.574379726742e-01 6.589037443655e-01 6.603674372878e-01 6.618295643662e-01 6.632907930683e-01 6.647524431812e-01 6.662113843324e-01 6.676681350347e-01 6.691251864823e-01 6.705820781038e-01 6.720366686477e-01 6.734899338176e-01 6.749418599997e-01 6.763921576072e-01 6.778433001308e-01 6.792923423384e-01 6.807376163190e-01 6.821834557144e-01 6.836269051005e-01 6.850700406539e-01 6.865131733272e-01 6.879546800660e-01 6.893939498059e-01 6.908335462072e-01 6.922716927822e-01 6.937088622183e-01 6.951445632782e-01 6.965806535902e-01 6.980156448672e-01 6.994507489416e-01 7.008845197883e-01 7.023150733689e-01 7.037462134360e-01 7.051766475970e-01 7.066056381955e-01 7.080349854017e-01 7.094644874090e-01 7.108925065718e-01 7.123198462356e-01 7.137461013724e-01 7.151704497583e-01 7.165962502045e-01 7.180222466969e-01 7.194472792186e-01 7.208716233989e-01 7.222950288981e-01 7.237165941089e-01 7.251384400368e-01 7.265607004351e-01 7.279819154735e-01 7.294033707455e-01 7.308265044757e-01 7.322471147104e-01 7.336683197977e-01 7.350886717602e-01 7.365077019553e-01 7.379286851207e-01 7.393509863016e-01 7.407723216066e-01 7.421936083828e-01 7.436140043723e-01 7.450334063336e-01 7.464544135066e-01 7.478764755468e-01 7.492988619567e-01 7.507226488016e-01 7.521455922301e-01 7.535671361884e-01 7.549905967006e-01 7.564141094974e-01 7.578386984668e-01 7.592661035630e-01 7.606923302388e-01 7.621186341910e-01 7.635442717679e-01 7.649720067090e-01 7.664002657313e-01 7.678319036485e-01 7.692643813083e-01 7.706946070611e-01 7.721271380622e-01 7.735596842723e-01 7.749941268735e-01 7.764312519304e-01 7.778688069281e-01 7.793068394288e-01 7.807463956335e-01 7.821867034439e-01 7.836291424125e-01 7.850732068054e-01 7.865188712251e-01 7.879653464901e-01 7.894150461875e-01 7.908644724422e-01 7.923164444582e-01 7.937708708764e-01 7.952262682727e-01 7.966849869096e-01 7.981450985619e-01 7.996064485630e-01 8.010710663325e-01 8.025369235607e-01 8.040051478322e-01 8.054768409381e-01 8.069494485470e-01 8.084245056719e-01 8.099025130742e-01 8.113826876441e-01 8.128657848605e-01 8.143521206691e-01 8.158397953966e-01 8.173305170098e-01 8.188245143168e-01 8.203212607094e-01 8.218215343111e-01 8.233252296696e-01 8.248310098060e-01 8.263393203220e-01 8.278513540586e-01 8.293678593013e-01 8.308871416085e-01 8.324103638606e-01 8.339352692702e-01 8.354645933659e-01 8.369976834976e-01 8.385345045738e-01 8.400759048259e-01 8.416189509875e-01 8.431666576631e-01 8.447176041641e-01 8.462727277555e-01 8.478330168665e-01 8.493970200735e-01 8.509640966604e-01 8.525352530071e-01 8.541106457705e-01 8.556903373694e-01 8.572729840371e-01 8.588616824919e-01 8.604546184329e-01 8.620517688228e-01 8.636533439474e-01 8.652577831055e-01 8.668684874589e-01 8.684835436840e-01 8.701031531622e-01 8.717283788341e-01 8.733565305699e-01 8.749897795617e-01 8.766275905847e-01 8.782705636496e-01 8.799190063176e-01 8.815717486158e-01 8.832298831134e-01 8.848922649461e-01 8.865589105272e-01 8.882315381355e-01 8.899091346264e-01 8.915926042208e-01 8.932808644024e-01 8.949735022695e-01 8.966714199754e-01 8.983745144837e-01 9.000830686994e-01 9.017968964445e-01 9.035170762173e-01 9.052414172745e-01 9.069715907642e-01 9.087059946437e-01 9.104467171036e-01 9.121928634009e-01 9.139437704717e-01 9.157011524542e-01 9.174633878287e-01 9.192310077957e-01 9.210046979718e-01 9.227829055910e-01 9.245672309000e-01 9.263570487130e-01 9.281526095765e-01 9.299535589713e-01 9.317592971111e-01 9.335710843541e-01 9.353882856953e-01 9.372111059168e-01 9.390391497792e-01 9.408731000853e-01 9.427124581285e-01 9.445567603342e-01 9.464069556709e-01 9.482620567795e-01 9.501227952270e-01 9.519891074790e-01 9.538605671738e-01 9.557371405370e-01 9.576190483140e-01 9.595072199714e-01 9.613994761334e-01 9.632979128252e-01 9.652003588311e-01 9.671087504798e-01 9.690222066374e-01 9.709411875145e-01 9.728641627851e-01 9.747931445549e-01 9.767274446595e-01 9.786652882903e-01 9.806089156819e-01 9.825567638673e-01 9.845097728821e-01 9.864679380434e-01 9.884292901225e-01 9.903964873259e-01 9.923675931241e-01 9.943435665172e-01 9.963236235530e-01 9.983080776671e-01 1.000297234465e+00 1.002289531928e+00 1.004286193034e+00 1.006287151689e+00 1.008291973565e+00 1.010300891507e+00 1.012313188718e+00 1.014328809999e+00 1.016348951188e+00 1.018371088229e+00 1.020398008389e+00 1.022427183554e+00 1.024460244616e+00 1.026495554626e+00 1.028533859968e+00 1.030575579420e+00 1.032620427909e+00 1.034666298471e+00 1.036714432741e+00 1.038766388311e+00 1.040819925268e+00 1.042875697242e+00 1.044932934660e+00 1.046992463524e+00 1.049053646610e+00 1.051115652173e+00 1.053179965536e+00 1.055245222631e+00 1.057310923517e+00 1.059378601351e+00 1.061446369587e+00 1.063515822685e+00 1.065585144017e+00 1.067653610509e+00 1.069723529097e+00 1.071793019451e+00 1.073861953780e+00 1.075931104183e+00 1.077998587797e+00 1.080066444667e+00 1.082132841590e+00 1.084197841948e+00 1.086262802788e+00 1.088324985752e+00 1.090386878738e+00 1.092445164833e+00 1.094501761432e+00 1.096557067194e+00 1.098608581582e+00 1.100658471486e+00 1.102705648901e+00 1.104748009610e+00 1.106788845504e+00 1.108824661554e+00 1.110856997535e+00 1.112886333724e+00 1.114910889951e+00 1.116930750515e+00 1.118945993043e+00 1.120956268886e+00 1.122961745569e+00 1.124961092068e+00 1.126955714416e+00 1.128944308033e+00 1.130925346179e+00 1.132901380790e+00 1.134870901336e+00 1.136832643333e+00 1.138788449299e+00 1.140735253410e+00 1.142675789261e+00 1.144607744968e+00 1.146530820730e+00 1.148446947734e+00 1.150353189615e+00 1.152250820567e+00 1.154139089742e+00 1.156016872761e+00 1.157886156036e+00 1.159744772048e+00 1.161592923558e+00 1.163429860233e+00 1.165256650768e+00 1.167072067227e+00 1.168875134258e+00 1.170667196836e+00 1.172447313986e+00 1.174213563496e+00 1.175968028558e+00 1.177708789501e+00 1.179437549176e+00 1.181151223155e+00 1.182851542583e+00 1.184537593846e+00 1.186208254028e+00 1.187865123072e+00 1.189506488535e+00 1.191132136874e+00 1.192742520246e+00 1.194336421414e+00 1.195914347917e+00 1.197475277365e+00 1.199018809177e+00 1.200544538100e+00 1.202053169004e+00 1.203543543976e+00 1.205015594414e+00 1.206468960063e+00 1.207903848617e+00 1.209318983749e+00 1.210714095007e+00 1.212089992383e+00 1.213445385186e+00 1.214780165797e+00 1.216094012198e+00 1.217386139784e+00 1.218657309141e+00 1.219906379152e+00 1.221132752340e+00 1.222337437844e+00 1.223518644957e+00 1.224676949425e+00 1.225811755540e+00 1.226922746191e+00 1.228010322816e+00 1.229071168104e+00 1.230109391944e+00 1.231121099457e+00 1.232108610653e+00 1.233069896237e+00 1.234004750359e+00 1.234913283504e+00 1.235795750525e+00 1.236650393596e+00 1.237477449727e+00 1.238277742726e+00 1.239050004724e+00 1.239793679463e+00 1.240508851175e+00 1.241194555372e+00 1.241852163228e+00 1.242479517192e+00 1.243077810704e+00 1.243645221032e+00 1.244182545147e+00 1.244689509405e+00 1.245165514954e+00 1.245609627766e+00 1.246022334035e+00 1.246403377661e+00 1.246752710638e+00 1.247069626171e+00 1.247353169970e+00 1.247604346147e+00 1.247822044611e+00 1.248006967497e+00 1.248157498066e+00 1.248274483250e+00 1.248357184660e+00 1.248405453391e+00 1.248418773332e+00 1.248397004874e+00 1.248340361092e+00 1.248248523758e+00 1.248120351740e+00 1.247957295969e+00 1.247757126003e+00 1.247521464673e+00 1.247248708488e+00 1.246939848730e+00 1.246593436840e+00 1.246210202994e+00 1.245789469870e+00 1.245332006775e+00 1.244837036838e+00 1.244303281270e+00 1.243731950654e+00 1.243122687437e+00 1.242475017115e+00 1.241789139648e+00 1.241064157068e+00 1.240301153140e+00 1.239498957802e+00 1.238657952202e+00 1.237778475703e+00 1.236859007614e+00 1.235901741587e+00 1.234904032790e+00 1.233867174156e+00 1.232791112779e+00 1.231675304180e+00 1.230520230431e+00 1.229325613910e+00 1.228091593600e+00 1.226817389345e+00 1.225504132419e+00 1.224151172331e+00 1.222757964279e+00 1.221325327648e+00 1.219853574380e+00 1.218342411418e+00 1.216791577450e+00 1.215201942432e+00 1.213571831193e+00 1.211902289854e+00 1.210194495172e+00 1.208447310166e+00 1.206661462638e+00 1.204836428666e+00 1.202972645343e+00 1.201069849888e+00 1.199129697371e+00 1.197150692131e+00 1.195133270822e+00 1.193078859870e+00 1.190986150765e+00 1.188856430575e+00 1.186689959906e+00 1.184485320936e+00 1.182245329098e+00 1.179968058326e+00 1.177655225408e+00 1.175306023145e+00 1.172921974420e+00 1.170503347778e+00 1.168048089705e+00 1.165560611016e+00 1.163038021460e+00 1.160482440478e+00 1.157893236956e+00 1.155271004806e+00 1.152617807545e+00 1.149931101447e+00 1.147214568739e+00 1.144465402494e+00 1.141687450177e+00 1.138879044033e+00 1.136041690385e+00 1.133176055481e+00 1.130280766056e+00 1.127360160993e+00 1.124411424354e+00 1.121436581089e+00 1.118437127571e+00 1.115411051197e+00 1.112363071985e+00 1.109289556076e+00 1.106195100197e+00 1.103077329110e+00 1.099938930115e+00 1.096780929350e+00 1.093601621753e+00 1.090405783328e+00 1.087189793749e+00 1.083958671023e+00 1.080711007231e+00 1.077448042872e+00 1.074172458856e+00 1.070880567547e+00 1.067579140095e+00 1.064264745210e+00 1.060941385552e+00 1.057608555602e+00 1.054266782007e+00 1.050919305077e+00 1.047564173666e+00 1.044206796368e+00 1.040844010465e+00 1.037479541890e+00 1.034113937129e+00 1.030746959210e+00 1.027383083448e+00 1.024020475475e+00 1.020662797247e+00 1.017308213692e+00 1.013961746616e+00 1.010622285049e+00 1.007291144153e+00 1.003972046908e+00 1.000663026556e+00 9.973677166320e-01 9.940869664439e-01 9.908221272060e-01 9.875753328908e-01 9.843459616838e-01 9.811394421287e-01 9.779526435633e-01 9.747892154389e-01 9.716509377909e-01 9.685390080789e-01 9.654559661929e-01 9.623999421210e-01 9.593766109445e-01 9.563842582185e-01 9.534269704936e-01 9.505055809133e-01 9.476197563425e-01 9.447736394850e-01 9.419666622358e-01 9.392031099746e-01 9.364810742093e-01 9.338044184127e-01 9.311742399420e-01 9.285901796366e-01 9.260579527707e-01 9.235732494509e-01 9.211437259534e-01 9.187662464846e-01 9.164441229870e-01 9.141790866620e-01 9.119701700081e-01 9.098235442513e-01 9.077350284828e-01 9.057093204561e-01 9.037471780258e-01 9.018482354800e-01 9.000182881316e-01 8.982506662154e-01 8.965549100590e-01 8.949251033676e-01 8.933681627563e-01 8.918816259968e-01 8.904650897519e-01 8.891264932171e-01 8.878568325131e-01 8.866662351761e-01 8.855488438160e-01 8.845085887820e-01 8.835470192616e-01 8.826586566597e-01 8.818541029690e-01 8.811232184012e-01 8.804746609663e-01 8.799044780125e-01 8.794124146053e-01 8.790046960755e-01 8.786715735740e-01 8.784245009027e-01 8.782534834937e-01 8.781650599286e-01 8.781575174366e-01 8.782264331485e-01 8.783797729140e-01 8.786078168381e-01 8.789188135368e-01 8.793065972734e-01 8.797721293561e-01 8.803181019643e-01 8.809361734752e-01 8.816361565756e-01 8.824063036657e-01 8.832549313793e-01 8.841761908399e-01 8.851680637695e-01 8.862372810184e-01 8.873705970436e-01 8.885796157883e-01 8.898523542804e-01 8.911931587520e-01 8.926022593796e-01 8.940710619336e-01 8.956098050211e-01 8.972024913175e-01 8.988617714100e-01 9.005773661774e-01 9.023488079233e-01 9.041807623682e-01 9.060588187039e-01 9.079983657308e-01 9.099812583903e-01 9.120162591518e-01 9.140998247892e-01 9.162238797395e-01 9.183997290892e-01 9.206080458917e-01 9.228645350244e-01 9.251555745156e-01 9.274830367301e-01 9.298503692282e-01 9.322427293775e-01 9.346750458391e-01 9.371299205294e-01 9.396162775614e-01 9.421283376815e-01 9.446610733855e-01 9.472232176944e-01 9.497967402052e-01 9.523983475067e-01 9.550105854250e-01 9.576401372257e-01 9.602885217578e-01 9.629396475651e-01 9.656123005008e-01 9.682845548373e-01 9.709704582845e-01 9.736615209717e-01 9.763528938585e-01 9.790559992547e-01 9.817501278825e-01 9.844551070161e-01 9.871517112324e-01 9.898484635480e-01 9.925460010913e-01 9.952294735051e-01 9.979198300163e-01 1.000591983044e+00 1.003264869406e+00 1.005926099323e+00 1.008574992943e+00 1.011221444310e+00 1.013845447308e+00 1.016469313721e+00 1.019072075439e+00 1.021665510457e+00 1.024247283069e+00 1.026807269406e+00 1.029364471676e+00 1.031894816514e+00 1.034420010874e+00 1.036924494983e+00 1.039412734808e+00 1.041893536344e+00 1.044346342458e+00 1.046796450073e+00 1.049220202407e+00 1.051634686730e+00 1.054035792787e+00 1.056413588578e+00 1.058789656039e+00 1.061139273869e+00 1.063486443439e+00 1.065814958346e+00 1.068129922392e+00 1.070441839968e+00 1.072730482158e+00 1.075022517918e+00 1.077294380823e+00 1.079563240333e+00 1.081826978162e+00 1.084075547554e+00 1.086331083752e+00 1.088569297569e+00 1.090815470437e+00 1.093053372032e+00 1.095290236299e+00 1.097533201444e+00 1.099767490294e+00 1.102016533373e+00 1.104259791936e+00 1.106512230520e+00 1.108773021285e+00 1.111035051329e+00 1.113315918385e+00 1.115596075712e+00 1.117896387130e+00 1.120205555144e+00 1.122527968656e+00 1.124870901109e+00 1.127220829537e+00 1.129599275753e+00 1.131988372818e+00 1.134401504370e+00 1.136836229525e+00 1.139288993611e+00 1.141770880267e+00 1.144269115437e+00 1.146800125045e+00 1.149352684576e+00 1.151930905136e+00 1.154540741224e+00 1.157172396220e+00 1.159839637430e+00 1.162530324329e+00 1.165254078850e+00 1.168008383948e+00 1.170790284389e+00 1.173606718763e+00 1.176449788101e+00 1.179328342853e+00 1.182236729701e+00 1.185175057773e+00 1.188147255610e+00 1.191147661027e+00 1.194182033607e+00 1.197245185165e+00 1.200340322212e+00 1.203465545577e+00 1.206619408721e+00 1.209804340410e+00 1.213017614779e+00 1.216259858834e+00 1.219529258253e+00 1.222826960573e+00 1.226150420570e+00 1.229501157824e+00 1.232875163996e+00 1.236277081663e+00 1.239701391903e+00 1.243147708287e+00 1.246620277610e+00 1.250110255147e+00 1.253625575840e+00 1.257159256366e+00 1.260712374646e+00 1.264286463747e+00 1.267875620128e+00 1.271487427454e+00 1.275110812562e+00 1.278753797998e+00 1.282412097817e+00 1.286083235017e+00 1.289772983027e+00 1.293470409860e+00 1.297187979849e+00 1.300913624428e+00 1.304652721951e+00 1.308406679875e+00 1.312164690397e+00 1.315942573086e+00 1.319721559252e+00 1.323515922893e+00 1.327318104192e+00 1.331124544006e+00 1.334947745983e+00 1.338766615186e+00 1.342602626414e+00 1.346437416847e+00 1.350279002428e+00 1.354128631098e+00 1.357971571756e+00 1.361829113166e+00 1.365676460033e+00 1.369530377817e+00 1.373381395652e+00 1.377223070411e+00 1.381070258751e+00 1.384897128051e+00 1.388726711134e+00 1.392537525034e+00 1.396334975341e+00 1.400121406999e+00 1.403877074284e+00 1.407625015227e+00 1.411332302036e+00 1.415019362259e+00 1.418671627602e+00 1.422279375579e+00 1.425857550784e+00 1.429372985154e+00 1.432851180671e+00 1.436265308575e+00 1.439616150161e+00 1.442906906441e+00 1.446110144281e+00 1.449250386448e+00 1.452290318756e+00 1.455244598999e+00 1.458100903122e+00 1.460841606100e+00 1.463483529523e+00 1.465987984847e+00 1.468377919258e+00 1.470625871844e+00 1.472729129447e+00 1.474691018667e+00 1.476479956743e+00 1.478118334539e+00 1.479572303887e+00 1.480850544989e+00 1.481943982112e+00 1.482831322492e+00 1.483532140888e+00 1.484009155100e+00 1.484281294536e+00 1.484328922420e+00 1.484144597139e+00 1.483739486427e+00 1.483080509910e+00 1.482194430727e+00 1.481053287498e+00 1.479664023514e+00 1.478028243858e+00 1.476126222417e+00 1.473981322402e+00 1.471567741116e+00 1.468904806062e+00 1.465983616081e+00 1.462801562233e+00 1.459378574785e+00 1.455693248640e+00 1.451773293454e+00 1.447607372089e+00 1.443207485260e+00 1.438585735439e+00 1.433735934335e+00 1.428685968829e+00 1.423428099602e+00 1.417985871079e+00 1.412366186237e+00 1.406580347099e+00 1.400650402379e+00 1.394577811126e+00 1.388394013797e+00 1.382105436743e+00 1.375732749867e+00 1.369297597790e+00 1.362812016154e+00 1.356308256946e+00 1.349793402091e+00 1.343299760060e+00 1.336843995296e+00 1.330448454620e+00 1.324140481527e+00 1.317934294051e+00 1.311862562123e+00 1.305939955931e+00 1.300194059168e+00 1.294646243558e+00 1.289315879171e+00 1.284228678250e+00 1.279398262727e+00 1.274853153786e+00 1.270604125173e+00 1.266671740905e+00 1.263073250710e+00 1.259816774965e+00 1.256923983021e+00 1.254396970407e+00 1.252252589314e+00 1.250493057978e+00 1.249123029622e+00 1.248150641816e+00 1.247570250645e+00 1.247386155134e+00 1.247590064745e+00 1.248180532155e+00 1.249147603621e+00 1.250478983300e+00 1.252170135063e+00 1.254197599482e+00 1.256553734558e+00 1.259214515434e+00 1.262163485576e+00 1.265384356645e+00 1.268843621468e+00 1.272530956335e+00 1.276411720857e+00 1.280466069914e+00 1.284668497182e+00 1.288985400046e+00 1.293401157329e+00 1.297876167796e+00 1.302391524078e+00 1.306918263071e+00 1.311424608115e+00 1.315892595611e+00 1.320286059783e+00 1.324587695728e+00 1.328769845995e+00 1.332807622128e+00 1.336683606989e+00 1.340371608546e+00 1.343856066768e+00 1.347118155650e+00 1.350141091021e+00 1.352913471304e+00 1.355421695174e+00 1.357657294035e+00 1.359611462650e+00 1.361282286247e+00 1.362664956100e+00 1.363761995559e+00 1.364575398899e+00 1.365111520292e+00 1.365382536583e+00 1.365393683012e+00 1.365168946282e+00 1.364720299045e+00 1.364069469822e+00 1.363244264484e+00 1.362264843859e+00 1.361168017124e+00 1.359979289004e+00 1.358736306206e+00 1.357474854391e+00 1.356229397413e+00 1.355045504428e+00 1.353955093666e+00 1.353006845551e+00 1.352234508055e+00 1.351681027238e+00 1.351387416585e+00 1.351383315622e+00 1.351715674508e+00 1.352404575925e+00 1.353485365732e+00 1.354984938811e+00 1.356914072422e+00 1.359302870970e+00 1.362148458687e+00 1.365464103852e+00 1.369247957138e+00 1.373488359131e+00 1.378184748553e+00 1.383306412281e+00 1.388841246447e+00 1.394755130790e+00 1.401016875122e+00 1.407593792693e+00 1.414437305454e+00 1.421513160086e+00 1.428769157280e+00 1.436161259756e+00 1.443641428188e+00 1.451157360726e+00 1.458667641766e+00 1.466116423529e+00 1.473467046179e+00 1.480668837269e+00 1.487680404431e+00 1.494467730827e+00 1.500986753421e+00 1.507213893887e+00 1.513108342433e+00 1.518649111801e+00 1.523810409516e+00 1.528564423602e+00 1.532900519991e+00 1.536789756695e+00 1.540222489134e+00 1.543180104370e+00 1.545645857193e+00 1.547606839601e+00 1.549043285279e+00 1.549945844825e+00 1.550289972675e+00 1.550063600222e+00 1.549249208612e+00 1.547820130403e+00 1.545769913879e+00 1.543071428014e+00 1.539710168093e+00 1.535674605043e+00 1.530945926699e+00 1.525523585155e+00 1.519401709002e+00 1.512582114146e+00 1.505081430489e+00 1.496913052684e+00 1.488112271951e+00 1.478719049762e+00 1.468779835564e+00 1.458363991664e+00 1.447544134727e+00 1.436405661533e+00 1.425047748229e+00 1.413572899245e+00 1.402099405008e+00 1.390743028779e+00 1.379625070329e+00 1.368869041579e+00 1.358586891235e+00 1.348895213801e+00 1.339885853757e+00 1.331648636543e+00 1.324245338547e+00 1.317725230653e+00 1.312115264198e+00 1.307415673966e+00 1.303613636627e+00 1.300660130594e+00 1.298508229267e+00 1.297078259200e+00 1.296281299222e+00 1.296032141424e+00 1.296218976165e+00 1.296756742474e+00 1.297537908898e+00 1.298481410308e+00 1.299507612553e+00 1.300542325650e+00 1.301543595677e+00 1.302452545421e+00 1.303255011308e+00 1.303921113034e+00 1.304438819323e+00 1.304815904890e+00 1.305028936021e+00 1.305099051131e+00 1.305002240433e+00 1.304736994718e+00 1.304292436066e+00 1.303623979556e+00 1.302726638846e+00 1.301526736045e+00 1.300001339582e+00 1.298088504100e+00 1.295722280437e+00 1.292877203077e+00 1.289469716233e+00 1.285491849338e+00 1.280896035467e+00 1.275669307356e+00 1.269831177531e+00 1.263375136617e+00 1.256372526622e+00 1.248856335438e+00 1.240918766091e+00 1.232657728027e+00 1.224162500931e+00 1.215580660582e+00 1.207008362713e+00 1.198604376677e+00 1.190485237974e+00 1.182775919946e+00 1.175615903033e+00 1.169082980582e+00 1.163303341434e+00 1.158326601962e+00 1.154215139321e+00 1.151001255563e+00 1.148665202153e+00 1.147197109955e+00 1.146503227342e+00 1.146500586253e+00 1.147037093289e+00 1.147935077030e+00 1.148995561923e+00 1.149959210214e+00 1.150590339892e+00 1.150585855243e+00 1.149683492600e+00 1.147608943104e+00 1.144098835541e+00 1.138952405566e+00 1.130639430047e+00 1.120730912654e+00 1.111068162531e+00 1.102780811397e+00 1.095710935697e+00 1.088519133663e+00 1.079383471269e+00 1.066989530487e+00 1.051291336398e+00 1.033629174619e+00 1.016184395411e+00 1.001024972283e+00 9.891288474234e-01 9.799615908905e-01 9.719107617172e-01 9.632584903371e-01 9.531978149128e-01 9.423787806439e-01 9.326694610042e-01 9.262186043496e-01 9.243228207188e-01 9.266833786400e-01 9.314776719508e-01 9.362932119328e-01 9.393116089527e-01 9.400879852175e-01 9.396375008722e-01 9.398060914133e-01 9.421693554076e-01 9.470534614878e-01 9.532790533310e-01 9.587027362377e-01 9.612521766838e-01 9.599443436566e-01 9.553628078337e-01 9.493604039421e-01 9.441788793819e-01 9.413418945272e-01 9.408756565064e-01 9.413466759019e-01 9.407037772649e-01 9.373841530321e-01 9.311591043939e-01 9.233307903075e-01 9.161329598927e-01 9.116103180051e-01 9.105616790972e-01 9.121014393405e-01 9.141157407299e-01 9.143959739313e-01 9.117561953933e-01 9.065964784582e-01 9.007105785179e-01 8.963938645466e-01 8.952419663689e-01 8.973035314835e-01 9.011037638106e-01 9.044714152807e-01 9.057157877522e-01 9.045498889881e-01 9.022427746772e-01 9.009654590324e-01 9.026325343376e-01 9.077793233556e-01 9.151131618188e-01 9.220561997386e-01 9.259127480955e-01 9.250285856189e-01 9.194672044457e-01 9.109870326599e-01 9.023265321267e-01 8.961853219727e-01 8.944035298661e-01 8.977407020301e-01 9.064884159422e-01 9.216944408177e-01 9.060595156369e-01 8.736575260213e-01 8.175168989117e-01 7.907191096292e-01 8.167146619683e-01 8.680199197744e-01 8.969455726733e-01 8.739682409959e-01 8.031250188860e-01 7.252516747592e-01 7.027839903726e-01 7.618956083324e-01 8.575888053701e-01 9.267298265991e-01 9.330077594663e-01 8.761314951543e-01 7.924664354260e-01 7.457328339700e-01 7.802491198685e-01 8.682937815521e-01 9.444763936686e-01 9.625505312526e-01 9.129147848987e-01 8.253870112155e-01 7.651647873647e-01 7.926925514167e-01 8.944262367719e-01 1.000744888794e+00 1.053473185527e+00 1.029796657108e+00 9.446288572564e-01 8.505150911462e-01 8.207949920844e-01 8.868037241961e-01 9.994193513998e-01 1.087574088290e+00 1.107834656976e+00 1.053294702038e+00 9.533970297402e-01 8.703733438586e-01 8.697131428494e-01 9.560041898500e-01 1.068362780087e+00 1.143227541533e+00 1.146384010531e+00 1.075858836685e+00 9.609221776690e-01 8.602828106136e-01 8.401061593331e-01 9.146902433578e-01 1.030257618367e+00 1.123290098853e+00 1.155368873603e+00 1.115401718825e+00 1.016830023987e+00 8.965043639470e-01 8.102899683937e-01 8.059809780204e-01 8.771441272232e-01 9.711413161248e-01 1.038219090567e+00 1.052373241487e+00 1.011411061100e+00 9.341611367608e-01 8.564186433718e-01 8.181302600465e-01 8.369042462591e-01 8.930338716108e-01 9.505081128124e-01 9.832065338932e-01 9.834583330723e-01 9.599236916142e-01 9.307724112978e-01 9.136464308659e-01 9.158603449346e-01 9.322563103122e-01 9.524012505897e-01 9.689890406610e-01 9.806677707966e-01 9.892475216937e-01 9.954786376909e-01 9.973948078726e-01 9.926475510181e-01 9.824780794912e-01 9.733033668729e-01 9.735310418669e-01 9.867284996608e-01 1.007179252492e+00 1.022701193565e+00 1.022613543041e+00 1.005010884111e+00 9.792016319428e-01 9.615200254788e-01 9.644863535202e-01 9.863360099761e-01 1.011551072009e+00 1.021948691242e+00 1.008051093208e+00 9.743811081184e-01 9.380665192061e-01 9.198886313974e-01 9.300512256496e-01 9.600958275068e-01 9.899599462897e-01 1.001705906667e+00 9.878771221081e-01 9.529488282968e-01 9.102192304834e-01 8.756955076420e-01 8.607076078639e-01 8.666961677792e-01 8.859044848645e-01 9.061708227582e-01 9.154137501276e-01 9.044309274181e-01 8.694232680327e-01 8.154385434588e-01 7.593736330242e-01 7.275236275070e-01 7.401302674996e-01
 2.952497072833e-01 2.961855440713e-01 2.972057746607e-01 2.982495884370e-01 2.992571255133e-01 3.001898123861e-01 3.010600895026e-01 3.019502370684e-01 3.029527685319e-01 3.040619993996e-01 3.051694449132e-01 3.061781751279e-01 3.070929038655e-01 3.079884098106e-01 3.089490669204e-01 3.100262901034e-01 3.112054708370e-01 3.123862952325e-01 3.134510073673e-01 3.143896338333e-01 3.153170242223e-01 3.163577327176e-01 3.175301723993e-01 3.187553315547e-01 3.199378984440e-01 3.210266728728e-01 3.220412883865e-01 3.230640892708e-01 3.241826866620e-01 3.254087947699e-01 3.266664289356e-01 3.278682299389e-01 3.289835809731e-01 3.300523106214e-01 3.311512051438e-01 3.323456114932e-01 3.336339199333e-01 3.349322288897e-01 3.361478013477e-01 3.372747821307e-01 3.383958330020e-01 3.395947962907e-01 3.408775048922e-01 3.421918427034e-01 3.434830675521e-01 3.447306136267e-01 3.459487950260e-01 3.471720401762e-01 3.484307561758e-01 3.497332371038e-01 3.510692057121e-01 3.524213271026e-01 3.537590242730e-01 3.550513718326e-01 3.563044830980e-01 3.575798474180e-01 3.589367686805e-01 3.603619751740e-01 3.617818165138e-01 3.631385766878e-01 3.644378801302e-01 3.657344555008e-01 3.670872764272e-01 3.685149575113e-01 3.699756680230e-01 3.714097639628e-01 3.727963362814e-01 3.741588609430e-01 3.755228209274e-01 3.769084039171e-01 3.783397356687e-01 3.798269600385e-01 3.813351673734e-01 3.828014935903e-01 3.841895351286e-01 3.855268521902e-01 3.868942627976e-01 3.883713773185e-01 3.899560614297e-01 3.915384191184e-01 3.929917207376e-01 3.943068447836e-01 3.956066759786e-01 3.970348075103e-01 3.986255122667e-01 4.002713097970e-01 4.018083459501e-01 4.031656565737e-01 4.044386260150e-01 4.058041149067e-01 4.073493451796e-01 4.089968767222e-01 4.105893097449e-01 4.120283465261e-01 4.133519367826e-01 4.146967018752e-01 4.161736452031e-01 4.177752712008e-01 4.193890182390e-01 4.209145891106e-01 4.223396672606e-01 4.237319754355e-01 4.251728344735e-01 4.267014511263e-01 4.282908460022e-01 4.298739558822e-01 4.314016712277e-01 4.328744306899e-01 4.343279996333e-01 4.358032262007e-01 4.373299366529e-01 4.389051441183e-01 4.404916972347e-01 4.420469451079e-01 4.435541270375e-01 4.450290773981e-01 4.465078862994e-01 4.480286833401e-01 4.496098429157e-01 4.512217513596e-01 4.528114408483e-01 4.543418660287e-01 4.558205641242e-01 4.572945243704e-01 4.588225950765e-01 4.604309102062e-01 4.620763078000e-01 4.636831703363e-01 4.652071135234e-01 4.666746658069e-01 4.681522689034e-01 4.697023140034e-01 4.713297577972e-01 4.729772239100e-01 4.745708746405e-01 4.760904102454e-01 4.775701797569e-01 4.790694109437e-01 4.806329607000e-01 4.822608417786e-01 4.839046957865e-01 4.855063454237e-01 4.870459328828e-01 4.885473520150e-01 4.900591076029e-01 4.916280978112e-01 4.932575513346e-01 4.949014538893e-01 4.965064833775e-01 4.980547446384e-01 4.995691937068e-01 5.010937581060e-01 5.026632166760e-01 5.042794827566e-01 5.059088449964e-01 5.075114413142e-01 5.090748916730e-01 5.106083201591e-01 5.121415770104e-01 5.137063922070e-01 5.153094426305e-01 5.169286285072e-01 5.185337725968e-01 5.201070796823e-01 5.216534717660e-01 5.231957623351e-01 5.247599968983e-01 5.263501818429e-01 5.279507479817e-01 5.295428470033e-01 5.311168636769e-01 5.326734470759e-01 5.342264460068e-01 5.357894253834e-01 5.373620022383e-01 5.389401335026e-01 5.405180178247e-01 5.420905437436e-01 5.436546914910e-01 5.452153921730e-01 5.467766798826e-01 5.483379091347e-01 5.498989571497e-01 5.514620177986e-01 5.530267542601e-01 5.545923435205e-01 5.561560384038e-01 5.577138731324e-01 5.592653773023e-01 5.608159000764e-01 5.623703259950e-01 5.639277708683e-01 5.654876177520e-01 5.670458385099e-01 5.685992647122e-01 5.701484617277e-01 5.716960694667e-01 5.732448706532e-01 5.747938313906e-01 5.763450042434e-01 5.778950328207e-01 5.794408654382e-01 5.809830793728e-01 5.825243294900e-01 5.840665446165e-01 5.856102787821e-01 5.871528262146e-01 5.886917686434e-01 5.902260170960e-01 5.917603324308e-01 5.932982316748e-01 5.948378614119e-01 5.963757354900e-01 5.979084303312e-01 5.994378596213e-01 6.009680392136e-01 6.025027654081e-01 6.040365945023e-01 6.055670762110e-01 6.070928168857e-01 6.086171140356e-01 6.101420669636e-01 6.116691435573e-01 6.131942279105e-01 6.147121445734e-01 6.162263369121e-01 6.177418748763e-01 6.192574864715e-01 6.207737037295e-01 6.222856254110e-01 6.237911324002e-01 6.252954720162e-01 6.268009937796e-01 6.283076118891e-01 6.298125293367e-01 6.313147730509e-01 6.328134831804e-01 6.343089233508e-01 6.358063259509e-01 6.373042166623e-01 6.387992070933e-01 6.402937822178e-01 6.417852736894e-01 6.432740918079e-01 6.447642598805e-01 6.462526957218e-01 6.477384839808e-01 6.492233825166e-01 6.507076576258e-01 6.521899641041e-01 6.536702499709e-01 6.551490143011e-01 6.566248005676e-01 6.580997513809e-01 6.595752470994e-01 6.610479833360e-01 6.625189270998e-01 6.639880433073e-01 6.654552103838e-01 6.669211926774e-01 6.683883494236e-01 6.698522875223e-01 6.713141420197e-01 6.727762591377e-01 6.742368783588e-01 6.756959613368e-01 6.771544094825e-01 6.786102196875e-01 6.800635138134e-01 6.815187638042e-01 6.829713004139e-01 6.844206746049e-01 6.858688088312e-01 6.873156650730e-01 6.887617387901e-01 6.902081421320e-01 6.916515161750e-01 6.930935652468e-01 6.945346413478e-01 6.959754541525e-01 6.974140107387e-01 6.988520218104e-01 7.002889907898e-01 7.017244018619e-01 7.031602592040e-01 7.045947550750e-01 7.060266089455e-01 7.074573540625e-01 7.088873505676e-01 7.103165604269e-01 7.117456317591e-01 7.131741343455e-01 7.146009694895e-01 7.160271491488e-01 7.174513370782e-01 7.188743560611e-01 7.202974895356e-01 7.217207372438e-01 7.231431307718e-01 7.245644072029e-01 7.259843059615e-01 7.274025409479e-01 7.288211429884e-01 7.302387019461e-01 7.316555075657e-01 7.330722216651e-01 7.344897111914e-01 7.359054868980e-01 7.373194263287e-01 7.387337301126e-01 7.401466561009e-01 7.415609694156e-01 7.429755431408e-01 7.443897447362e-01 7.458029035985e-01 7.472151570759e-01 7.486266150614e-01 7.500383326758e-01 7.514512605138e-01 7.528643857088e-01 7.542778097673e-01 7.556906826085e-01 7.571017013271e-01 7.585127994735e-01 7.599248076695e-01 7.613382438981e-01 7.627528763776e-01 7.641668564582e-01 7.655792331014e-01 7.669922877073e-01 7.684057727514e-01 7.698202075425e-01 7.712370744726e-01 7.726539732177e-01 7.740693952555e-01 7.754853944165e-01 7.769019009769e-01 7.783193898343e-01 7.797388052286e-01 7.811588897535e-01 7.825787025896e-01 7.839997474290e-01 7.854212691357e-01 7.868441149426e-01 7.882684558168e-01 7.896934888071e-01 7.911201618842e-01 7.925481855461e-01 7.939769885837e-01 7.954068866791e-01 7.968388916459e-01 7.982708853098e-01 7.997066472207e-01 8.011431180336e-01 8.025800522218e-01 8.040199281271e-01 8.054608021493e-01 8.069037314425e-01 8.083496119434e-01 8.097965452311e-01 8.112448249774e-01 8.126958197636e-01 8.141482501344e-01 8.156039111554e-01 8.170615642319e-01 8.185204075892e-01 8.199821762585e-01 8.214466917017e-01 8.229128838520e-01 8.243829068595e-01 8.258547543178e-01 8.273290929200e-01 8.288067223923e-01 8.302864531528e-01 8.317700000051e-01 8.332570660421e-01 8.347463298186e-01 8.362378021401e-01 8.377333332103e-01 8.392319382774e-01 8.407330865845e-01 8.422389938035e-01 8.437471954196e-01 8.452593388034e-01 8.467736906416e-01 8.482918011064e-01 8.498146359893e-01 8.513409101662e-01 8.528698523726e-01 8.544030676122e-01 8.559393007777e-01 8.574799726492e-01 8.590244358708e-01 8.605736599816e-01 8.621267813635e-01 8.636839092086e-01 8.652444214236e-01 8.668091855846e-01 8.683777010077e-01 8.699511688848e-01 8.715301156884e-01 8.731129330456e-01 8.746990524978e-01 8.762898589788e-01 8.778848954033e-01 8.794849231388e-01 8.810904563681e-01 8.826999050851e-01 8.843140951550e-01 8.859327352256e-01 8.875564862168e-01 8.891842321553e-01 8.908175239413e-01 8.924564763153e-01 8.940996885157e-01 8.957478812617e-01 8.974008979015e-01 8.990586506574e-01 9.007223608816e-01 9.023912826292e-01 9.040652826379e-01 9.057439096019e-01 9.074281911052e-01 9.091180662263e-01 9.108129278557e-01 9.125133423495e-01 9.142189855921e-01 9.159298018384e-01 9.176467853343e-01 9.193684721111e-01 9.210962449443e-01 9.228288808643e-01 9.245677291470e-01 9.263118846216e-01 9.280613976799e-01 9.298167039413e-01 9.315778089106e-01 9.333441654650e-01 9.351158813315e-01 9.368938047988e-01 9.386770835904e-01 9.404663111918e-01 9.422605476143e-01 9.440602587432e-01 9.458657564925e-01 9.476771527812e-01 9.494943963983e-01 9.513166779942e-01 9.531450921648e-01 9.549787410270e-01 9.568180976616e-01 9.586622744876e-01 9.605132677846e-01 9.623696444460e-01 9.642309248056e-01 9.660977798627e-01 9.679707596832e-01 9.698483456040e-01 9.717325976517e-01 9.736213499790e-01 9.755155569281e-01 9.774150914918e-01 9.793203062760e-01 9.812309362794e-01 9.831461643393e-01 9.850672789329e-01 9.869928342950e-01 9.889242235890e-01 9.908599097887e-01 9.928005924573e-01 9.947463401987e-01 9.966974329094e-01 9.986532592332e-01 1.000613565394e+00 1.002578767011e+00 1.004548006021e+00 1.006522916676e+00 1.008502625670e+00 1.010485657604e+00 1.012472887650e+00 1.014465228657e+00 1.016460936791e+00 1.018462121955e+00 1.020466552293e+00 1.022474196674e+00 1.024486396066e+00 1.026502019857e+00 1.028521323517e+00 1.030543818958e+00 1.032570407136e+00 1.034600378266e+00 1.036633239143e+00 1.038669262551e+00 1.040708858948e+00 1.042750261872e+00 1.044794650954e+00 1.046843257008e+00 1.048892839569e+00 1.050945743157e+00 1.053000344126e+00 1.055056649566e+00 1.057115609739e+00 1.059176254756e+00 1.061239039401e+00 1.063302936685e+00 1.065367812434e+00 1.067434946779e+00 1.069502312853e+00 1.071570826119e+00 1.073641378540e+00 1.075710304533e+00 1.077781168384e+00 1.079852217899e+00 1.081923310156e+00 1.083994459955e+00 1.086064690446e+00 1.088134844406e+00 1.090205223937e+00 1.092272984438e+00 1.094342157079e+00 1.096408598182e+00 1.098474048682e+00 1.100538060078e+00 1.102599197350e+00 1.104660053995e+00 1.106717662906e+00 1.108772748938e+00 1.110826121583e+00 1.112876002681e+00 1.114923467047e+00 1.116967054253e+00 1.119007276008e+00 1.121044649181e+00 1.123077249350e+00 1.125105961730e+00 1.127130326358e+00 1.129149239136e+00 1.131164736589e+00 1.133173996645e+00 1.135178761372e+00 1.137177580727e+00 1.139169068748e+00 1.141156411083e+00 1.143136961312e+00 1.145110604407e+00 1.147077499874e+00 1.149036887646e+00 1.150988921118e+00 1.152933238795e+00 1.154869512583e+00 1.156798470585e+00 1.158717573568e+00 1.160628940062e+00 1.162529944457e+00 1.164422541688e+00 1.166305088783e+00 1.168177952337e+00 1.170040998089e+00 1.171893077481e+00 1.173733703888e+00 1.175564605534e+00 1.177382658678e+00 1.179190186142e+00 1.180985155248e+00 1.182767805961e+00 1.184538196471e+00 1.186295251516e+00 1.188039876423e+00 1.189769704111e+00 1.191486664711e+00 1.193189419742e+00 1.194876997637e+00 1.196550676901e+00 1.198208344990e+00 1.199850839240e+00 1.201478775494e+00 1.203089831687e+00 1.204684330927e+00 1.206262148973e+00 1.207823643426e+00 1.209367112466e+00 1.210892718982e+00 1.212400336389e+00 1.213890112783e+00 1.215361627525e+00 1.216812736508e+00 1.218245490929e+00 1.219658749043e+00 1.221052190272e+00 1.222424647553e+00 1.223776183295e+00 1.225107791993e+00 1.226417734675e+00 1.227705945142e+00 1.228971700932e+00 1.230215737825e+00 1.231436929796e+00 1.232635819478e+00 1.233810751484e+00 1.234961795703e+00 1.236090031134e+00 1.237193133162e+00 1.238271450005e+00 1.239325283246e+00 1.240352937759e+00 1.241356471411e+00 1.242333288600e+00 1.243283371796e+00 1.244208285373e+00 1.245104724110e+00 1.245974979766e+00 1.246817160108e+00 1.247631636897e+00 1.248417893605e+00 1.249175573950e+00 1.249904458043e+00 1.250604519099e+00 1.251274459264e+00 1.251914622297e+00 1.252525727917e+00 1.253105801724e+00 1.253654699667e+00 1.254173438048e+00 1.254660438662e+00 1.255116610668e+00 1.255540012087e+00 1.255931735241e+00 1.256290470088e+00 1.256617033019e+00 1.256910195158e+00 1.257170168194e+00 1.257396635388e+00 1.257589176043e+00 1.257747839162e+00 1.257871858601e+00 1.257961545858e+00 1.258015097582e+00 1.258035398150e+00 1.258019295762e+00 1.257967433422e+00 1.257879811310e+00 1.257756555056e+00 1.257596548477e+00 1.257400219406e+00 1.257166654247e+00 1.256896179637e+00 1.256588566535e+00 1.256243654721e+00 1.255861085952e+00 1.255440435378e+00 1.254982355203e+00 1.254485927326e+00 1.253950894796e+00 1.253378329501e+00 1.252765361649e+00 1.252115004761e+00 1.251424992158e+00 1.250695749733e+00 1.249927786182e+00 1.249120191216e+00 1.248272687938e+00 1.247386332657e+00 1.246459951564e+00 1.245494726359e+00 1.244488160337e+00 1.243441942706e+00 1.242355902917e+00 1.241230321689e+00 1.240063779437e+00 1.238857403745e+00 1.237611114733e+00 1.236324359711e+00 1.234997007381e+00 1.233629607121e+00 1.232221794233e+00 1.230774154665e+00 1.229286449323e+00 1.227758146036e+00 1.226189752168e+00 1.224581688942e+00 1.222933320029e+00 1.221245062171e+00 1.219516239877e+00 1.217748241348e+00 1.215941254314e+00 1.214094385877e+00 1.212208598204e+00 1.210282518392e+00 1.208318358097e+00 1.206314724929e+00 1.204272480465e+00 1.202192195803e+00 1.200073505673e+00 1.197917310338e+00 1.195722663084e+00 1.193491263243e+00 1.191222747132e+00 1.188915340566e+00 1.186573416516e+00 1.184193977930e+00 1.181778845792e+00 1.179328765725e+00 1.176842466397e+00 1.174322596792e+00 1.171766213314e+00 1.169177615482e+00 1.166555091318e+00 1.163899194736e+00 1.161209735542e+00 1.158488687803e+00 1.155736473670e+00 1.152951376645e+00 1.150137265688e+00 1.147291740134e+00 1.144417014351e+00 1.141514698005e+00 1.138582177305e+00 1.135623336887e+00 1.132635755888e+00 1.129623448685e+00 1.126584295233e+00 1.123520900804e+00 1.120432875160e+00 1.117320531427e+00 1.114187231692e+00 1.111028911088e+00 1.107851703950e+00 1.104654518136e+00 1.101435842842e+00 1.098200313103e+00 1.094945686292e+00 1.091675995505e+00 1.088389242101e+00 1.085087352261e+00 1.081772383100e+00 1.078443041919e+00 1.075103724999e+00 1.071751282149e+00 1.068391261176e+00 1.065020543532e+00 1.061643464671e+00 1.058259512881e+00 1.054870149283e+00 1.051478362077e+00 1.048080231866e+00 1.044683521792e+00 1.041285191677e+00 1.037887710325e+00 1.034492099388e+00 1.031099528015e+00 1.027713225606e+00 1.024330441852e+00 1.020957308565e+00 1.017591734690e+00 1.014237424065e+00 1.010894255513e+00 1.007563738591e+00 1.004248240989e+00 1.000948442495e+00 9.976671880517e-01 9.944039263157e-01 9.911607768542e-01 9.879405931089e-01 9.847421899058e-01 9.815710506675e-01 9.784256278664e-01 9.753087749854e-01 9.722212909199e-01 9.691656822732e-01 9.661440862381e-01 9.631552918311e-01 9.602040764809e-01 9.572896204857e-01 9.544160470386e-01 9.515828745712e-01 9.487913308295e-01 9.460460592735e-01 9.433445476367e-01 9.406923710679e-01 9.380879795552e-01 9.355348136630e-01 9.330343746351e-01 9.305862398247e-01 9.281955101438e-01 9.258589419386e-01 9.235834578758e-01 9.213664622379e-01 9.192105148997e-01 9.171176792830e-01 9.150869775263e-01 9.131247301830e-01 9.112273183078e-01 9.093985308317e-01 9.076391691032e-01 9.059489590818e-01 9.043343835668e-01 9.027876894488e-01 9.013187107105e-01 8.999225363482e-01 8.986035848454e-01 8.973624830283e-01 8.961955065368e-01 8.951121631464e-01 8.941041212594e-01 8.931797152426e-01 8.923337892895e-01 8.915693168813e-01 8.908901628334e-01 8.902889034799e-01 8.897750869047e-01 8.893411550864e-01 8.889926774812e-01 8.887274634235e-01 8.885449592985e-01 8.884500497239e-01 8.884348553970e-01 8.885073988564e-01 8.886604138521e-01 8.888981167280e-01 8.892214845094e-01 8.896230566318e-01 8.901127206330e-01 8.906789672372e-01 8.913309739301e-01 8.920621036013e-01 8.928721407782e-01 8.937649483252e-01 8.947306176630e-01 8.957800497387e-01 8.969019248893e-01 8.981005009771e-01 8.993744961779e-01 9.007178459237e-01 9.021403781980e-01 9.036258405117e-01 9.051874215340e-01 9.068130342926e-01 9.085059414851e-01 9.102681716472e-01 9.120862807052e-01 9.139751030245e-01 9.159182171806e-01 9.179234830214e-01 9.199861317632e-01 9.221002392243e-01 9.242751206045e-01 9.264946353818e-01 9.287716493117e-01 9.310920051535e-01 9.334603633983e-01 9.358773799535e-01 9.383310579914e-01 9.408339034374e-01 9.433677823811e-01 9.459453788865e-01 9.485570358777e-01 9.511993209280e-01 9.538805480941e-01 9.565831164934e-01 9.593219984752e-01 9.620812242335e-01 9.648678380150e-01 9.676795134493e-01 9.705057980763e-01 9.733605651262e-01 9.762232417168e-01 9.791088840291e-01 9.820057471903e-01 9.849137224879e-01 9.878379792899e-01 9.907617703452e-01 9.937037477342e-01 9.966436579341e-01 9.995922369164e-01 1.002544418289e+00 1.005493267094e+00 1.008452043319e+00 1.011398142650e+00 1.014351775452e+00 1.017297325183e+00 1.020237196474e+00 1.023176889503e+00 1.026100990131e+00 1.029027946813e+00 1.031937150999e+00 1.034840670044e+00 1.037734253523e+00 1.040611683993e+00 1.043486034533e+00 1.046335895711e+00 1.049182801195e+00 1.052009634384e+00 1.054823788583e+00 1.057627480820e+00 1.060406381844e+00 1.063182254522e+00 1.065931340427e+00 1.068671427258e+00 1.071395608935e+00 1.074097532577e+00 1.076793794336e+00 1.079462088103e+00 1.082126615943e+00 1.084768205748e+00 1.087395397616e+00 1.090013731930e+00 1.092607467390e+00 1.095200264224e+00 1.097767820502e+00 1.100329765139e+00 1.102879290881e+00 1.105410730509e+00 1.107943296452e+00 1.110452165341e+00 1.112962835999e+00 1.115458269244e+00 1.117947224905e+00 1.120435679534e+00 1.122908394498e+00 1.125388228471e+00 1.127853892950e+00 1.130323479652e+00 1.132791808081e+00 1.135253570935e+00 1.137725547523e+00 1.140188026520e+00 1.142664010523e+00 1.145138079420e+00 1.147616637356e+00 1.150106514487e+00 1.152596347100e+00 1.155104292134e+00 1.157611828143e+00 1.160136663581e+00 1.162672173826e+00 1.165215505374e+00 1.167780595307e+00 1.170351049576e+00 1.172944981372e+00 1.175549875735e+00 1.178172731308e+00 1.180817331352e+00 1.183473371594e+00 1.186156278917e+00 1.188853163261e+00 1.191574301213e+00 1.194315762826e+00 1.197075818528e+00 1.199862993532e+00 1.202667299644e+00 1.205498419953e+00 1.208348813518e+00 1.211222963594e+00 1.214121949756e+00 1.217040919055e+00 1.219986500537e+00 1.222952055796e+00 1.225941396715e+00 1.228954349993e+00 1.231988439159e+00 1.235046190122e+00 1.238125066384e+00 1.241226270596e+00 1.244347964978e+00 1.247491453620e+00 1.250653590505e+00 1.253836930318e+00 1.257039103098e+00 1.260259956496e+00 1.263499940241e+00 1.266755649491e+00 1.270032144558e+00 1.273321052874e+00 1.276629664245e+00 1.279952355803e+00 1.283289270252e+00 1.286643534968e+00 1.290007184148e+00 1.293388719407e+00 1.296779558719e+00 1.300184982374e+00 1.303602632974e+00 1.307028249237e+00 1.310471228914e+00 1.313918134387e+00 1.317381953180e+00 1.320851726386e+00 1.324331289159e+00 1.327824216267e+00 1.331320388880e+00 1.334833529418e+00 1.338348157630e+00 1.341875428259e+00 1.345411686093e+00 1.348951371665e+00 1.352507423401e+00 1.356061063487e+00 1.359632333269e+00 1.363204239915e+00 1.366784356915e+00 1.370376637978e+00 1.373965407171e+00 1.377571479857e+00 1.381172323430e+00 1.384784634441e+00 1.388399721591e+00 1.392011745856e+00 1.395636843008e+00 1.399249986246e+00 1.402873763429e+00 1.406488728621e+00 1.410099793495e+00 1.413712501907e+00 1.417305309971e+00 1.420902451990e+00 1.424474292006e+00 1.428038251337e+00 1.431583650595e+00 1.435099964889e+00 1.438604643558e+00 1.442064458464e+00 1.445504958154e+00 1.448899947620e+00 1.452252437846e+00 1.455566748909e+00 1.458813454200e+00 1.462018913301e+00 1.465148351907e+00 1.468213092117e+00 1.471206600812e+00 1.474105252519e+00 1.476930327651e+00 1.479644257250e+00 1.482266659871e+00 1.484773922472e+00 1.487157950361e+00 1.489428723245e+00 1.491550013946e+00 1.493546973069e+00 1.495382316463e+00 1.497065214262e+00 1.498588600776e+00 1.499926575533e+00 1.501100992135e+00 1.502072240261e+00 1.502858820948e+00 1.503441345793e+00 1.503806753335e+00 1.503970214615e+00 1.503895024548e+00 1.503605681062e+00 1.503074202126e+00 1.502303067717e+00 1.501296721522e+00 1.500029486794e+00 1.498524317418e+00 1.496753776867e+00 1.494733222335e+00 1.492454848629e+00 1.489909992650e+00 1.487118954336e+00 1.484055358713e+00 1.480746204062e+00 1.477177968045e+00 1.473357045418e+00 1.469297623838e+00 1.464986546806e+00 1.460451887117e+00 1.455681811230e+00 1.450696659188e+00 1.445503007384e+00 1.440104963721e+00 1.434528504773e+00 1.428768036554e+00 1.422852657705e+00 1.416788019871e+00 1.410591119838e+00 1.404284033355e+00 1.397873834664e+00 1.391391855070e+00 1.384845528823e+00 1.378262611851e+00 1.371661243846e+00 1.365060801458e+00 1.358489745981e+00 1.351960840158e+00 1.345507977842e+00 1.339145118106e+00 1.332900415961e+00 1.326797287966e+00 1.320854577331e+00 1.315103512012e+00 1.309556440863e+00 1.304245314451e+00 1.299184835184e+00 1.294397612748e+00 1.289906629255e+00 1.285723056123e+00 1.281873981833e+00 1.278365277563e+00 1.275218081477e+00 1.272443666226e+00 1.270048746305e+00 1.268049725157e+00 1.266443601755e+00 1.265244848517e+00 1.264449797275e+00 1.264060203194e+00 1.264076861009e+00 1.264489353402e+00 1.265301013531e+00 1.266492237391e+00 1.268061179837e+00 1.269991427678e+00 1.272265749828e+00 1.274875492790e+00 1.277790333301e+00 1.281002895505e+00 1.284482398850e+00 1.288208305338e+00 1.292161597415e+00 1.296304881150e+00 1.300627461280e+00 1.305088820663e+00 1.309668472704e+00 1.314339975633e+00 1.319066737531e+00 1.323832981948e+00 1.328598202343e+00 1.333343550040e+00 1.338039452545e+00 1.342653774376e+00 1.347171867493e+00 1.351556701022e+00 1.355793690038e+00 1.359855627433e+00 1.363721688447e+00 1.367376148218e+00 1.370795819003e+00 1.373968902313e+00 1.376880209426e+00 1.379518368172e+00 1.381872947494e+00 1.383939427413e+00 1.385711102524e+00 1.387186318630e+00 1.388369808658e+00 1.389259872552e+00 1.389869357689e+00 1.390203127317e+00 1.390275224381e+00 1.390105998908e+00 1.389705941910e+00 1.389105785803e+00 1.388323013044e+00 1.387388109353e+00 1.386332922798e+00 1.385183631013e+00 1.383982886789e+00 1.382758883753e+00 1.381555061459e+00 1.380407261322e+00 1.379355647582e+00 1.378444605320e+00 1.377703197752e+00 1.377182124969e+00 1.376909686079e+00 1.376924238532e+00 1.377263635497e+00 1.377945919805e+00 1.379010491398e+00 1.380468370383e+00 1.382343108471e+00 1.384648193853e+00 1.387382697181e+00 1.390560933852e+00 1.394166913540e+00 1.398200229627e+00 1.402641613772e+00 1.407469801920e+00 1.412666704914e+00 1.418191828014e+00 1.424022346424e+00 1.430111936442e+00 1.436423959440e+00 1.442916835632e+00 1.449541571242e+00 1.456259663329e+00 1.463015023346e+00 1.469771382960e+00 1.476478843495e+00 1.483093376416e+00 1.489579789888e+00 1.495886750945e+00 1.501989406875e+00 1.507844380416e+00 1.513423936023e+00 1.518699707410e+00 1.523640347686e+00 1.528230766319e+00 1.532438825219e+00 1.536251398891e+00 1.539648959358e+00 1.542609454953e+00 1.545121833900e+00 1.547163747738e+00 1.548723143590e+00 1.549776747245e+00 1.550308661475e+00 1.550300779044e+00 1.549725090594e+00 1.548569932332e+00 1.546805218014e+00 1.544410035878e+00 1.541368363464e+00 1.537651494707e+00 1.533247925580e+00 1.528140582409e+00 1.522318648042e+00 1.515782765272e+00 1.508530408670e+00 1.500576399917e+00 1.491942137576e+00 1.482655766896e+00 1.472765972508e+00 1.462322550260e+00 1.451394285129e+00 1.440062477154e+00 1.428414587942e+00 1.416555942556e+00 1.404593412270e+00 1.392647840095e+00 1.380840709930e+00 1.369292423315e+00 1.358132476454e+00 1.347469657355e+00 1.337418534035e+00 1.328072722721e+00 1.319512319832e+00 1.311802002844e+00 1.304978522490e+00 1.299068737787e+00 1.294063167637e+00 1.289945903346e+00 1.286667090597e+00 1.284165228202e+00 1.282374212355e+00 1.281193308543e+00 1.280544256947e+00 1.280322243908e+00 1.280436761091e+00 1.280805087754e+00 1.281332990043e+00 1.281967336761e+00 1.282631099039e+00 1.283292977018e+00 1.283906925648e+00 1.284444553916e+00 1.284905251388e+00 1.285250277007e+00 1.285496566425e+00 1.285619202899e+00 1.285608395962e+00 1.285460266922e+00 1.285124097618e+00 1.284601554437e+00 1.283821618065e+00 1.282752769426e+00 1.281339598383e+00 1.279503075536e+00 1.277211471156e+00 1.274370560344e+00 1.270949089632e+00 1.266887551941e+00 1.262144276866e+00 1.256718783779e+00 1.250574072026e+00 1.243757796695e+00 1.236280238923e+00 1.228205961080e+00 1.219615630212e+00 1.210580594840e+00 1.201241539982e+00 1.191691064905e+00 1.182085493545e+00 1.172559476717e+00 1.163249139012e+00 1.154322544038e+00 1.145891823752e+00 1.138120257365e+00 1.131106086630e+00 1.124961554866e+00 1.119777630423e+00 1.115591764126e+00 1.112454639451e+00 1.110332243785e+00 1.109196882360e+00 1.108947814573e+00 1.109449521002e+00 1.110540291750e+00 1.111978806879e+00 1.113538620527e+00 1.114915480383e+00 1.115820109002e+00 1.115947520415e+00 1.114979143493e+00 1.112043549475e+00 1.106131504743e+00 1.098760064954e+00 1.091681583684e+00 1.085929491661e+00 1.081256127162e+00 1.076271915600e+00 1.069139623609e+00 1.058547888378e+00 1.044439422276e+00 1.028108147381e+00 1.011657308647e+00 9.970599538457e-01 9.852333000177e-01 9.756379021824e-01 9.667207043491e-01 9.568571044444e-01 9.453358651877e-01 9.328846622599e-01 9.214314341741e-01 9.131838487949e-01 9.095009404014e-01 9.101672283904e-01 9.134572033559e-01 9.170529227473e-01 9.192281739978e-01 9.196201767059e-01 9.192892109100e-01 9.200786735997e-01 9.235065242812e-01 9.298011757287e-01 9.376765355952e-01 9.449208807510e-01 9.494458875746e-01 9.502869927820e-01 9.480384852976e-01 9.445183501519e-01 9.418669200456e-01 9.414650155334e-01 9.432018704743e-01 9.455665786025e-01 9.465119013630e-01 9.445431412627e-01 9.395124184408e-01 9.327728279142e-01 9.265581652572e-01 9.228667824603e-01 9.224430968695e-01 9.243838455463e-01 9.266112190776e-01 9.269860944066e-01 9.243960018437e-01 9.192806294606e-01 9.134086715207e-01 9.089925394839e-01 9.075134345116e-01 9.089169321964e-01 9.116754085552e-01 9.136156318766e-01 9.130871567841e-01 9.098602000067e-01 9.052809877114e-01 9.016181892056e-01 9.009188174354e-01 9.038846935834e-01 9.094075857588e-01 9.150953009202e-01 9.184249465994e-01 9.178879044107e-01 9.136453345875e-01 9.074594852243e-01 9.019448289617e-01 8.995503381340e-01 9.017858300153e-01 9.090653301609e-01 9.212802687062e-01 9.380564685557e-01 9.265585091534e-01 8.858956914886e-01 8.337944299138e-01 8.185386730402e-01 8.531257910666e-01 9.022568015850e-01 9.188862559381e-01 8.785298472427e-01 7.926056937162e-01 7.122651670072e-01 7.072015197470e-01 7.925247309178e-01 9.070422354091e-01 9.840194279314e-01 9.895641217960e-01 9.263692295999e-01 8.327945088209e-01 7.733566029321e-01 7.942127855565e-01 8.704672167811e-01 9.374789804261e-01 9.497039914036e-01 9.001530342440e-01 8.224498036700e-01 7.816193549176e-01 8.260111087539e-01 9.300456342013e-01 1.026060754132e+00 1.062951189997e+00 1.024854038818e+00 9.336524067236e-01 8.474278086419e-01 8.352844208327e-01 9.110697348000e-01 1.016296750101e+00 1.084774116835e+00 1.082337722898e+00 1.013055573227e+00 9.190433388146e-01 8.699458190793e-01 9.138655940383e-01 1.022879932003e+00 1.127113377528e+00 1.172327353171e+00 1.136933924722e+00 1.032693699101e+00 9.052447750395e-01 8.285492850800e-01 8.594557040623e-01 9.731677930994e-01 1.096496221014e+00 1.172683268425e+00 1.176023509359e+00 1.107697680450e+00 9.923656973955e-01 8.758702296706e-01 8.143162949647e-01 8.374359218219e-01 9.181587824427e-01 1.003446486318e+00 1.053737761597e+00 1.052394717181e+00 1.003438506639e+00 9.284476868985e-01 8.614219451087e-01 8.348983330224e-01 8.577931248172e-01 9.088511414975e-01 9.567567700380e-01 9.802544741679e-01 9.745317975900e-01 9.493585660279e-01 9.226629964991e-01 9.105936844812e-01 9.180227296976e-01 9.373568347954e-01 9.565948216451e-01 9.680849026305e-01 9.716784011047e-01 9.720576235871e-01 9.736383453949e-01 9.769368976059e-01 9.791903263168e-01 9.781601975907e-01 9.752102123582e-01 9.748698685266e-01 9.807498151951e-01 9.914114155055e-01 1.000248234339e+00 9.999869464092e-01 9.883876901713e-01 9.710143334879e-01 9.589133378474e-01 9.611833280204e-01 9.773168574088e-01 9.964921229609e-01 1.004723337531e+00 9.936679742460e-01 9.656053424140e-01 9.331546148727e-01 9.130834739838e-01 9.157238338040e-01 9.374240041563e-01 9.635158568962e-01 9.783142531270e-01 9.728523359709e-01 9.473927653539e-01 9.101608014485e-01 8.738678486013e-01 8.509167205976e-01 8.480865737712e-01 8.632387021332e-01 8.861232575583e-01 9.026193009013e-01 8.998866048806e-01 8.710694044570e-01 8.196020238530e-01 7.620594658278e-01 7.254197319957e-01 7.317128561317e-01
 3.103926584187e-01 3.112011475162e-01 3.121065736710e-01 3.130456291440e-01 3.139480688817e-01 3.147665906463e-01 3.155099807660e-01 3.162678264735e-01 3.171449030458e-01 3.181426483409e-01 3.191472070156e-01 3.200529212953e-01 3.208538814989e-01 3.216254239442e-01 3.224589451068e-01 3.234161569705e-01 3.244877195672e-01 3.255693184844e-01 3.265330117981e-01 3.273591173430e-01 3.281625101599e-01 3.290796017431e-01 3.301408628465e-01 3.312682565472e-01 3.323581716458e-01 3.333469468190e-01 3.342491978797e-01 3.351545052275e-01 3.361594676242e-01 3.372830081955e-01 3.384495873911e-01 3.395628030578e-01 3.405828420650e-01 3.415469029785e-01 3.425357139708e-01 3.436241325374e-01 3.448195042722e-01 3.460358131576e-01 3.471703453059e-01 3.482063207934e-01 3.492254695352e-01 3.503206697014e-01 3.515099282694e-01 3.527431949449e-01 3.539600553941e-01 3.551296760775e-01 3.562589807241e-01 3.573872154313e-01 3.585530270660e-01 3.597703857584e-01 3.610306307183e-01 3.623119698255e-01 3.635769025984e-01 3.647889939184e-01 3.659542749336e-01 3.671399558666e-01 3.684142152890e-01 3.697695556123e-01 3.711278872546e-01 3.724197282847e-01 3.736403392250e-01 3.748482931765e-01 3.761143956480e-01 3.774697486831e-01 3.788716599488e-01 3.802479313816e-01 3.815677635915e-01 3.828483584808e-01 3.841288873157e-01 3.854381096415e-01 3.868052623977e-01 3.882348311062e-01 3.896831269737e-01 3.910814453821e-01 3.923948895084e-01 3.936566834829e-01 3.949520519435e-01 3.963649007001e-01 3.978917169389e-01 3.994187567362e-01 4.008133272075e-01 4.020597826932e-01 4.032841386304e-01 4.046388116749e-01 4.061689020916e-01 4.077663884670e-01 4.092606026849e-01 4.105637982331e-01 4.117664862485e-01 4.130551002213e-01 4.145340267962e-01 4.161350143052e-01 4.176935394803e-01 4.190938815313e-01 4.203612550980e-01 4.216344064389e-01 4.230419120538e-01 4.245925660180e-01 4.261751093494e-01 4.276722044442e-01 4.290554807445e-01 4.303880503514e-01 4.317624652884e-01 4.332351937508e-01 4.347869672156e-01 4.363436831929e-01 4.378401344274e-01 4.392678901303e-01 4.406642590679e-01 4.420829918728e-01 4.435654186403e-01 4.451100681736e-01 4.466700105819e-01 4.481923643935e-01 4.496552704489e-01 4.510806036289e-01 4.525124677546e-01 4.539983689573e-01 4.555512702180e-01 4.571369830352e-01 4.586938901019e-01 4.601858473103e-01 4.616232956293e-01 4.630583455095e-01 4.645542868434e-01 4.661360602897e-01 4.677557683359e-01 4.693318475241e-01 4.708231886029e-01 4.722549197999e-01 4.736990555460e-01 4.752206854048e-01 4.768235524692e-01 4.784467951870e-01 4.800156317412e-01 4.815067686982e-01 4.829577583232e-01 4.844285225446e-01 4.859666674335e-01 4.875721523097e-01 4.891953516155e-01 4.907759842629e-01 4.922922193503e-01 4.937694012689e-01 4.952582040349e-01 4.968048181511e-01 4.984136267759e-01 5.000394217389e-01 5.016259267300e-01 5.031551738141e-01 5.046500880556e-01 5.061540351581e-01 5.077040373515e-01 5.093033962144e-01 5.109160717973e-01 5.125035311855e-01 5.140514095869e-01 5.155691923247e-01 5.170863247746e-01 5.186350073252e-01 5.202231304495e-01 5.218281755027e-01 5.234202776492e-01 5.249819986835e-01 5.265156104015e-01 5.280450048502e-01 5.295960291630e-01 5.311737622138e-01 5.327621163314e-01 5.343438998083e-01 5.359085086944e-01 5.374560117926e-01 5.389991095788e-01 5.405512487395e-01 5.421142395090e-01 5.436835038759e-01 5.452534229267e-01 5.468186673758e-01 5.483758386991e-01 5.499290377870e-01 5.514837428516e-01 5.530381307766e-01 5.545933681513e-01 5.561513325042e-01 5.577100377459e-01 5.592704848573e-01 5.608291793931e-01 5.623822449751e-01 5.639304742636e-01 5.654773640973e-01 5.670278759876e-01 5.685819243540e-01 5.701383906629e-01 5.716946162037e-01 5.732457875253e-01 5.747933994615e-01 5.763388455496e-01 5.778853623045e-01 5.794332537650e-01 5.809827338745e-01 5.825323953536e-01 5.840773784895e-01 5.856196536706e-01 5.871606678694e-01 5.887021155229e-01 5.902456207107e-01 5.917890737471e-01 5.933284461458e-01 5.948635487030e-01 5.963992358462e-01 5.979383160852e-01 5.994792163852e-01 6.010179892612e-01 6.025531252638e-01 6.040837638776e-01 6.056159904073e-01 6.071523182986e-01 6.086900382077e-01 6.102222850497e-01 6.117504800740e-01 6.132770171622e-01 6.148046912570e-01 6.163351107099e-01 6.178621485981e-01 6.193831476463e-01 6.209011235706e-01 6.224190697276e-01 6.239377581307e-01 6.254571319494e-01 6.269728039549e-01 6.284823111513e-01 6.299903359364e-01 6.314991906701e-01 6.330093416776e-01 6.345176427217e-01 6.360240332263e-01 6.375260767248e-01 6.390260280170e-01 6.405282096534e-01 6.420294595335e-01 6.435289025314e-01 6.450269709236e-01 6.465227219274e-01 6.480158106301e-01 6.495095299850e-01 6.510022268288e-01 6.524926049117e-01 6.539814181508e-01 6.554704359186e-01 6.569563606511e-01 6.584410695891e-01 6.599238630819e-01 6.614032971253e-01 6.628827182788e-01 6.643619845589e-01 6.658385445616e-01 6.673124849600e-01 6.687861734890e-01 6.702566833329e-01 6.717268845557e-01 6.731972574854e-01 6.746649528358e-01 6.761300212335e-01 6.775959322795e-01 6.790597383548e-01 6.805216334761e-01 6.819828786681e-01 6.834409140901e-01 6.848981862341e-01 6.863556345337e-01 6.878107592682e-01 6.892622828142e-01 6.907127425488e-01 6.921621053131e-01 6.936098211709e-01 6.950576929511e-01 6.965026030086e-01 6.979456965409e-01 6.993886721244e-01 7.008311044758e-01 7.022704218930e-01 7.037088798280e-01 7.051464616954e-01 7.065824444517e-01 7.080198481688e-01 7.094536716690e-01 7.108850494369e-01 7.123158169581e-01 7.137453061367e-01 7.151737115652e-01 7.166010037068e-01 7.180286250503e-01 7.194538555578e-01 7.208788904898e-01 7.223012697213e-01 7.237218405910e-01 7.251425928911e-01 7.265637679531e-01 7.279824476550e-01 7.294010974157e-01 7.308176452789e-01 7.322319330084e-01 7.336455874347e-01 7.350588477411e-01 7.364709783775e-01 7.378832078831e-01 7.392950676837e-01 7.407051714744e-01 7.421144865462e-01 7.435224348808e-01 7.449293848724e-01 7.463371476568e-01 7.477447753126e-01 7.491506402649e-01 7.505569709453e-01 7.519610673136e-01 7.533634699717e-01 7.547665337157e-01 7.561704144560e-01 7.575745644582e-01 7.589779612125e-01 7.603806273050e-01 7.617814532925e-01 7.631818009209e-01 7.645823944380e-01 7.659844525869e-01 7.673871133390e-01 7.687891509610e-01 7.701884896682e-01 7.715877662872e-01 7.729874059263e-01 7.743879530796e-01 7.757906766032e-01 7.771918382164e-01 7.785928343502e-01 7.799928450223e-01 7.813932454396e-01 7.827943839187e-01 7.841983038020e-01 7.856001595177e-01 7.870022509645e-01 7.884050147030e-01 7.898079475089e-01 7.912114350457e-01 7.926164399984e-01 7.940214994644e-01 7.954278687890e-01 7.968351021161e-01 7.982423969972e-01 7.996506784422e-01 8.010600159700e-01 8.024705474759e-01 8.038828741823e-01 8.052960970859e-01 8.067098649227e-01 8.081250568948e-01 8.095413618327e-01 8.109596238300e-01 8.123789108877e-01 8.137995294145e-01 8.152211444725e-01 8.166448689114e-01 8.180700988146e-01 8.194972078326e-01 8.209263211312e-01 8.223572103819e-01 8.237893521428e-01 8.252238835219e-01 8.266599856008e-01 8.280992309703e-01 8.295408207503e-01 8.309832106708e-01 8.324287836011e-01 8.338765504725e-01 8.353264264170e-01 8.367801567892e-01 8.382354432301e-01 8.396931461156e-01 8.411533575140e-01 8.426162940259e-01 8.440828189609e-01 8.455534500046e-01 8.470252338329e-01 8.484987964822e-01 8.499764679240e-01 8.514573580408e-01 8.529423202164e-01 8.544289714518e-01 8.559195673904e-01 8.574143173829e-01 8.589110713122e-01 8.604110565009e-01 8.619151992534e-01 8.634230266546e-01 8.649344065309e-01 8.664508789898e-01 8.679683037901e-01 8.694903255958e-01 8.710167593532e-01 8.725472204844e-01 8.740824259263e-01 8.756220892408e-01 8.771636458636e-01 8.787104672290e-01 8.802602908563e-01 8.818155140173e-01 8.833754854115e-01 8.849390992290e-01 8.865076042654e-01 8.880796858297e-01 8.896553403771e-01 8.912375340502e-01 8.928245892099e-01 8.944151836588e-01 8.960106693253e-01 8.976112374248e-01 8.992163812088e-01 9.008268515955e-01 9.024413186928e-01 9.040611590165e-01 9.056863151444e-01 9.073172606680e-01 9.089522129672e-01 9.105921089655e-01 9.122365248854e-01 9.138881358239e-01 9.155445469340e-01 9.172051978463e-01 9.188713114494e-01 9.205437173311e-01 9.222209640266e-01 9.239036445002e-01 9.255919126110e-01 9.272859185040e-01 9.289856218097e-01 9.306898194386e-01 9.324006386923e-01 9.341169082655e-01 9.358382907312e-01 9.375653625622e-01 9.392978430339e-01 9.410373124351e-01 9.427812391029e-01 9.445308597555e-01 9.462861971039e-01 9.480480418175e-01 9.498155807308e-01 9.515881080989e-01 9.533662719283e-01 9.551507487961e-01 9.569406511623e-01 9.587364284035e-01 9.605384338784e-01 9.623455604506e-01 9.641588842787e-01 9.659777682778e-01 9.678026350007e-01 9.696326817876e-01 9.714696799185e-01 9.733112668730e-01 9.751585705921e-01 9.770118317550e-01 9.788713569655e-01 9.807356438623e-01 9.826056880604e-01 9.844818529648e-01 9.863626346700e-01 9.882497597860e-01 9.901419710850e-01 9.920394233595e-01 9.939432841362e-01 9.958515485327e-01 9.977658791264e-01 9.996848399720e-01 1.001609877121e+00 1.003539586007e+00 1.005474017988e+00 1.007414273332e+00 1.009359480121e+00 1.011309588406e+00 1.013264478723e+00 1.015223768608e+00 1.017188717394e+00 1.019158337284e+00 1.021131587679e+00 1.023109745492e+00 1.025092238529e+00 1.027080598877e+00 1.029072424304e+00 1.031067524701e+00 1.033067691176e+00 1.035071727089e+00 1.037079635535e+00 1.039091482541e+00 1.041107099363e+00 1.043126096519e+00 1.045149597039e+00 1.047175263303e+00 1.049205291872e+00 1.051238181863e+00 1.053273594048e+00 1.055313455076e+00 1.057354889023e+00 1.059399669684e+00 1.061447228572e+00 1.063496559757e+00 1.065549274772e+00 1.067602541830e+00 1.069659190148e+00 1.071717457553e+00 1.073776733176e+00 1.075838675831e+00 1.077901444412e+00 1.079965180275e+00 1.082030806610e+00 1.084097245364e+00 1.086164668415e+00 1.088232943463e+00 1.090300587362e+00 1.092369565992e+00 1.094437989434e+00 1.096506731317e+00 1.098574969576e+00 1.100642624721e+00 1.102710620884e+00 1.104776600870e+00 1.106841919988e+00 1.108906883499e+00 1.110969128278e+00 1.113030613648e+00 1.115090066433e+00 1.117146800781e+00 1.119202855657e+00 1.121255026880e+00 1.123305154636e+00 1.125351948719e+00 1.127395485301e+00 1.129436535463e+00 1.131472203691e+00 1.133505773507e+00 1.135534929381e+00 1.137558757936e+00 1.139579617805e+00 1.141594450779e+00 1.143605046229e+00 1.145610022399e+00 1.147608701896e+00 1.149603022096e+00 1.151589703576e+00 1.153570273709e+00 1.155545305090e+00 1.157512248774e+00 1.159472425927e+00 1.161425170730e+00 1.163370169496e+00 1.165307562250e+00 1.167235629549e+00 1.169156642310e+00 1.171067978769e+00 1.172969845890e+00 1.174863204016e+00 1.176745690292e+00 1.178619475886e+00 1.180482283612e+00 1.182333650172e+00 1.184175191857e+00 1.186005540280e+00 1.187823768724e+00 1.189630546147e+00 1.191425900938e+00 1.193207732472e+00 1.194977324620e+00 1.196733551454e+00 1.198477621366e+00 1.200206975659e+00 1.201922749764e+00 1.203623485750e+00 1.205309709387e+00 1.206980465672e+00 1.208637421905e+00 1.210277255095e+00 1.211901991134e+00 1.213510266755e+00 1.215101958026e+00 1.216677040984e+00 1.218234376209e+00 1.219773976030e+00 1.221295826985e+00 1.222799826743e+00 1.224284788873e+00 1.225750357735e+00 1.227197411042e+00 1.228624382510e+00 1.230031816689e+00 1.231418279518e+00 1.232784883285e+00 1.234129595831e+00 1.235454182296e+00 1.236756356615e+00 1.238035825413e+00 1.239294411926e+00 1.240528941414e+00 1.241740933204e+00 1.242931089392e+00 1.244095275619e+00 1.245236523873e+00 1.246353224645e+00 1.247444449021e+00 1.248512279014e+00 1.249553055782e+00 1.250568430123e+00 1.251558565599e+00 1.252521367454e+00 1.253458227905e+00 1.254367240529e+00 1.255249288988e+00 1.256103632741e+00 1.256930037068e+00 1.257727611300e+00 1.258496780201e+00 1.259236429649e+00 1.259947194789e+00 1.260628086579e+00 1.261277983648e+00 1.261899376406e+00 1.262488986798e+00 1.263047175331e+00 1.263575280495e+00 1.264071353928e+00 1.264535732893e+00 1.264967391345e+00 1.265366457496e+00 1.265733469038e+00 1.266067361772e+00 1.266367474971e+00 1.266633548433e+00 1.266866929306e+00 1.267064456648e+00 1.267228538474e+00 1.267357164266e+00 1.267451745226e+00 1.267510428731e+00 1.267533549521e+00 1.267520608218e+00 1.267472125697e+00 1.267387565056e+00 1.267265209591e+00 1.267106945927e+00 1.266911807346e+00 1.266678659211e+00 1.266408818587e+00 1.266100782593e+00 1.265754776783e+00 1.265370661956e+00 1.264948128756e+00 1.264487665266e+00 1.263988517816e+00 1.263450538880e+00 1.262872953326e+00 1.262256418987e+00 1.261601078103e+00 1.260905236802e+00 1.260170769741e+00 1.259395630782e+00 1.258580997451e+00 1.257725773204e+00 1.256830885488e+00 1.255895752210e+00 1.254919986135e+00 1.253904067226e+00 1.252847672039e+00 1.251750152615e+00 1.250611913821e+00 1.249433985914e+00 1.248214668902e+00 1.246954154250e+00 1.245653344171e+00 1.244311646901e+00 1.242928410368e+00 1.241505555330e+00 1.240040614085e+00 1.238535697794e+00 1.236989378141e+00 1.235403197929e+00 1.233775299478e+00 1.232107682848e+00 1.230399374393e+00 1.228649785716e+00 1.226860496549e+00 1.225031258772e+00 1.223162423466e+00 1.221253692395e+00 1.219303732337e+00 1.217315033446e+00 1.215286386064e+00 1.213219538244e+00 1.211112584067e+00 1.208967154295e+00 1.206784577112e+00 1.204561758004e+00 1.202302044214e+00 1.200004744276e+00 1.197668996630e+00 1.195297075842e+00 1.192888097688e+00 1.190442410784e+00 1.187960429093e+00 1.185443277171e+00 1.182890591364e+00 1.180302376716e+00 1.177680692137e+00 1.175023909735e+00 1.172335082699e+00 1.169612138677e+00 1.166856764121e+00 1.164069410269e+00 1.161249588317e+00 1.158400838783e+00 1.155519836696e+00 1.152609677350e+00 1.149670167120e+00 1.146701601960e+00 1.143705773926e+00 1.140681946151e+00 1.137633101541e+00 1.134556736441e+00 1.131456519712e+00 1.128330564870e+00 1.125182566035e+00 1.122011808009e+00 1.118817322949e+00 1.115603481464e+00 1.112368138540e+00 1.109114420373e+00 1.105841463705e+00 1.102551336326e+00 1.099244611092e+00 1.095921753695e+00 1.092585617153e+00 1.089234030679e+00 1.085872197520e+00 1.082497355557e+00 1.079111874305e+00 1.075718679698e+00 1.072315268179e+00 1.068906823796e+00 1.065491378142e+00 1.062071556166e+00 1.058649692519e+00 1.055223687818e+00 1.051798375445e+00 1.048371677384e+00 1.044949603189e+00 1.041528911482e+00 1.038112705778e+00 1.034702272646e+00 1.031299427991e+00 1.027906818695e+00 1.024521625043e+00 1.021150247806e+00 1.017790520252e+00 1.014446213311e+00 1.011118330954e+00 1.007806684967e+00 1.004516046512e+00 1.001244446600e+00 9.979970677521e-01 9.947715838283e-01 9.915727875282e-01 9.884020713070e-01 9.852586209486e-01 9.821466653292e-01 9.790664025045e-01 9.760204424886e-01 9.730093018508e-01 9.700355789805e-01 9.671011931715e-01 9.642060353685e-01 9.613542472792e-01 9.585451201732e-01 9.557823436789e-01 9.530663537605e-01 9.503992662896e-01 9.477846456281e-01 9.452194366753e-01 9.427093473195e-01 9.402541933399e-01 9.378561298547e-01 9.355182049577e-01 9.332375481971e-01 9.310219735496e-01 9.288671104356e-01 9.267784457446e-01 9.247551709315e-01 9.227995470508e-01 9.209148544018e-01 9.190970472702e-01 9.173557128105e-01 9.156843471728e-01 9.140886007658e-01 9.125688567219e-01 9.111243105645e-01 9.097603456910e-01 9.084714821832e-01 9.072657677554e-01 9.061392021586e-01 9.050949457801e-01 9.041351322836e-01 9.032556371058e-01 9.024636155930e-01 9.017535851276e-01 9.011312622804e-01 9.005948632625e-01 9.001431638872e-01 8.997819289143e-01 8.995024586269e-01 8.993156323446e-01 8.992128547265e-01 8.991984109546e-01 8.992732635197e-01 8.994328678490e-01 8.996850539919e-01 9.000188741024e-01 9.004437461905e-01 9.009537436481e-01 9.015491790555e-01 9.022338473205e-01 9.029990537898e-01 9.038545941433e-01 9.047884345867e-01 9.058080557072e-01 9.069101803326e-01 9.080907385963e-01 9.093563533059e-01 9.106958971837e-01 9.121186740116e-01 9.136145433719e-01 9.151868991853e-01 9.168364361371e-01 9.185538561933e-01 9.203500496063e-01 9.222089014845e-01 9.241419048436e-01 9.261398828870e-01 9.282014079625e-01 9.303320200560e-01 9.325172687260e-01 9.347708771678e-01 9.370772222517e-01 9.394425817792e-01 9.418658028204e-01 9.443362775782e-01 9.468663915044e-01 9.494378816647e-01 9.520634207767e-01 9.547315081055e-01 9.574421963119e-01 9.602000517955e-01 9.629904901446e-01 9.658272985059e-01 9.686929919752e-01 9.715969361639e-01 9.745339069754e-01 9.774960880912e-01 9.804952922361e-01 9.835111154515e-01 9.865611776351e-01 9.896285935988e-01 9.927166226662e-01 9.958293770948e-01 9.989513719121e-01 1.002098134050e+00 1.005250478317e+00 1.008420404329e+00 1.011600599323e+00 1.014784805784e+00 1.017984753295e+00 1.021180500394e+00 1.024389750959e+00 1.027596464572e+00 1.030804465833e+00 1.034017669865e+00 1.037220526695e+00 1.040430660547e+00 1.043626859970e+00 1.046824912634e+00 1.050015785131e+00 1.053194142948e+00 1.056373263253e+00 1.059532074676e+00 1.062691161929e+00 1.065832088960e+00 1.068963026464e+00 1.072084707187e+00 1.075184860416e+00 1.078282044439e+00 1.081353873651e+00 1.084418494085e+00 1.087465127484e+00 1.090492114529e+00 1.093511666345e+00 1.096503711145e+00 1.099491183316e+00 1.102453325166e+00 1.105401992892e+00 1.108338079982e+00 1.111248003576e+00 1.114153764174e+00 1.117030185429e+00 1.119901206211e+00 1.122752958076e+00 1.125585124094e+00 1.128411711642e+00 1.131211623886e+00 1.134010217170e+00 1.136786958094e+00 1.139553129963e+00 1.142311252654e+00 1.145049470721e+00 1.147788124390e+00 1.150505118196e+00 1.153221689914e+00 1.155927181680e+00 1.158622198041e+00 1.161318289569e+00 1.163997554112e+00 1.166682957843e+00 1.169356649830e+00 1.172030642862e+00 1.174705663668e+00 1.177371364576e+00 1.180047573596e+00 1.182714217264e+00 1.185390262678e+00 1.188066903364e+00 1.190743642759e+00 1.193432491875e+00 1.196116702836e+00 1.198816982425e+00 1.201517573647e+00 1.204227972517e+00 1.206948941226e+00 1.209674457478e+00 1.212416954214e+00 1.215162617344e+00 1.217924673466e+00 1.220698081492e+00 1.223480948713e+00 1.226281104075e+00 1.229088268633e+00 1.231915476914e+00 1.234751590842e+00 1.237603573443e+00 1.240470743688e+00 1.243349460753e+00 1.246246322374e+00 1.249154325231e+00 1.252080064882e+00 1.255018873308e+00 1.257971436674e+00 1.260939904433e+00 1.263920202256e+00 1.266916977331e+00 1.269925440270e+00 1.272948032595e+00 1.275983408727e+00 1.279031127398e+00 1.282092027842e+00 1.285162788493e+00 1.288247541792e+00 1.291340819896e+00 1.294447753670e+00 1.297561539816e+00 1.300687127753e+00 1.303821919787e+00 1.306964024115e+00 1.310117810407e+00 1.313275215938e+00 1.316444993876e+00 1.319617958048e+00 1.322799982063e+00 1.325989646405e+00 1.329181613543e+00 1.332385820326e+00 1.335588950366e+00 1.338803272671e+00 1.342021301014e+00 1.345244153355e+00 1.348475612270e+00 1.351706938872e+00 1.354951809687e+00 1.358194650765e+00 1.361446723389e+00 1.364704877738e+00 1.367963989127e+00 1.371238320880e+00 1.374508500426e+00 1.377793020802e+00 1.381079637906e+00 1.384372387218e+00 1.387678291913e+00 1.390979241745e+00 1.394300251260e+00 1.397617848867e+00 1.400948352666e+00 1.404285402429e+00 1.407622040278e+00 1.410976866038e+00 1.414323790916e+00 1.417687383511e+00 1.421049295395e+00 1.424413855820e+00 1.427788548466e+00 1.431152045954e+00 1.434529808012e+00 1.437893920851e+00 1.441260331724e+00 1.444623222509e+00 1.447968971313e+00 1.451318362599e+00 1.454638159598e+00 1.457953792976e+00 1.461243958545e+00 1.464505792574e+00 1.467752132765e+00 1.470949533196e+00 1.474126449551e+00 1.477248771862e+00 1.480328346871e+00 1.483360500249e+00 1.486320127874e+00 1.489232984968e+00 1.492058126631e+00 1.494815928826e+00 1.497485891962e+00 1.500057927405e+00 1.502544255451e+00 1.504905709157e+00 1.507169385194e+00 1.509299991229e+00 1.511301341267e+00 1.513171880478e+00 1.514880732007e+00 1.516453248554e+00 1.517846694245e+00 1.519078548769e+00 1.520131441617e+00 1.520988624405e+00 1.521666243919e+00 1.522125333927e+00 1.522388638235e+00 1.522429530749e+00 1.522246206318e+00 1.521843789532e+00 1.521191640617e+00 1.520315596032e+00 1.519183451504e+00 1.517807071154e+00 1.516181021044e+00 1.514289997909e+00 1.512154649656e+00 1.509746820934e+00 1.507088611945e+00 1.504167681831e+00 1.500983887794e+00 1.497551848957e+00 1.493853722650e+00 1.489915859727e+00 1.485724162311e+00 1.481293669445e+00 1.476633102849e+00 1.471738230704e+00 1.466635952714e+00 1.461316041418e+00 1.455806562350e+00 1.450110249297e+00 1.444238882791e+00 1.438216342694e+00 1.432043040844e+00 1.425750732151e+00 1.419343492595e+00 1.412848217597e+00 1.406280048337e+00 1.399657509543e+00 1.393007573698e+00 1.386341118737e+00 1.379692062579e+00 1.373072877254e+00 1.366511909983e+00 1.360032838002e+00 1.353654070788e+00 1.347408210553e+00 1.341308129301e+00 1.335388267877e+00 1.329664011727e+00 1.324160639857e+00 1.318905004690e+00 1.313908954414e+00 1.309205314466e+00 1.304802208644e+00 1.300726241188e+00 1.296993353292e+00 1.293612266344e+00 1.290610636454e+00 1.287985282947e+00 1.285759217226e+00 1.283933396163e+00 1.282515837294e+00 1.281516348350e+00 1.280925376240e+00 1.280755724282e+00 1.280994983166e+00 1.281642831519e+00 1.282693659183e+00 1.284130582521e+00 1.285954835236e+00 1.288138391525e+00 1.290677277904e+00 1.293547518262e+00 1.296729823201e+00 1.300210456417e+00 1.303954468019e+00 1.307951579244e+00 1.312165938061e+00 1.316576326098e+00 1.321158231581e+00 1.325873931892e+00 1.330710020140e+00 1.335623076537e+00 1.340593363617e+00 1.345590924891e+00 1.350580930759e+00 1.355545837188e+00 1.360446236848e+00 1.365263682337e+00 1.369968653216e+00 1.374532810502e+00 1.378939473062e+00 1.383156919911e+00 1.387171356057e+00 1.390959004907e+00 1.394503481232e+00 1.397789044699e+00 1.400800759484e+00 1.403529696414e+00 1.405963164289e+00 1.408098722297e+00 1.409927895099e+00 1.411453472437e+00 1.412675476975e+00 1.413596718608e+00 1.414229938134e+00 1.414577859675e+00 1.414662624996e+00 1.414494025376e+00 1.414093981081e+00 1.413488733073e+00 1.412694159391e+00 1.411750135272e+00 1.410676691726e+00 1.409512004148e+00 1.408292334128e+00 1.407046753794e+00 1.405822563718e+00 1.404648397572e+00 1.403572449529e+00 1.402627803844e+00 1.401851872690e+00 1.401289823002e+00 1.400964990672e+00 1.400922907631e+00 1.401185429671e+00 1.401782385095e+00 1.402740663333e+00 1.404070087699e+00 1.405797156987e+00 1.407919568971e+00 1.410448130853e+00 1.413380692074e+00 1.416706084307e+00 1.420420068249e+00 1.424494120238e+00 1.428917306017e+00 1.433654095558e+00 1.438677123627e+00 1.443953531439e+00 1.449438404194e+00 1.455102377050e+00 1.460893820773e+00 1.466776787479e+00 1.472704900074e+00 1.478634476301e+00 1.484529308007e+00 1.490338140476e+00 1.496033363274e+00 1.501569920374e+00 1.506915001687e+00 1.512040506222e+00 1.516908912744e+00 1.521502382765e+00 1.525786699292e+00 1.529745603419e+00 1.533358508570e+00 1.536599205799e+00 1.539458998867e+00 1.541911473575e+00 1.543941593644e+00 1.545532438389e+00 1.546662143980e+00 1.547312663758e+00 1.547458890137e+00 1.547082036971e+00 1.546154233843e+00 1.544650789766e+00 1.542548735008e+00 1.539816500082e+00 1.536433751851e+00 1.532375976943e+00 1.527619483824e+00 1.522151152716e+00 1.515955738543e+00 1.509030240518e+00 1.501379464207e+00 1.493009042943e+00 1.483947553491e+00 1.474225804884e+00 1.463888170379e+00 1.452997540228e+00 1.441618764571e+00 1.429841163636e+00 1.417755149076e+00 1.405470305012e+00 1.393098163341e+00 1.380757459672e+00 1.368580630153e+00 1.356682193241e+00 1.345192679433e+00 1.334222996186e+00 1.323878813517e+00 1.314258305960e+00 1.305427260780e+00 1.297452233537e+00 1.290358517932e+00 1.284168719668e+00 1.278871372481e+00 1.274434476959e+00 1.270822072262e+00 1.267953368606e+00 1.265770826879e+00 1.264179699227e+00 1.263092206235e+00 1.262427803019e+00 1.262084336559e+00 1.262004020063e+00 1.262094020783e+00 1.262308273257e+00 1.262592149175e+00 1.262896649618e+00 1.263214998214e+00 1.263492602793e+00 1.263741677760e+00 1.263931077038e+00 1.264043919206e+00 1.264083359261e+00 1.263994508390e+00 1.263779694677e+00 1.263375046592e+00 1.262742591719e+00 1.261834885277e+00 1.260563762410e+00 1.258894323027e+00 1.256721182158e+00 1.253998871597e+00 1.250655528561e+00 1.246620509899e+00 1.241876374599e+00 1.236357367309e+00 1.230081307432e+00 1.223035102595e+00 1.215248035480e+00 1.206781825484e+00 1.197680697527e+00 1.188064258643e+00 1.178014596433e+00 1.167672700701e+00 1.157174958227e+00 1.146658986497e+00 1.136306145517e+00 1.126249987829e+00 1.116677159228e+00 1.107728172845e+00 1.099556813668e+00 1.092306601847e+00 1.086070114963e+00 1.080963494014e+00 1.077018453923e+00 1.074271810052e+00 1.072690369066e+00 1.072196731349e+00 1.072684058633e+00 1.073952173050e+00 1.075805912524e+00 1.077957579899e+00 1.080114517666e+00 1.081959460575e+00 1.083136853335e+00 1.082170682811e+00 1.078490274352e+00 1.073562661932e+00 1.069064148360e+00 1.065932513484e+00 1.063833956625e+00 1.061319825833e+00 1.056536847290e+00 1.048173903350e+00 1.036164285068e+00 1.021755644384e+00 1.006963721961e+00 9.936531611477e-01 9.826505339486e-01 9.733807037998e-01 9.643167362272e-01 9.539051022189e-01 9.415095660837e-01 9.279145294413e-01 9.150885862432e-01 9.052704679262e-01 8.998678287403e-01 8.987447552118e-01 9.002860146061e-01 9.022901219442e-01 9.031422135015e-01 9.025784314090e-01 9.017270656792e-01 9.024527018285e-01 9.062483878251e-01 9.132778393091e-01 9.221852250556e-01 9.307137918486e-01 9.367721466231e-01 9.394191720377e-01 9.392658353623e-01 9.381014711241e-01 9.379705145446e-01 9.401138815178e-01 9.442825058148e-01 9.488816002657e-01 9.518573001896e-01 9.517682809582e-01 9.485328810433e-01 9.435383685652e-01 9.389947669559e-01 9.368267612220e-01 9.376976216382e-01 9.406635852681e-01 9.436722200986e-01 9.446522778948e-01 9.425688918972e-01 9.379004789309e-01 9.323889361336e-01 9.281575654353e-01 9.265682519085e-01 9.274615724995e-01 9.292531576493e-01 9.297640945658e-01 9.273663032768e-01 9.218562481112e-01 9.146178946680e-01 9.079899846330e-01 9.041464075512e-01 9.039909523070e-01 9.066693905215e-01 9.100639825606e-01 9.119169837368e-01 9.109534681257e-01 9.075007016053e-01 9.033718472430e-01 9.010555126161e-01 9.026792260174e-01 9.092723303705e-01 9.205976668551e-01 9.352515071459e-01 9.482969664661e-01 9.414351884354e-01 8.910881618585e-01 8.414619602092e-01 8.372194760788e-01 8.810532807255e-01 9.303275753469e-01 9.383612515843e-01 8.850773090202e-01 7.885400089298e-01 7.088846868666e-01 7.200992794462e-01 8.255341869329e-01 9.527150602497e-01 1.034140819575e+00 1.038507508560e+00 9.710349993955e-01 8.713852095092e-01 8.033718411191e-01 8.126502589590e-01 8.768609239663e-01 9.339706106465e-01 9.404824945272e-01 8.923493198553e-01 8.261159597199e-01 8.039748297911e-01 8.612419890997e-01 9.637864032120e-01 1.047679888793e+00 1.068806744745e+00 1.018098526723e+00 9.241825248437e-01 8.493107324570e-01 8.550620790665e-01 9.377936659471e-01 1.033073531157e+00 1.080702629942e+00 1.055731124494e+00 9.734229428203e-01 8.887483082547e-01 8.751333657473e-01 9.576491134817e-01 1.082030148727e+00 1.175526300046e+00 1.192410952154e+00 1.121824747955e+00 9.884545954812e-01 8.549801590004e-01 8.087506222373e-01 8.866611782419e-01 1.027101491208e+00 1.148907540504e+00 1.204234692165e+00 1.178831959706e+00 1.085561901870e+00 9.606764422630e-01 8.584335724953e-01 8.292111133158e-01 8.780697833922e-01 9.614440857827e-01 1.031153436192e+00 1.059477995710e+00 1.040230294351e+00 9.847134443553e-01 9.173981434209e-01 8.684519789856e-01 8.590727012891e-01 8.870971225071e-01 9.302473968939e-01 9.637336964272e-01 9.732590269140e-01 9.586483007915e-01 9.318288709874e-01 9.103250401976e-01 9.071960307382e-01 9.227007908267e-01 9.455552063176e-01 9.623431311125e-01 9.660696958005e-01 9.589753730758e-01 9.496439375094e-01 9.466904501078e-01 9.528089560583e-01 9.637150330405e-01 9.725540450294e-01 9.753217948443e-01 9.732058098713e-01 9.706202564515e-01 9.709826195592e-01 9.736507272530e-01 9.746870080406e-01 9.707738309571e-01 9.626986026878e-01 9.556810929755e-01 9.556855154197e-01 9.642420675507e-01 9.761817922960e-01 9.825107734024e-01 9.761997995602e-01 9.566771286268e-01 9.309403648344e-01 9.104627354351e-01 9.047071473646e-01 9.149863854250e-01 9.335946129244e-01 9.488998242681e-01 9.513993620364e-01 9.372431987155e-01 9.090328763904e-01 8.749149442122e-01 8.463720130442e-01 8.339535250835e-01 8.416056438850e-01 8.630933005712e-01 8.842792062730e-01 8.897773194354e-01 8.698415767640e-01 8.256194425979e-01 7.718058540990e-01 7.337133025476e-01 7.333682597866e-01
 3.280494953496e-01 3.287333270544e-01 3.295259512213e-01 3.303625426804e-01 3.311641322416e-01 3.318722715032e-01 3.324917558204e-01 3.331203422839e-01 3.338732174540e-01 3.347598487676e-01 3.356635497749e-01 3.364685350852e-01 3.371584205966e-01 3.378079205016e-01 3.385145877416e-01 3.393513567047e-01 3.403152554312e-01 3.412982287300e-01 3.421626160177e-01 3.428763923123e-01 3.435564226365e-01 3.443485294001e-01 3.452957447356e-01 3.463243577237e-01 3.473205755367e-01 3.482091612532e-01 3.489998338549e-01 3.497855318323e-01 3.506735533580e-01 3.516915871403e-01 3.527637736220e-01 3.537861520283e-01 3.547106208009e-01 3.555676745805e-01 3.564428910673e-01 3.574219960556e-01 3.585190689740e-01 3.596495912832e-01 3.607005070439e-01 3.616430837376e-01 3.625578008385e-01 3.635431467751e-01 3.646323309097e-01 3.657796773870e-01 3.669185999296e-01 3.680061931157e-01 3.690436151715e-01 3.700714877907e-01 3.711373515899e-01 3.722632561057e-01 3.734413542633e-01 3.746466564416e-01 3.758349977455e-01 3.769623077086e-01 3.780328723341e-01 3.791210876198e-01 3.803053849411e-01 3.815839179347e-01 3.828741394913e-01 3.840955039386e-01 3.852328365866e-01 3.863445664767e-01 3.875158994172e-01 3.887891936547e-01 3.901240216099e-01 3.914374209307e-01 3.926836876396e-01 3.938777978288e-01 3.950656924339e-01 3.962896697691e-01 3.975834612180e-01 3.989476671809e-01 4.003300034848e-01 4.016541669639e-01 4.028856989574e-01 4.040624902109e-01 4.052769858214e-01 4.066156429503e-01 4.080777507478e-01 4.095423701597e-01 4.108714486032e-01 4.120414706671e-01 4.131822036915e-01 4.144553620120e-01 4.159149936899e-01 4.174577594965e-01 4.189003438925e-01 4.201429039207e-01 4.212690776390e-01 4.224732085878e-01 4.238752842094e-01 4.254208012250e-01 4.269372988250e-01 4.282933885591e-01 4.294985262632e-01 4.306916400209e-01 4.320211386026e-01 4.335096781372e-01 4.350511429112e-01 4.365129817529e-01 4.378498253994e-01 4.391157388284e-01 4.404146234692e-01 4.418211001762e-01 4.433254740449e-01 4.448476673780e-01 4.463073996388e-01 4.476830276873e-01 4.490144555633e-01 4.503673733701e-01 4.517950724680e-01 4.532999793175e-01 4.548270221407e-01 4.563094554623e-01 4.577211841915e-01 4.590889144343e-01 4.604656800294e-01 4.619060508463e-01 4.634232080995e-01 4.649746436116e-01 4.664933356380e-01 4.679389009150e-01 4.693259965771e-01 4.707138006772e-01 4.721695085715e-01 4.737162101512e-01 4.753034166412e-01 4.768432922892e-01 4.782936071991e-01 4.796815888372e-01 4.810845841614e-01 4.825681390973e-01 4.841392925867e-01 4.857316290851e-01 4.872678254523e-01 4.887235835228e-01 4.901371312299e-01 4.915723916380e-01 4.930772657169e-01 4.946539828900e-01 4.962491995247e-01 4.978013909789e-01 4.992878803650e-01 5.007328732413e-01 5.021900680690e-01 5.037069158119e-01 5.052887869185e-01 5.068890542045e-01 5.084509131549e-01 5.099541502184e-01 5.114217691685e-01 5.128985194123e-01 5.144224530181e-01 5.159972907048e-01 5.175868953225e-01 5.191528605562e-01 5.206789112418e-01 5.221737554209e-01 5.236678938578e-01 5.251938570077e-01 5.267600308177e-01 5.283448162081e-01 5.299172323051e-01 5.314611690097e-01 5.329756703834e-01 5.344853377974e-01 5.360169530961e-01 5.375755861507e-01 5.391467984850e-01 5.407121692477e-01 5.422608591161e-01 5.437924776409e-01 5.453199637099e-01 5.468563129653e-01 5.484032186563e-01 5.499575290851e-01 5.515150226019e-01 5.530666009955e-01 5.546108493861e-01 5.561519708776e-01 5.576936363493e-01 5.592353712851e-01 5.607787068053e-01 5.623256884481e-01 5.638739651190e-01 5.654240043349e-01 5.669724558883e-01 5.685168382122e-01 5.700556569498e-01 5.715932080793e-01 5.731358396897e-01 5.746815364460e-01 5.762293633703e-01 5.777775916295e-01 5.793217515799e-01 5.808616468056e-01 5.824015518330e-01 5.839414980190e-01 5.854832193169e-01 5.870264478546e-01 5.885704371532e-01 5.901106621317e-01 5.916474753449e-01 5.931833790019e-01 5.947207540040e-01 5.962597475234e-01 5.978000199688e-01 5.993352407495e-01 6.008676593038e-01 6.024002671221e-01 6.039355149787e-01 6.054735475608e-01 6.070104455258e-01 6.085441344526e-01 6.100722756674e-01 6.116024619068e-01 6.131374470530e-01 6.146728797063e-01 6.162042468967e-01 6.177314341768e-01 6.192565499569e-01 6.207831590070e-01 6.223126391846e-01 6.238393905213e-01 6.253605013296e-01 6.268776906062e-01 6.283949007853e-01 6.299145020889e-01 6.314340104189e-01 6.329491519546e-01 6.344591121846e-01 6.359675310634e-01 6.374772077521e-01 6.389876958773e-01 6.404975159738e-01 6.420049524739e-01 6.435080393056e-01 6.450091049671e-01 6.465120724259e-01 6.480144223192e-01 6.495160848322e-01 6.510158245419e-01 6.525125335823e-01 6.540078731255e-01 6.555038019570e-01 6.569987739941e-01 6.584908178865e-01 6.599814345644e-01 6.614714925891e-01 6.629592206788e-01 6.644459324424e-01 6.659310968131e-01 6.674123209919e-01 6.688936686410e-01 6.703745550418e-01 6.718534313428e-01 6.733298619271e-01 6.748050957481e-01 6.762772130927e-01 6.777495466059e-01 6.792218939870e-01 6.806913701143e-01 6.821579894190e-01 6.836247996349e-01 6.850905873564e-01 6.865549985355e-01 6.880177002909e-01 6.894770540090e-01 6.909357335435e-01 6.923946951137e-01 6.938504797964e-01 6.953032409480e-01 6.967543784399e-01 6.982045664913e-01 6.996534259403e-01 7.011019017572e-01 7.025481595541e-01 7.039916803688e-01 7.054350535867e-01 7.068767775070e-01 7.083169117234e-01 7.097550844948e-01 7.111926845094e-01 7.126287894658e-01 7.140650352407e-01 7.154984238719e-01 7.169287190316e-01 7.183590000297e-01 7.197874540983e-01 7.212141899716e-01 7.226406500704e-01 7.240663415611e-01 7.254901005469e-01 7.269121976579e-01 7.283324956962e-01 7.297504964662e-01 7.311682196338e-01 7.325864186158e-01 7.340022342890e-01 7.354169130304e-01 7.368296558784e-01 7.382403419142e-01 7.396499472488e-01 7.410595845524e-01 7.424669859103e-01 7.438739008523e-01 7.452803470987e-01 7.466850491713e-01 7.480887932653e-01 7.494907373842e-01 7.508902436244e-01 7.522909622857e-01 7.536921281647e-01 7.550913372708e-01 7.564893534972e-01 7.578863353730e-01 7.592810540689e-01 7.606753864615e-01 7.620708486565e-01 7.634649976671e-01 7.648595808998e-01 7.662526085767e-01 7.676423821903e-01 7.690322394186e-01 7.704225284802e-01 7.718128523486e-01 7.732038280826e-01 7.745935958337e-01 7.759812069435e-01 7.773679155681e-01 7.787543769128e-01 7.801417404167e-01 7.815303352714e-01 7.829179779884e-01 7.843035616494e-01 7.856893397947e-01 7.870734567601e-01 7.884584256968e-01 7.898451993665e-01 7.912303472685e-01 7.926154722437e-01 7.940011339690e-01 7.953857404050e-01 7.967707005283e-01 7.981568174519e-01 7.995431027707e-01 8.009288502135e-01 8.023162582305e-01 8.037024653200e-01 8.050897785918e-01 8.064780451702e-01 8.078664434972e-01 8.092561629282e-01 8.106463734192e-01 8.120361837948e-01 8.134273190777e-01 8.148192046316e-01 8.162123979672e-01 8.176068331251e-01 8.190018140764e-01 8.203975481257e-01 8.217945864582e-01 8.231931040817e-01 8.245922428093e-01 8.259940047131e-01 8.273953502299e-01 8.287980733235e-01 8.302035298210e-01 8.316101103222e-01 8.330182367746e-01 8.344287564087e-01 8.358403414826e-01 8.372531513767e-01 8.386688085337e-01 8.400862206350e-01 8.415063955786e-01 8.429282834581e-01 8.443515036538e-01 8.457772881659e-01 8.472048743386e-01 8.486360638193e-01 8.500695976228e-01 8.515044566524e-01 8.529413728230e-01 8.543815813952e-01 8.558238117449e-01 8.572702126840e-01 8.587180747713e-01 8.601704799728e-01 8.616238347144e-01 8.630798208036e-01 8.645395094627e-01 8.660022665393e-01 8.674687193363e-01 8.689382850842e-01 8.704106559385e-01 8.718871605016e-01 8.733652171757e-01 8.748476931679e-01 8.763337200619e-01 8.778242897390e-01 8.793182152001e-01 8.808144252224e-01 8.823152956431e-01 8.838185651522e-01 8.853276875410e-01 8.868406010963e-01 8.883564898184e-01 8.898770098589e-01 8.914014173238e-01 8.929295115252e-01 8.944620950884e-01 8.959993009563e-01 8.975408266328e-01 8.990874058041e-01 9.006374365435e-01 9.021911683560e-01 9.037510656569e-01 9.053146639977e-01 9.068839299726e-01 9.084576488837e-01 9.100350362687e-01 9.116183594662e-01 9.132056031725e-01 9.147989056129e-01 9.163968572509e-01 9.179994848591e-01 9.196075108954e-01 9.212204594339e-01 9.228392029782e-01 9.244625225101e-01 9.260914774131e-01 9.277255840039e-01 9.293647879828e-01 9.310100727052e-01 9.326603135039e-01 9.343157876359e-01 9.359766163458e-01 9.376436081632e-01 9.393160444762e-01 9.409941956951e-01 9.426779688934e-01 9.443671132367e-01 9.460608485117e-01 9.477618145737e-01 9.494677198050e-01 9.511796672809e-01 9.528976499895e-01 9.546206806153e-01 9.563497822536e-01 9.580849025211e-01 9.598264394018e-01 9.615725388942e-01 9.633256919168e-01 9.650839011144e-01 9.668486321396e-01 9.686184854560e-01 9.703953338006e-01 9.721770974201e-01 9.739653405384e-01 9.757594713178e-01 9.775597601857e-01 9.793657012528e-01 9.811768132603e-01 9.829949530001e-01 9.848181699237e-01 9.866471705694e-01 9.884826620010e-01 9.903234443505e-01 9.921705026645e-01 9.940234355319e-01 9.958807097892e-01 9.977452595020e-01 9.996152180943e-01 1.001490111802e+00 1.003371761178e+00 1.005258148611e+00 1.007151435735e+00 1.009048478173e+00 1.010951808438e+00 1.012860633678e+00 1.014774572763e+00 1.016694602246e+00 1.018619084137e+00 1.020549261778e+00 1.022484494164e+00 1.024424768911e+00 1.026369616926e+00 1.028320623712e+00 1.030275464447e+00 1.032235082972e+00 1.034200048805e+00 1.036169353960e+00 1.038143595964e+00 1.040122482002e+00 1.042105942789e+00 1.044093122938e+00 1.046084829831e+00 1.048081571209e+00 1.050081851318e+00 1.052085775232e+00 1.054094026900e+00 1.056105465788e+00 1.058121053706e+00 1.060140328312e+00 1.062161710708e+00 1.064187522182e+00 1.066216120298e+00 1.068248856837e+00 1.070283966771e+00 1.072320987517e+00 1.074361933308e+00 1.076404476639e+00 1.078449647188e+00 1.080497556604e+00 1.082546379413e+00 1.084599035053e+00 1.086651936264e+00 1.088706479846e+00 1.090763596292e+00 1.092821318960e+00 1.094880921722e+00 1.096941048253e+00 1.099001548205e+00 1.101063461711e+00 1.103124967918e+00 1.105186914865e+00 1.107249719683e+00 1.109311816426e+00 1.111374087252e+00 1.113435578403e+00 1.115496046305e+00 1.117557023171e+00 1.119615356704e+00 1.121672997663e+00 1.123729787362e+00 1.125783871258e+00 1.127836515903e+00 1.129887147732e+00 1.131935295149e+00 1.133981654247e+00 1.136023376829e+00 1.138063371168e+00 1.140099521685e+00 1.142131983532e+00 1.144161887043e+00 1.146186228446e+00 1.148208292194e+00 1.150224084013e+00 1.152235069591e+00 1.154241785940e+00 1.156243099064e+00 1.158239197348e+00 1.160229207382e+00 1.162212361061e+00 1.164190263429e+00 1.166161109371e+00 1.168125204606e+00 1.170081606409e+00 1.172031784291e+00 1.173972658465e+00 1.175906617186e+00 1.177831912699e+00 1.179748642107e+00 1.181656393402e+00 1.183555497408e+00 1.185445069089e+00 1.187324476525e+00 1.189194241388e+00 1.191053069635e+00 1.192901225686e+00 1.194738984637e+00 1.196564857043e+00 1.198379544655e+00 1.200181931475e+00 1.201972144815e+00 1.203750340640e+00 1.205515118422e+00 1.207267123217e+00 1.209005297409e+00 1.210729848027e+00 1.212439984611e+00 1.214135777657e+00 1.215816550499e+00 1.217481824783e+00 1.219131919861e+00 1.220766515072e+00 1.222384393409e+00 1.223986348819e+00 1.225570951163e+00 1.227138942733e+00 1.228688420069e+00 1.230220800604e+00 1.231735163117e+00 1.233230323373e+00 1.234706751094e+00 1.236164466681e+00 1.237601843794e+00 1.239019470481e+00 1.240417008161e+00 1.241793976470e+00 1.243150215116e+00 1.244484723769e+00 1.245797356305e+00 1.247087917627e+00 1.248357143523e+00 1.249602464607e+00 1.250825019083e+00 1.252024086909e+00 1.253199716748e+00 1.254351048298e+00 1.255478133382e+00 1.256579811538e+00 1.257656365105e+00 1.258708019736e+00 1.259733896078e+00 1.260733044712e+00 1.261705553781e+00 1.262651200528e+00 1.263569902682e+00 1.264461267627e+00 1.265324311398e+00 1.266159107214e+00 1.266965463753e+00 1.267742543435e+00 1.268491062563e+00 1.269209148530e+00 1.269898355261e+00 1.270556176189e+00 1.271183900152e+00 1.271780806441e+00 1.272346462942e+00 1.272880596238e+00 1.273382184947e+00 1.273852481138e+00 1.274289478031e+00 1.274694945464e+00 1.275066834636e+00 1.275405086486e+00 1.275709182910e+00 1.275980184155e+00 1.276215926463e+00 1.276418075351e+00 1.276584575525e+00 1.276716507773e+00 1.276812548454e+00 1.276873451825e+00 1.276897821730e+00 1.276886576610e+00 1.276837889282e+00 1.276753630270e+00 1.276631831127e+00 1.276473075219e+00 1.276276667976e+00 1.276042310120e+00 1.275770133812e+00 1.275459668623e+00 1.275111347500e+00 1.274724406365e+00 1.274298313812e+00 1.273833195432e+00 1.273328349221e+00 1.272785301166e+00 1.272201874834e+00 1.271580386987e+00 1.270917337897e+00 1.270215016447e+00 1.269471745579e+00 1.268688993905e+00 1.267865599715e+00 1.267001381554e+00 1.266096859138e+00 1.265151088429e+00 1.264164247342e+00 1.263137251644e+00 1.262068034729e+00 1.260958386652e+00 1.259807753555e+00 1.258614868469e+00 1.257381562718e+00 1.256106632629e+00 1.254790813293e+00 1.253432670025e+00 1.252033283419e+00 1.250592583531e+00 1.249111061756e+00 1.247587718173e+00 1.246023155726e+00 1.244417089010e+00 1.242770600436e+00 1.241081694469e+00 1.239352124741e+00 1.237582098035e+00 1.235771134141e+00 1.233918810056e+00 1.232026498650e+00 1.230093609321e+00 1.228120782985e+00 1.226107356504e+00 1.224053302716e+00 1.221960840300e+00 1.219828257936e+00 1.217655885095e+00 1.215445745034e+00 1.213195968209e+00 1.210908422246e+00 1.208581980635e+00 1.206217783242e+00 1.203816368647e+00 1.201377405994e+00 1.198901987556e+00 1.196389141641e+00 1.193840932544e+00 1.191256360957e+00 1.188637611519e+00 1.185983485052e+00 1.183294407306e+00 1.180573079604e+00 1.177816544838e+00 1.175028511993e+00 1.172207868480e+00 1.169354769765e+00 1.166471410580e+00 1.163556692156e+00 1.160612077880e+00 1.157638125534e+00 1.154636496427e+00 1.151605249093e+00 1.148547172549e+00 1.145463842016e+00 1.142352700029e+00 1.139218316473e+00 1.136057934866e+00 1.132875487414e+00 1.129669303664e+00 1.126442352875e+00 1.123193733806e+00 1.119925505836e+00 1.116638144435e+00 1.113331654419e+00 1.110009106180e+00 1.106670227188e+00 1.103316316154e+00 1.099947645917e+00 1.096566086345e+00 1.093173600200e+00 1.089769005054e+00 1.086355212837e+00 1.082933490795e+00 1.079502410548e+00 1.076067283085e+00 1.072626004700e+00 1.069181497051e+00 1.065733837684e+00 1.062286395169e+00 1.058839359281e+00 1.055392521444e+00 1.051950301764e+00 1.048511017206e+00 1.045078922728e+00 1.041652689528e+00 1.038235976253e+00 1.034829079140e+00 1.031434037481e+00 1.028053111901e+00 1.024685933148e+00 1.021334970187e+00 1.018002134046e+00 1.014689607515e+00 1.011398488361e+00 1.008128686817e+00 1.004884978591e+00 1.001666575773e+00 9.984762727524e-01 9.953151589675e-01 9.921853173415e-01 9.890889449206e-01 9.860259248577e-01 9.830006829272e-01 9.800129654241e-01 9.770653997896e-01 9.741596766866e-01 9.712961304869e-01 9.684797909806e-01 9.657086078572e-01 9.629873966025e-01 9.603150898657e-01 9.576953013678e-01 9.551303006136e-01 9.526191446131e-01 9.501672548745e-01 9.477714402405e-01 9.454391587175e-01 9.431671563400e-01 9.409595325400e-01 9.388185006494e-01 9.367425964161e-01 9.347378046402e-01 9.328003602969e-01 9.309366709707e-01 9.291452255241e-01 9.274267890109e-01 9.257868559240e-01 9.242211745830e-01 9.227371764058e-01 9.213299338022e-01 9.200045732024e-01 9.187626009642e-01 9.176004675562e-01 9.165274356304e-01 9.155345346108e-01 9.146307007078e-01 9.138125611579e-01 9.130809891699e-01 9.124403582037e-01 9.118854768169e-01 9.114234315756e-01 9.110480894441e-01 9.107646789334e-01 9.105730773464e-01 9.104702069258e-01 9.104617704638e-01 9.105406271304e-01 9.107145316633e-01 9.109787338309e-01 9.113332501804e-01 9.117809369363e-01 9.123153671513e-01 9.129458905384e-01 9.136612985655e-01 9.144696957382e-01 9.153660514414e-01 9.163481133809e-01 9.174226499187e-01 9.185790819182e-01 9.198260724490e-01 9.211535303969e-01 9.225681075983e-01 9.240656351445e-01 9.256404727074e-01 9.273025641077e-01 9.290364473473e-01 9.308551094679e-01 9.327461918697e-01 9.347114046292e-01 9.367546538837e-01 9.388636275792e-01 9.410494961833e-01 9.432984578061e-01 9.456167299412e-01 9.480016436611e-01 9.504458509738e-01 9.529577728352e-01 9.555226275257e-01 9.581517812850e-01 9.608328896905e-01 9.635684867630e-01 9.663598417435e-01 9.691942358830e-01 9.720862137681e-01 9.750155166077e-01 9.779950969901e-01 9.810157656464e-01 9.840730568774e-01 9.871764773515e-01 9.903068452183e-01 9.934798611220e-01 9.966802251211e-01 9.999115344398e-01 1.003174882491e+00 1.006457700457e+00 1.009773796777e+00 1.013103699460e+00 1.016460060580e+00 1.019834026428e+00 1.023222388839e+00 1.026632494119e+00 1.030046321621e+00 1.033482485502e+00 1.036921009632e+00 1.040370253152e+00 1.043828641503e+00 1.047285190958e+00 1.050754982484e+00 1.054217337054e+00 1.057687259396e+00 1.061153276799e+00 1.064614746729e+00 1.068079534053e+00 1.071529772337e+00 1.074984496373e+00 1.078423568449e+00 1.081858543836e+00 1.085286182449e+00 1.088696283062e+00 1.092106478386e+00 1.095491437342e+00 1.098874636504e+00 1.102238679896e+00 1.105586992613e+00 1.108927703812e+00 1.112241093871e+00 1.115551519047e+00 1.118835361008e+00 1.122107229909e+00 1.125363498083e+00 1.128594227442e+00 1.131819733249e+00 1.135015230305e+00 1.138202718188e+00 1.141366897136e+00 1.144512632342e+00 1.147647755267e+00 1.150754135759e+00 1.153855613863e+00 1.156929076017e+00 1.159991308031e+00 1.163038429272e+00 1.166062127314e+00 1.169081844344e+00 1.172074522814e+00 1.175062342475e+00 1.178031381004e+00 1.180985048785e+00 1.183933427681e+00 1.186858663072e+00 1.189784669038e+00 1.192689805292e+00 1.195589166439e+00 1.198481662477e+00 1.201357996376e+00 1.204237240339e+00 1.207099001721e+00 1.209962474137e+00 1.212817193314e+00 1.215665852295e+00 1.218516509479e+00 1.221354584869e+00 1.224200239975e+00 1.227036491810e+00 1.229875848879e+00 1.232715458829e+00 1.235549963701e+00 1.238394168021e+00 1.241231174909e+00 1.244077842135e+00 1.246923677269e+00 1.249771256070e+00 1.252627948256e+00 1.255482155664e+00 1.258347747575e+00 1.261212249918e+00 1.264085320107e+00 1.266963385618e+00 1.269844598478e+00 1.272735772018e+00 1.275627408845e+00 1.278529976103e+00 1.281435232085e+00 1.284346876117e+00 1.287267175233e+00 1.290189396596e+00 1.293120928198e+00 1.296054349833e+00 1.298995150735e+00 1.301940326274e+00 1.304890302404e+00 1.307844750156e+00 1.310801683534e+00 1.313765132825e+00 1.316729163348e+00 1.319698612648e+00 1.322668683139e+00 1.325642626335e+00 1.328618358698e+00 1.331594504278e+00 1.334575387846e+00 1.337552559112e+00 1.340534522909e+00 1.343514304640e+00 1.346494818233e+00 1.349477134672e+00 1.352454838785e+00 1.355437895440e+00 1.358415339064e+00 1.361396689859e+00 1.364375766689e+00 1.367351823040e+00 1.370333354234e+00 1.373307424570e+00 1.376288433408e+00 1.379263852060e+00 1.382242488627e+00 1.385224050857e+00 1.388200308748e+00 1.391186449857e+00 1.394166245595e+00 1.397155780469e+00 1.400144674264e+00 1.403135508600e+00 1.406137363713e+00 1.409133693562e+00 1.412145776841e+00 1.415155147627e+00 1.418174451005e+00 1.421202321749e+00 1.424229682345e+00 1.427276031247e+00 1.430316989789e+00 1.433375738130e+00 1.436438426815e+00 1.439505899407e+00 1.442590165827e+00 1.445668067353e+00 1.448766984105e+00 1.451861309233e+00 1.454964271103e+00 1.458074448947e+00 1.461176892318e+00 1.464295134961e+00 1.467397652294e+00 1.470507016325e+00 1.473607816192e+00 1.476695608399e+00 1.479783876216e+00 1.482841372003e+00 1.485896321500e+00 1.488917866783e+00 1.491916115311e+00 1.494888745871e+00 1.497812020669e+00 1.500710175982e+00 1.503545529904e+00 1.506337571418e+00 1.509068774167e+00 1.511725808114e+00 1.514325148198e+00 1.516827505683e+00 1.519256763922e+00 1.521582268651e+00 1.523805988589e+00 1.525928276560e+00 1.527915575391e+00 1.529794190946e+00 1.531522735987e+00 1.533114713348e+00 1.534556928814e+00 1.535828108305e+00 1.536946628061e+00 1.537871810648e+00 1.538623815982e+00 1.539178266633e+00 1.539528144581e+00 1.539681895182e+00 1.539603323758e+00 1.539319384730e+00 1.538796260654e+00 1.538042279075e+00 1.537052807999e+00 1.535807944047e+00 1.534328772360e+00 1.532583929229e+00 1.530591742599e+00 1.528339844209e+00 1.525823619677e+00 1.523058400297e+00 1.520019759880e+00 1.516734316688e+00 1.513185596190e+00 1.509382885817e+00 1.505335295369e+00 1.501033811820e+00 1.496504047712e+00 1.491732454932e+00 1.486741875216e+00 1.481535818590e+00 1.476120855805e+00 1.470519444144e+00 1.464728117280e+00 1.458776676212e+00 1.452667888421e+00 1.446422626986e+00 1.440058287701e+00 1.433586217425e+00 1.427034929797e+00 1.420413404378e+00 1.413751143905e+00 1.407062886930e+00 1.400372324271e+00 1.393704683931e+00 1.387075886833e+00 1.380520689472e+00 1.374049139749e+00 1.367697641852e+00 1.361482751506e+00 1.355428566308e+00 1.349566713750e+00 1.343907418907e+00 1.338489120373e+00 1.333320666491e+00 1.328432185738e+00 1.323843961084e+00 1.319567981730e+00 1.315636253137e+00 1.312049468766e+00 1.308837932133e+00 1.306007130833e+00 1.303566912607e+00 1.301539271145e+00 1.299914666668e+00 1.298716491373e+00 1.297936619863e+00 1.297579234775e+00 1.297648998175e+00 1.298131037572e+00 1.299034425823e+00 1.300336425866e+00 1.302038547075e+00 1.304123291370e+00 1.306573845933e+00 1.309382449425e+00 1.312517657950e+00 1.315973630813e+00 1.319717629549e+00 1.323728925408e+00 1.327988957713e+00 1.332458862537e+00 1.337128052276e+00 1.341954138057e+00 1.346915931514e+00 1.351985355119e+00 1.357125643737e+00 1.362318658477e+00 1.367521872268e+00 1.372716179206e+00 1.377868839435e+00 1.382949135095e+00 1.387936452707e+00 1.392794495883e+00 1.397506642638e+00 1.402042615460e+00 1.406380097716e+00 1.410502120503e+00 1.414381835092e+00 1.418008101053e+00 1.421360072698e+00 1.424427992846e+00 1.427198234933e+00 1.429663335254e+00 1.431817262281e+00 1.433653359848e+00 1.435177619962e+00 1.436382735406e+00 1.437283910397e+00 1.437883061685e+00 1.438190993885e+00 1.438229657893e+00 1.438003240761e+00 1.437546895161e+00 1.436872221751e+00 1.436009441299e+00 1.434991896366e+00 1.433838192622e+00 1.432596828204e+00 1.431289985848e+00 1.429960999810e+00 1.428645740895e+00 1.427377804239e+00 1.426206678887e+00 1.425155343081e+00 1.424272861900e+00 1.423589492291e+00 1.423137388164e+00 1.422954439753e+00 1.423056587224e+00 1.423481415152e+00 1.424240018592e+00 1.425351832176e+00 1.426828927229e+00 1.428671294526e+00 1.430888738073e+00 1.433467304867e+00 1.436405449472e+00 1.439681834124e+00 1.443278511532e+00 1.447175802819e+00 1.451337235577e+00 1.455740325160e+00 1.460342462624e+00 1.465111719230e+00 1.470009406651e+00 1.474992152572e+00 1.480026824259e+00 1.485064846219e+00 1.490076250936e+00 1.495017758122e+00 1.499852820790e+00 1.504553780061e+00 1.509079103341e+00 1.513410260997e+00 1.517511534602e+00 1.521362002037e+00 1.524941600508e+00 1.528220549844e+00 1.531189898527e+00 1.533822701329e+00 1.536103814387e+00 1.538016556350e+00 1.539537692850e+00 1.540651948767e+00 1.541335039547e+00 1.541564742730e+00 1.541316836743e+00 1.540563223247e+00 1.539280686522e+00 1.537433662130e+00 1.534995490723e+00 1.531937880690e+00 1.528227879426e+00 1.523843105181e+00 1.518756441976e+00 1.512948104409e+00 1.506408256138e+00 1.499126073175e+00 1.491108867415e+00 1.482366481896e+00 1.472921428874e+00 1.462813789453e+00 1.452086801263e+00 1.440806780521e+00 1.429044403824e+00 1.416889772778e+00 1.404440726195e+00 1.391803829954e+00 1.379103040087e+00 1.366449762745e+00 1.353979367643e+00 1.341812009253e+00 1.330065859234e+00 1.318860440292e+00 1.308286381213e+00 1.298444182490e+00 1.289389766672e+00 1.281181774341e+00 1.273847941691e+00 1.267387370239e+00 1.261803274731e+00 1.257042326894e+00 1.253073711614e+00 1.249822375297e+00 1.247215483041e+00 1.245184931967e+00 1.243627103707e+00 1.242486813841e+00 1.241665219885e+00 1.241105832910e+00 1.240749353414e+00 1.240529811811e+00 1.240432688555e+00 1.240393322025e+00 1.240415004071e+00 1.240463166879e+00 1.240512117880e+00 1.240568640939e+00 1.240575074037e+00 1.240536598971e+00 1.240396201793e+00 1.240111286303e+00 1.239643253778e+00 1.238898187096e+00 1.237841777754e+00 1.236363697099e+00 1.234403730667e+00 1.231883800210e+00 1.228707462312e+00 1.224840230953e+00 1.220192534635e+00 1.214750109869e+00 1.208477042535e+00 1.201364696797e+00 1.193450211850e+00 1.184746665202e+00 1.175345122963e+00 1.165306481397e+00 1.154747921620e+00 1.143795399261e+00 1.132575611964e+00 1.121267181043e+00 1.110010638366e+00 1.099003417890e+00 1.088412618854e+00 1.078419532481e+00 1.069208935267e+00 1.060924290465e+00 1.053738731539e+00 1.047749734368e+00 1.043062981554e+00 1.039721224033e+00 1.037716930020e+00 1.037016743214e+00 1.037480605537e+00 1.038966498872e+00 1.041227620582e+00 1.043991177667e+00 1.046949511614e+00 1.049731460007e+00 1.050366432772e+00 1.048606674880e+00 1.045879134480e+00 1.043791481217e+00 1.043198390202e+00 1.043679663413e+00 1.043730897316e+00 1.041476775815e+00 1.035609060551e+00 1.026053345445e+00 1.014010325212e+00 1.001407592154e+00 9.899943661344e-01 9.804858796398e-01 9.722471895319e-01 9.637497639605e-01 9.534895326875e-01 9.408864115093e-01 9.267598727193e-01 9.130919678568e-01 9.021281646223e-01 8.952963399955e-01 8.925237769403e-01 8.923017982475e-01 8.925560620288e-01 8.917939145689e-01 8.898635021685e-01 8.879733849827e-01 8.880308067981e-01 8.915363808205e-01 8.986282074123e-01 9.079169971216e-01 9.171312539171e-01 9.241929442423e-01 9.281950093302e-01 9.297699724537e-01 9.306865443523e-01 9.329067313212e-01 9.375375335995e-01 9.441973801726e-01 9.512092938138e-01 9.565045684245e-01 9.586823603209e-01 9.577147502067e-01 9.550027448479e-01 9.527086185386e-01 9.526609796600e-01 9.554124922371e-01 9.599599597280e-01 9.642647762429e-01 9.663183779219e-01 9.651602174383e-01 9.613064015142e-01 9.564731484026e-01 9.526948071528e-01 9.512202002999e-01 9.517934267733e-01 9.527825503789e-01 9.520026106135e-01 9.478351520002e-01 9.400802528533e-01 9.301216404840e-01 9.203250495003e-01 9.129581189185e-01 9.091160484737e-01 9.082276691544e-01 9.085041833710e-01 9.080265584011e-01 9.058313923769e-01 9.024874255985e-01 8.999127781072e-01 9.004916837745e-01 9.059901043710e-01 9.168987213139e-01 9.323857552591e-01 9.501636801967e-01 9.620483619007e-01 9.445457500245e-01 8.863245499897e-01 8.391279074219e-01 8.459811680865e-01 9.000027698663e-01 9.519346284537e-01 9.555475768895e-01 8.947431474782e-01 7.931989302559e-01 7.173194236874e-01 7.411826776116e-01 8.581204966698e-01 9.903551227081e-01 1.071784500042e+00 1.073762082745e+00 1.003835892091e+00 9.026905503368e-01 8.323669526239e-01 8.352375148056e-01 8.895265309689e-01 9.368877003669e-01 9.374852519849e-01 8.908577121525e-01 8.357854780380e-01 8.298357233620e-01 8.959341727800e-01 9.942140587701e-01 1.065035747132e+00 1.070887562645e+00 1.009325982732e+00 9.155736057746e-01 8.547990926873e-01 8.786239032645e-01 9.669639669552e-01 1.051895175150e+00 1.079358171960e+00 1.033026518224e+00 9.389433436832e-01 8.642733992398e-01 8.826318449891e-01 9.949658084629e-01 1.128219611451e+00 1.210095577711e+00 1.202075948647e+00 1.102299583708e+00 9.472375723227e-01 8.159031292471e-01 8.035159051140e-01 9.187233327413e-01 1.072551774603e+00 1.184374606675e+00 1.215565506449e+00 1.162261156114e+00 1.048776067328e+00 9.234410643364e-01 8.469681373207e-01 8.555728809131e-01 9.262678981558e-01 1.005627102175e+00 1.053851279505e+00 1.055727639308e+00 1.016501986660e+00 9.560672213876e-01 9.018250391797e-01 8.773284527761e-01 8.888541051403e-01 9.224936986587e-01 9.558865606979e-01 9.716159565958e-01 9.635828457999e-01 9.377804188542e-01 9.093531228956e-01 8.952383111333e-01 9.038440884345e-01 9.291332000919e-01 9.555557895291e-01 9.686881375992e-01 9.629287477499e-01 9.436404844204e-01 9.239104704535e-01 9.168621602310e-01 9.269582370473e-01 9.473419710966e-01 9.657896299394e-01 9.731177571281e-01 9.679549971948e-01 9.561668598877e-01 9.463307302169e-01 9.438896285090e-01 9.479432529197e-01 9.532001703325e-01 9.547957169580e-01 9.519840737776e-01 9.481105657043e-01 9.474019213068e-01 9.510776219521e-01 9.558314893993e-01 9.560478755374e-01 9.476676353413e-01 9.311739324004e-01 9.119408303798e-01 8.977541904240e-01 8.945111418093e-01 9.024269170606e-01 9.156437540889e-01 9.252272059407e-01 9.233675650173e-01 9.066766945762e-01 8.779858333242e-01 8.464649921152e-01 8.247773954690e-01 8.225584215484e-01 8.390926812676e-01 8.622162432922e-01 8.751869961794e-01 8.656400999931e-01 8.320089122040e-01 7.860692813242e-01 7.498772175156e-01 7.438672667125e-01
 3.479818261552e-01 3.485468232653e-01 3.492315338364e-01 3.499715484005e-01 3.506786680865e-01 3.512823484434e-01 3.517842303037e-01 3.522878705386e-01 3.529209918496e-01 3.537000639099e-01 3.545083239781e-01 3.552177360452e-01 3.558018360218e-01 3.563331510284e-01 3.569171412466e-01 3.576365493140e-01 3.584952465147e-01 3.593826764756e-01 3.601510611826e-01 3.607571547543e-01 3.613173422689e-01 3.619866756840e-01 3.628212815988e-01 3.637521043024e-01 3.646571367579e-01 3.654489344547e-01 3.661300141927e-01 3.667967535081e-01 3.675679769437e-01 3.684805274586e-01 3.694592464688e-01 3.703928004486e-01 3.712228061263e-01 3.719740106084e-01 3.727360888777e-01 3.736036575513e-01 3.746005351408e-01 3.756436497918e-01 3.766117693931e-01 3.774623032708e-01 3.782706910457e-01 3.791455612667e-01 3.801314257600e-01 3.811897936191e-01 3.822489478920e-01 3.832530118595e-01 3.841975138563e-01 3.851240822895e-01 3.860866825214e-01 3.871161786413e-01 3.882087453598e-01 3.893352671406e-01 3.904441671960e-01 3.914838003399e-01 3.924578858928e-01 3.934440650061e-01 3.945325420896e-01 3.957283796426e-01 3.969481162717e-01 3.980958551542e-01 3.991464150878e-01 4.001579364839e-01 4.012284625482e-01 4.024128663368e-01 4.036746675248e-01 4.049218725076e-01 4.060909278690e-01 4.071948791583e-01 4.082843171319e-01 4.094156078158e-01 4.106285629414e-01 4.119220522451e-01 4.132332959861e-01 4.144791185887e-01 4.156237624756e-01 4.167096299176e-01 4.178361826168e-01 4.190950944209e-01 4.204849790922e-01 4.218825782271e-01 4.231404684719e-01 4.242299097646e-01 4.252809921228e-01 4.264653476153e-01 4.278469102145e-01 4.293275191982e-01 4.307138555244e-01 4.318919405765e-01 4.329361249838e-01 4.340479770260e-01 4.353660415782e-01 4.368470910056e-01 4.383159441217e-01 4.396226410450e-01 4.407608786118e-01 4.418690621300e-01 4.431109999898e-01 4.445297653702e-01 4.460220288062e-01 4.474430398297e-01 4.487281252077e-01 4.499223781419e-01 4.511389649127e-01 4.524694814806e-01 4.539171877679e-01 4.553977206592e-01 4.568152765117e-01 4.581347484450e-01 4.593943256803e-01 4.606729642036e-01 4.620387552192e-01 4.634950006191e-01 4.649817630101e-01 4.664192548860e-01 4.677750167490e-01 4.690772038457e-01 4.703911492754e-01 4.717768496588e-01 4.732504606179e-01 4.747620507983e-01 4.762365535516e-01 4.776291654514e-01 4.789589561759e-01 4.802916187075e-01 4.816986544203e-01 4.832043486306e-01 4.847506209790e-01 4.862484813917e-01 4.876502131444e-01 4.889877468237e-01 4.903418592352e-01 4.917804969048e-01 4.933120077311e-01 4.948673046239e-01 4.963644747062e-01 4.977788599218e-01 4.991484216547e-01 5.005396614737e-01 5.020048893977e-01 5.035446980255e-01 5.051054410879e-01 5.066218069352e-01 5.080715977218e-01 5.094788606671e-01 5.108975875902e-01 5.123768441440e-01 5.139256004694e-01 5.154937548448e-01 5.170242588281e-01 5.184946931601e-01 5.199283078221e-01 5.213702867684e-01 5.228617791868e-01 5.244057719539e-01 5.259662319954e-01 5.275038067699e-01 5.290009291028e-01 5.304672586393e-01 5.319316634637e-01 5.334281371103e-01 5.349663600722e-01 5.365246153058e-01 5.380720381285e-01 5.395902684661e-01 5.410804317328e-01 5.425646321051e-01 5.440707934231e-01 5.456040978302e-01 5.471508573215e-01 5.486937664992e-01 5.502211393494e-01 5.517317485718e-01 5.532371813177e-01 5.547516437132e-01 5.562772380026e-01 5.578107065687e-01 5.593486026112e-01 5.608815650839e-01 5.624081250238e-01 5.639305136581e-01 5.654536555349e-01 5.669775076499e-01 5.685044798900e-01 5.700346092990e-01 5.715673018913e-01 5.731017450727e-01 5.746344078031e-01 5.761639259445e-01 5.776874372085e-01 5.792116588451e-01 5.807402587108e-01 5.822720013450e-01 5.838073651061e-01 5.853429396179e-01 5.868753120729e-01 5.884039648758e-01 5.899320036064e-01 5.914605437564e-01 5.929904377053e-01 5.945237542721e-01 5.960568816770e-01 5.975870970089e-01 5.991143778025e-01 6.006412601360e-01 6.021694947442e-01 6.037006857309e-01 6.052314564051e-01 6.067593959196e-01 6.082835715511e-01 6.098084734645e-01 6.113368900060e-01 6.128677657337e-01 6.143991585963e-01 6.159252523725e-01 6.174474927372e-01 6.189718467294e-01 6.205011045520e-01 6.220308696180e-01 6.235573345148e-01 6.250795011904e-01 6.265998743045e-01 6.281224494459e-01 6.296469531680e-01 6.311694056012e-01 6.326857440070e-01 6.341992765284e-01 6.357135781794e-01 6.372289699535e-01 6.387454504743e-01 6.402574384976e-01 6.417649308409e-01 6.432702452243e-01 6.447775604334e-01 6.462860574739e-01 6.477940759756e-01 6.492984842999e-01 6.507996626329e-01 6.522989549131e-01 6.538000893462e-01 6.553020465818e-01 6.568019721712e-01 6.583006245933e-01 6.597964913675e-01 6.612900743282e-01 6.627846885603e-01 6.642789189487e-01 6.657703254714e-01 6.672602708407e-01 6.687494955958e-01 6.702377033186e-01 6.717239016844e-01 6.732089396639e-01 6.746896632464e-01 6.761703866037e-01 6.776514727002e-01 6.791297034552e-01 6.806065929198e-01 6.820809647554e-01 6.835534202554e-01 6.850253470300e-01 6.864980991076e-01 6.879670906285e-01 6.894336951025e-01 6.909013465177e-01 6.923671829361e-01 6.938311044391e-01 6.952934679418e-01 6.967531336382e-01 6.982107468636e-01 6.996696331484e-01 7.011253772318e-01 7.025778985001e-01 7.040291107337e-01 7.054784152962e-01 7.069271352142e-01 7.083749342068e-01 7.098201269628e-01 7.112629499006e-01 7.127058924251e-01 7.141472099606e-01 7.155859667270e-01 7.170235348515e-01 7.184599664221e-01 7.198949140448e-01 7.213293476237e-01 7.227615275382e-01 7.241905679434e-01 7.256190366153e-01 7.270452600889e-01 7.284699784415e-01 7.298944302003e-01 7.313169434705e-01 7.327388121533e-01 7.341588216848e-01 7.355763747292e-01 7.369912532432e-01 7.384065068189e-01 7.398202641975e-01 7.412333431746e-01 7.426438181151e-01 7.440524365039e-01 7.454590598201e-01 7.468644741064e-01 7.482688509549e-01 7.496713761128e-01 7.510732224594e-01 7.524748639265e-01 7.538741985692e-01 7.552712541451e-01 7.566671071603e-01 7.580612289268e-01 7.594561865872e-01 7.608499840685e-01 7.622426635356e-01 7.636330071291e-01 7.650219072438e-01 7.664088927388e-01 7.677945674458e-01 7.691813093658e-01 7.705672104101e-01 7.719522045182e-01 7.733357089695e-01 7.747160589021e-01 7.760960035325e-01 7.774759876459e-01 7.788547335762e-01 7.802355210315e-01 7.816135588871e-01 7.829892355334e-01 7.843632627862e-01 7.857371832837e-01 7.871117408663e-01 7.884867315425e-01 7.898607171839e-01 7.912317768222e-01 7.926022111838e-01 7.939720346744e-01 7.953422406312e-01 7.967134144444e-01 7.980828642469e-01 7.994511586704e-01 8.008198876438e-01 8.021867440985e-01 8.035542297000e-01 8.049222910407e-01 8.062891886211e-01 8.076559987271e-01 8.090241794436e-01 8.103900420801e-01 8.117573006439e-01 8.131251292617e-01 8.144909622468e-01 8.158593131704e-01 8.172272409412e-01 8.185948384688e-01 8.199626455661e-01 8.213317107445e-01 8.227005377937e-01 8.240704541699e-01 8.254402697125e-01 8.268098750575e-01 8.281815743563e-01 8.295529323541e-01 8.309252218312e-01 8.322992368118e-01 8.336728630875e-01 8.350479380288e-01 8.364243540068e-01 8.378008145311e-01 8.391798274904e-01 8.405603470445e-01 8.419405570913e-01 8.433223667085e-01 8.447055810192e-01 8.460908946292e-01 8.474782476086e-01 8.488666805840e-01 8.502556603863e-01 8.516467243371e-01 8.530394537584e-01 8.544348898397e-01 8.558326158756e-01 8.572306037951e-01 8.586321536126e-01 8.600343517104e-01 8.614389369898e-01 8.628465246962e-01 8.642555428549e-01 8.656674405719e-01 8.670809476495e-01 8.684974728620e-01 8.699162316884e-01 8.713370721560e-01 8.727615942815e-01 8.741893636010e-01 8.756187237011e-01 8.770509284388e-01 8.784853336796e-01 8.799235393339e-01 8.813646241678e-01 8.828101464691e-01 8.842582059096e-01 8.857081987609e-01 8.871623922678e-01 8.886189558963e-01 8.900797409456e-01 8.915444283433e-01 8.930128711034e-01 8.944848556765e-01 8.959582901070e-01 8.974368668881e-01 8.989193027264e-01 9.004059674170e-01 9.018972782446e-01 9.033916433449e-01 9.048894428900e-01 9.063922336678e-01 9.078992311837e-01 9.094098588505e-01 9.109256543030e-01 9.124456083322e-01 9.139695619522e-01 9.154983919213e-01 9.170308705320e-01 9.185689835459e-01 9.201116202232e-01 9.216590036122e-01 9.232107730802e-01 9.247681510712e-01 9.263297802833e-01 9.278960737839e-01 9.294679353833e-01 9.310449956486e-01 9.326269984600e-01 9.342142187913e-01 9.358064419923e-01 9.374039337676e-01 9.390071194107e-01 9.406151604936e-01 9.422280683857e-01 9.438473071769e-01 9.454715420421e-01 9.471014878218e-01 9.487368957665e-01 9.503769773723e-01 9.520239119214e-01 9.536766154257e-01 9.553350236685e-01 9.569979240985e-01 9.586668514469e-01 9.603421890995e-01 9.620232055297e-01 9.637095922844e-01 9.654026611483e-01 9.671011546359e-01 9.688054614453e-01 9.705156659577e-01 9.722322381261e-01 9.739543150308e-01 9.756827660289e-01 9.774169545654e-01 9.791574434631e-01 9.809040118430e-01 9.826555360632e-01 9.844144110491e-01 9.861785414830e-01 9.879490175491e-01 9.897258864005e-01 9.915076255211e-01 9.932967845215e-01 9.950912237929e-01 9.968912875988e-01 9.986984196064e-01 1.000511259633e+00 1.002329871422e+00 1.004154373372e+00 1.005984341018e+00 1.007821281687e+00 1.009663885546e+00 1.011512134294e+00 1.013366448869e+00 1.015226167342e+00 1.017092429191e+00 1.018963689134e+00 1.020840773474e+00 1.022722930560e+00 1.024611328141e+00 1.026505960512e+00 1.028405276490e+00 1.030310791420e+00 1.032221205020e+00 1.034137239774e+00 1.036058216510e+00 1.037985157298e+00 1.039916280493e+00 1.041853249577e+00 1.043795130558e+00 1.045742073836e+00 1.047693826681e+00 1.049651064323e+00 1.051611857787e+00 1.053578195003e+00 1.055548698308e+00 1.057524273240e+00 1.059504125792e+00 1.061487408473e+00 1.063476042269e+00 1.065467879359e+00 1.067464331862e+00 1.069464382460e+00 1.071467430171e+00 1.073474956054e+00 1.075485595366e+00 1.077499640514e+00 1.079518436265e+00 1.081538141918e+00 1.083562584089e+00 1.085589316650e+00 1.087618464672e+00 1.089651079804e+00 1.091684863981e+00 1.093721530578e+00 1.095760975264e+00 1.097801047084e+00 1.099844709224e+00 1.101888984047e+00 1.103934947977e+00 1.105982540332e+00 1.108030304229e+00 1.110080534884e+00 1.112130448602e+00 1.114181746332e+00 1.116233684748e+00 1.118284718177e+00 1.120337132549e+00 1.122389114744e+00 1.124440716175e+00 1.126491478310e+00 1.128541432251e+00 1.130590865365e+00 1.132639810427e+00 1.134685799719e+00 1.136731444870e+00 1.138774960620e+00 1.140816210837e+00 1.142856134156e+00 1.144892694640e+00 1.146927040995e+00 1.148957594177e+00 1.150985788623e+00 1.153011118821e+00 1.155031060112e+00 1.157048357462e+00 1.159060977130e+00 1.161068622976e+00 1.163072349524e+00 1.165070798972e+00 1.167064659882e+00 1.169052633842e+00 1.171034479702e+00 1.173010936342e+00 1.174980824638e+00 1.176944270955e+00 1.178900543480e+00 1.180849773636e+00 1.182791589689e+00 1.184725320767e+00 1.186651728359e+00 1.188569398406e+00 1.190478583339e+00 1.192378832778e+00 1.194269597052e+00 1.196151746878e+00 1.198023525203e+00 1.199885036504e+00 1.201736451119e+00 1.203577561151e+00 1.205405975480e+00 1.207224266815e+00 1.209030227606e+00 1.210824906372e+00 1.212606386592e+00 1.214374962736e+00 1.216131684897e+00 1.217875004981e+00 1.219604562336e+00 1.221319517215e+00 1.223019577586e+00 1.224706685095e+00 1.226377596319e+00 1.228033473903e+00 1.229673679917e+00 1.231297224714e+00 1.232905633732e+00 1.234496516433e+00 1.236069623915e+00 1.237626259736e+00 1.239165361575e+00 1.240686133948e+00 1.242188547717e+00 1.243671428837e+00 1.245135255765e+00 1.246580397605e+00 1.248004717185e+00 1.249409141303e+00 1.250793408410e+00 1.252155741590e+00 1.253497872151e+00 1.254818099686e+00 1.256115127410e+00 1.257391538107e+00 1.258643304189e+00 1.259873444714e+00 1.261079927782e+00 1.262262487901e+00 1.263420833272e+00 1.264554558616e+00 1.265663552355e+00 1.266746498132e+00 1.267804721490e+00 1.268836921821e+00 1.269843034229e+00 1.270821783616e+00 1.271773941188e+00 1.272698751258e+00 1.273595735658e+00 1.274464512656e+00 1.275305214168e+00 1.276116555264e+00 1.276899776303e+00 1.277652888531e+00 1.278376423901e+00 1.279069993206e+00 1.279732934786e+00 1.280365365162e+00 1.280966504263e+00 1.281535374188e+00 1.282073913508e+00 1.282579188188e+00 1.283052428007e+00 1.283493198374e+00 1.283900343777e+00 1.284274285871e+00 1.284614778079e+00 1.284921860957e+00 1.285193338780e+00 1.285431091749e+00 1.285633783677e+00 1.285801086158e+00 1.285933068706e+00 1.286029080411e+00 1.286089028403e+00 1.286113571247e+00 1.286100630493e+00 1.286050291110e+00 1.285963759827e+00 1.285840207754e+00 1.285677825472e+00 1.285478438208e+00 1.285240835197e+00 1.284965082378e+00 1.284650546947e+00 1.284296933228e+00 1.283905106007e+00 1.283473194718e+00 1.283001745777e+00 1.282490793709e+00 1.281940608489e+00 1.281350702891e+00 1.280719833733e+00 1.280048806139e+00 1.279336758544e+00 1.278585384186e+00 1.277792800655e+00 1.276958349983e+00 1.276083702554e+00 1.275167709339e+00 1.274210357676e+00 1.273212150842e+00 1.272170807105e+00 1.271089216427e+00 1.269965596969e+00 1.268800883571e+00 1.267592874264e+00 1.266343878510e+00 1.265053713367e+00 1.263721213006e+00 1.262346266512e+00 1.260930117750e+00 1.259471579354e+00 1.257971049104e+00 1.256429323183e+00 1.254845277348e+00 1.253219203469e+00 1.251551647080e+00 1.249841908722e+00 1.248091866640e+00 1.246299740409e+00 1.244465450735e+00 1.242590816162e+00 1.240676028470e+00 1.238718542506e+00 1.236721385951e+00 1.234684420491e+00 1.232604479380e+00 1.230486213629e+00 1.228327824414e+00 1.226129714478e+00 1.223891720054e+00 1.221615289819e+00 1.219299135784e+00 1.216944230350e+00 1.214552636948e+00 1.212122281186e+00 1.209654270652e+00 1.207149216072e+00 1.204607393714e+00 1.202029636462e+00 1.199414086465e+00 1.196764903148e+00 1.194079837442e+00 1.191359857898e+00 1.188606469244e+00 1.185818910146e+00 1.182999794649e+00 1.180146728388e+00 1.177262252821e+00 1.174346558156e+00 1.171399948644e+00 1.168423897728e+00 1.165417480842e+00 1.162383771299e+00 1.159320913836e+00 1.156231773365e+00 1.153115418195e+00 1.149973297515e+00 1.146806482493e+00 1.143614814751e+00 1.140401021815e+00 1.137164771272e+00 1.133907154804e+00 1.130627435434e+00 1.127329497997e+00 1.124013737581e+00 1.120678115679e+00 1.117328094578e+00 1.113959992779e+00 1.110579564494e+00 1.107184227985e+00 1.103777035706e+00 1.100358512385e+00 1.096929974964e+00 1.093492555427e+00 1.090047541916e+00 1.086595816685e+00 1.083139245018e+00 1.079678764981e+00 1.076216008039e+00 1.072751393434e+00 1.069287622833e+00 1.065825078173e+00 1.062366094160e+00 1.058910933257e+00 1.055461266779e+00 1.052019111888e+00 1.048586194666e+00 1.045163737811e+00 1.041752907220e+00 1.038356224449e+00 1.034973561280e+00 1.031608221317e+00 1.028261941930e+00 1.024934376045e+00 1.021629542461e+00 1.018348059194e+00 1.015091175115e+00 1.011861837062e+00 1.008659594145e+00 1.005489611585e+00 1.002350495027e+00 9.992453498158e-01 9.961760926856e-01 9.931438105948e-01 9.901524124060e-01 9.872000516321e-01 9.842922630502e-01 9.814282066210e-01 9.786116454171e-01 9.758427874777e-01 9.731224970468e-01 9.704570359326e-01 9.678433635327e-01 9.652864518213e-01 9.627857983395e-01 9.603443957144e-01 9.579650603868e-01 9.556471067746e-01 9.533946851722e-01 9.512067859409e-01 9.490882797270e-01 9.470383062471e-01 9.450584466905e-01 9.431538256566e-01 9.413209735096e-01 9.395652877664e-01 9.378846283078e-01 9.362840414057e-01 9.347636851077e-01 9.333230801423e-01 9.319679895479e-01 9.306935181324e-01 9.295066180398e-01 9.284051442875e-01 9.273903590586e-01 9.264653795121e-01 9.256266744439e-01 9.248821444628e-01 9.242247876030e-01 9.236612186166e-01 9.231893997598e-01 9.228097235782e-01 9.225262196078e-01 9.223335168158e-01 9.222383950457e-01 9.222347652952e-01 9.223278466391e-01 9.225166959860e-01 9.227981029173e-01 9.231779723383e-01 9.236485158991e-01 9.242180313191e-01 9.248790085876e-01 9.256340068680e-01 9.264863186509e-01 9.274262495711e-01 9.284644807742e-01 9.295897915823e-01 9.308094183200e-01 9.321197060923e-01 9.335156994368e-01 9.350058262867e-01 9.365771357061e-01 9.382404101646e-01 9.399845157161e-01 9.418134918180e-01 9.437275271589e-01 9.457169910644e-01 9.477932122723e-01 9.499413937398e-01 9.521701683396e-01 9.544730384878e-01 9.568467090803e-01 9.592974524585e-01 9.618112299986e-01 9.643994060709e-01 9.670495105070e-01 9.697652411992e-01 9.725455954366e-01 9.753807305760e-01 9.782824662636e-01 9.812321056141e-01 9.842432706512e-01 9.873039797436e-01 9.904135434741e-01 9.935772569253e-01 9.967796966001e-01 1.000034032311e+00 1.003324900293e+00 1.006658351245e+00 1.010032870227e+00 1.013435551270e+00 1.016881089639e+00 1.020350727916e+00 1.023856959449e+00 1.027387287583e+00 1.030942565458e+00 1.034527784937e+00 1.038125508573e+00 1.041753317494e+00 1.045391504223e+00 1.049049759935e+00 1.052723388162e+00 1.056403701441e+00 1.060104039704e+00 1.063803845367e+00 1.067517692888e+00 1.071233495418e+00 1.074952767622e+00 1.078679981716e+00 1.082399726355e+00 1.086128751916e+00 1.089846900639e+00 1.093567226008e+00 1.097282202905e+00 1.100986258349e+00 1.104691893709e+00 1.108377811176e+00 1.112065226705e+00 1.115735050538e+00 1.119394274756e+00 1.123046198666e+00 1.126674503105e+00 1.130300344961e+00 1.133901130978e+00 1.137492018339e+00 1.141067686256e+00 1.144620321641e+00 1.148165341801e+00 1.151679845983e+00 1.155187981824e+00 1.158670117714e+00 1.162133791829e+00 1.165583614869e+00 1.169004014768e+00 1.172417933407e+00 1.175800554346e+00 1.179171155247e+00 1.182521344557e+00 1.185847222795e+00 1.189163787407e+00 1.192449290648e+00 1.195725943284e+00 1.198978490010e+00 1.202213544632e+00 1.205435844478e+00 1.208630800333e+00 1.211820550503e+00 1.214983341096e+00 1.218136254699e+00 1.221273106513e+00 1.224390258002e+00 1.227502385948e+00 1.230589112488e+00 1.233672640985e+00 1.236737544459e+00 1.239791432388e+00 1.242837374624e+00 1.245865118385e+00 1.248892559425e+00 1.251901565357e+00 1.254905977698e+00 1.257902387816e+00 1.260885852002e+00 1.263870449281e+00 1.266838089808e+00 1.269808452431e+00 1.272768491412e+00 1.275722535895e+00 1.278675766805e+00 1.281618737786e+00 1.284563740820e+00 1.287498445807e+00 1.290434107011e+00 1.293365670101e+00 1.296290581535e+00 1.299218603621e+00 1.302136724479e+00 1.305058786457e+00 1.307973297624e+00 1.310886626514e+00 1.313799031690e+00 1.316704521975e+00 1.319611977351e+00 1.322510783336e+00 1.325411361349e+00 1.328305627400e+00 1.331196621284e+00 1.334084686887e+00 1.336966205522e+00 1.339846828761e+00 1.342718911139e+00 1.345588719122e+00 1.348451719369e+00 1.351308983202e+00 1.354161684489e+00 1.357004931174e+00 1.359845752302e+00 1.362675133036e+00 1.365501140674e+00 1.368317461844e+00 1.371126098322e+00 1.373929800607e+00 1.376720654349e+00 1.379509167727e+00 1.382283638927e+00 1.385054563459e+00 1.387816949862e+00 1.390567394701e+00 1.393316942935e+00 1.396050988114e+00 1.398785919358e+00 1.401508734903e+00 1.404226465569e+00 1.406940445898e+00 1.409642793590e+00 1.412349398025e+00 1.415041946782e+00 1.417738290687e+00 1.420429627723e+00 1.423115650301e+00 1.425809061034e+00 1.428491948036e+00 1.431185518089e+00 1.433873388353e+00 1.436566843731e+00 1.439266644470e+00 1.441962747538e+00 1.444676214485e+00 1.447383305693e+00 1.450106819229e+00 1.452835035845e+00 1.455567979058e+00 1.458319743345e+00 1.461067743407e+00 1.463839352516e+00 1.466610811202e+00 1.469395708843e+00 1.472195584851e+00 1.474993637697e+00 1.477814685378e+00 1.480630164885e+00 1.483462709997e+00 1.486297844409e+00 1.489131730463e+00 1.491980329547e+00 1.494812799996e+00 1.497657557942e+00 1.500487479852e+00 1.503310702682e+00 1.506128503652e+00 1.508916026154e+00 1.511700268275e+00 1.514443968761e+00 1.517167589538e+00 1.519855215071e+00 1.522492925188e+00 1.525098723200e+00 1.527634060998e+00 1.530123700412e+00 1.532538580675e+00 1.534878245483e+00 1.537145944674e+00 1.539307931455e+00 1.541389617298e+00 1.543352097193e+00 1.545205946423e+00 1.546941865995e+00 1.548533635373e+00 1.550002798852e+00 1.551306197650e+00 1.552465219929e+00 1.553454698689e+00 1.554264299940e+00 1.554904058925e+00 1.555337363993e+00 1.555586793205e+00 1.555620878552e+00 1.555442567830e+00 1.555050558586e+00 1.554418621726e+00 1.553569198369e+00 1.552467172702e+00 1.551129543872e+00 1.549543788717e+00 1.547699400770e+00 1.545612384131e+00 1.543255505998e+00 1.540651076226e+00 1.537781897039e+00 1.534653443778e+00 1.531273839593e+00 1.527628876060e+00 1.523742369799e+00 1.519599379095e+00 1.515217425471e+00 1.510599339017e+00 1.505746783585e+00 1.500680817036e+00 1.495394905631e+00 1.489915374601e+00 1.484242360609e+00 1.478392660634e+00 1.472383732357e+00 1.466222004953e+00 1.459935103765e+00 1.453528705173e+00 1.447029408406e+00 1.440450595915e+00 1.433814658479e+00 1.427144861028e+00 1.420454297793e+00 1.413777723366e+00 1.407125394493e+00 1.400530029469e+00 1.394010812183e+00 1.387590448877e+00 1.381301274355e+00 1.375154040353e+00 1.369189299225e+00 1.363415953208e+00 1.357866547004e+00 1.352564447944e+00 1.347522688974e+00 1.342779169532e+00 1.338336131725e+00 1.334228103666e+00 1.330466114814e+00 1.327063828443e+00 1.324049534510e+00 1.321416388536e+00 1.319196541026e+00 1.317385403034e+00 1.315993644107e+00 1.315034086317e+00 1.314494098042e+00 1.314392923728e+00 1.314711847053e+00 1.315458551038e+00 1.316622293143e+00 1.318189845345e+00 1.320163221902e+00 1.322512188679e+00 1.325236288119e+00 1.328308731047e+00 1.331711946228e+00 1.335432470589e+00 1.339432136638e+00 1.343703806572e+00 1.348208121755e+00 1.352926241191e+00 1.357830602556e+00 1.362882444901e+00 1.368068688653e+00 1.373344215599e+00 1.378689346944e+00 1.384069703859e+00 1.389451592935e+00 1.394815825222e+00 1.400119253624e+00 1.405345529960e+00 1.410458710810e+00 1.415432972590e+00 1.420246487871e+00 1.424867262171e+00 1.429281086426e+00 1.433458305692e+00 1.437384575774e+00 1.441039239648e+00 1.444407354940e+00 1.447477054717e+00 1.450233340669e+00 1.452674753288e+00 1.454787362167e+00 1.456575425896e+00 1.458034609128e+00 1.459166661789e+00 1.459985048679e+00 1.460485742532e+00 1.460695240951e+00 1.460618036781e+00 1.460275437618e+00 1.459693774833e+00 1.458884647480e+00 1.457890272404e+00 1.456727040449e+00 1.455431779985e+00 1.454040799223e+00 1.452578180174e+00 1.451096412590e+00 1.449616135930e+00 1.448186249735e+00 1.446839134924e+00 1.445608516371e+00 1.444539624420e+00 1.443654102314e+00 1.442993186608e+00 1.442579736737e+00 1.442439003919e+00 1.442597164080e+00 1.443064030410e+00 1.443859836028e+00 1.444984026338e+00 1.446446255487e+00 1.448241616059e+00 1.450360240750e+00 1.452796027022e+00 1.455521712086e+00 1.458528208501e+00 1.461781738867e+00 1.465255030163e+00 1.468921659221e+00 1.472740018600e+00 1.476684811986e+00 1.480710136161e+00 1.484786463982e+00 1.488876861014e+00 1.492940844147e+00 1.496953287610e+00 1.500872075970e+00 1.504674795807e+00 1.508328018665e+00 1.511807259903e+00 1.515091609088e+00 1.518151542730e+00 1.520976516313e+00 1.523538699460e+00 1.525823300722e+00 1.527816726618e+00 1.529491252944e+00 1.530838013553e+00 1.531832269627e+00 1.532451857257e+00 1.532678075486e+00 1.532478203063e+00 1.531831962189e+00 1.530706043138e+00 1.529066944469e+00 1.526887385019e+00 1.524124640098e+00 1.520753052043e+00 1.516736319488e+00 1.512043027785e+00 1.506651586130e+00 1.500532014423e+00 1.493677838330e+00 1.486077618950e+00 1.477732844169e+00 1.468663244289e+00 1.458884427018e+00 1.448444507642e+00 1.437388028094e+00 1.425782779796e+00 1.413706674578e+00 1.401245397263e+00 1.388511250926e+00 1.375602432387e+00 1.362648066303e+00 1.349766338399e+00 1.337078389389e+00 1.324718282859e+00 1.312787023865e+00 1.301408497710e+00 1.290666123698e+00 1.280646306721e+00 1.271412757130e+00 1.262996218455e+00 1.255439033836e+00 1.248718687087e+00 1.242836351132e+00 1.237747328368e+00 1.233397570069e+00 1.229741073065e+00 1.226685250817e+00 1.224181827818e+00 1.222136971883e+00 1.220490552859e+00 1.219182068274e+00 1.218135080230e+00 1.217330493341e+00 1.216696443637e+00 1.216224001200e+00 1.215880681053e+00 1.215631170810e+00 1.215485244694e+00 1.215382757665e+00 1.215332903691e+00 1.215283811302e+00 1.215192866236e+00 1.215031654842e+00 1.214704293282e+00 1.214177498850e+00 1.213344415673e+00 1.212130530858e+00 1.210454794940e+00 1.208204960113e+00 1.205328374074e+00 1.201714885721e+00 1.197320745252e+00 1.192088091927e+00 1.185971586124e+00 1.178981428006e+00 1.171095306357e+00 1.162372211996e+00 1.152846205413e+00 1.142602335385e+00 1.131745513594e+00 1.120380157510e+00 1.108670161445e+00 1.096748967395e+00 1.084809710079e+00 1.073028958570e+00 1.061599847325e+00 1.050734511173e+00 1.040611215922e+00 1.031448776818e+00 1.023401148915e+00 1.016638371741e+00 1.011279835827e+00 1.007393737669e+00 1.005031728155e+00 1.004129962912e+00 1.004618237827e+00 1.006317817691e+00 1.008996815653e+00 1.012384307443e+00 1.016120653671e+00 1.017881340811e+00 1.017606543109e+00 1.016696142702e+00 1.016702432686e+00 1.018403081919e+00 1.021306465134e+00 1.023850013411e+00 1.024139678728e+00 1.020866404063e+00 1.013949707301e+00 1.004551303469e+00 9.945090362968e-01 9.854540415444e-01 9.779817103087e-01 9.713781517168e-01 9.640934595237e-01 9.546522381001e-01 9.425140170056e-01 9.285154912178e-01 9.146302081278e-01 9.030790774130e-01 8.952836866779e-01 8.912049584743e-01 8.894286514619e-01 8.880014752069e-01 8.855571819583e-01 8.820512815847e-01 8.787821429756e-01 8.777162271543e-01 8.803819136963e-01 8.869323442325e-01 8.959826803507e-01 9.052789941171e-01 9.127779856417e-01 9.176161023586e-01 9.204575794679e-01 9.230615123336e-01 9.273186677100e-01 9.342210887709e-01 9.432671181093e-01 9.527013295259e-01 9.604370281554e-01 9.651062268351e-01 9.667155143030e-01 9.666633485272e-01 9.670462063891e-01 9.695691675306e-01 9.746585801677e-01 9.812340281669e-01 9.872525982936e-01 9.907630026567e-01 9.908731905169e-01 9.881355479276e-01 9.842388491447e-01 9.811379945679e-01 9.799800561927e-01 9.804344592437e-01 9.808330691262e-01 9.789971775420e-01 9.733185618764e-01 9.635859721626e-01 9.511534490076e-01 9.383668664331e-01 9.275352223159e-01 9.198958531529e-01 9.151375025929e-01 9.118039791110e-01 9.083454663648e-01 9.041617847926e-01 9.001320262148e-01 8.983441642060e-01 9.011177029232e-01 9.098568463336e-01 9.244976111099e-01 9.438359149819e-01 9.662704928456e-01 9.715029281858e-01 9.386161461022e-01 8.721121873673e-01 8.275362995068e-01 8.458110420190e-01 9.108090021312e-01 9.675802974809e-01 9.708010570759e-01 9.081027887718e-01 8.074993593977e-01 7.379526129708e-01 7.692089184053e-01 8.879834444154e-01 1.016982792655e+00 1.093254102469e+00 1.091034288020e+00 1.020279652465e+00 9.226974423244e-01 8.576347055366e-01 8.612096433470e-01 9.094717004545e-01 9.480612605879e-01 9.423068001765e-01 8.961526791950e-01 8.502663179113e-01 8.569173284604e-01 9.282041349676e-01 1.020412616287e+00 1.077974427531e+00 1.069383426756e+00 9.985862295717e-01 9.072264337709e-01 8.622992665659e-01 9.040482547699e-01 9.977461612033e-01 1.073659009886e+00 1.083384601945e+00 1.018101740873e+00 9.133293049630e-01 8.466321934273e-01 8.893658114807e-01 1.021489656617e+00 1.157970037664e+00 1.228394075772e+00 1.200217002728e+00 1.079198891384e+00 9.123455850784e-01 7.924305773595e-01 8.134127257970e-01 9.530593977240e-01 1.107678789382e+00 1.202179451749e+00 1.206688957830e+00 1.127002487617e+00 9.990605448723e-01 8.837648129015e-01 8.440067461230e-01 8.922983763572e-01 9.793476551103e-01 1.048976599640e+00 1.071340218988e+00 1.043516557989e+00 9.829422845269e-01 9.195268930401e-01 8.833362986577e-01 8.877807798077e-01 9.216612172265e-01 9.605571072566e-01 9.832115190351e-01 9.795908465663e-01 9.521208198999e-01 9.139459259570e-01 8.842953816414e-01 8.791818487652e-01 9.009300253463e-01 9.362640873460e-01 9.655854677444e-01 9.741063496476e-01 9.581301877463e-01 9.264281272644e-01 8.967183140734e-01 8.865411926460e-01 9.015050323511e-01 9.312899562348e-01 9.580898040885e-01 9.682529125368e-01 9.587855215121e-01 9.375039094170e-01 9.181933963624e-01 9.121988360746e-01 9.210803685003e-01 9.365969845582e-01 9.476741882222e-01 9.479351417789e-01 9.387798937301e-01 9.275629777590e-01 9.223011770968e-01 9.258830312549e-01 9.340947890373e-01 9.387610327927e-01 9.333020343745e-01 9.168122918786e-01 8.949500027397e-01 8.774121820011e-01 8.724407449840e-01 8.812663021426e-01 8.966796798403e-01 9.071860686851e-01 9.032843381051e-01 8.822518658535e-01 8.502106964427e-01 8.205237720313e-01 8.074374762208e-01 8.163499219061e-01 8.387649659633e-01 8.578634728247e-01 8.590713951344e-01 8.378934880718e-01 8.025647538430e-01 7.710090144183e-01 7.610438896026e-01
 3.699569650760e-01 3.704097088136e-01 3.709930494931e-01 3.716439087581e-01 3.722641234267e-01 3.727716638137e-01 3.731631661703e-01 3.735489268122e-01 3.740687254115e-01 3.747478163277e-01 3.754670012015e-01 3.760872129414e-01 3.765730078538e-01 3.769930799881e-01 3.774598841119e-01 3.780670242986e-01 3.788251707575e-01 3.796233587268e-01 3.803009856116e-01 3.808062426159e-01 3.812513916124e-01 3.818028259394e-01 3.825288343093e-01 3.833654279144e-01 3.841833747275e-01 3.848829652379e-01 3.854589055868e-01 3.860113360853e-01 3.866701037147e-01 3.874795335946e-01 3.883669682006e-01 3.892146843707e-01 3.899529883792e-01 3.906021315875e-01 3.912532425997e-01 3.920105941716e-01 3.929089768665e-01 3.938662615885e-01 3.947528868572e-01 3.955141866976e-01 3.962189225498e-01 3.969847702705e-01 3.978671130609e-01 3.988350151314e-01 3.998136456741e-01 4.007367525679e-01 4.015904958586e-01 4.024155209685e-01 4.032739153039e-01 4.042054977737e-01 4.052106949085e-01 4.062583483322e-01 4.072877843572e-01 4.082405984454e-01 4.091161476381e-01 4.099984760995e-01 4.109888515264e-01 4.120999979787e-01 4.132464256403e-01 4.143198615728e-01 4.152827924822e-01 4.161927139175e-01 4.171580232323e-01 4.182500953372e-01 4.194361921252e-01 4.206134297985e-01 4.217053545490e-01 4.227162264063e-01 4.237036517627e-01 4.247370165943e-01 4.258655408729e-01 4.270852235710e-01 4.283229742849e-01 4.294886712897e-01 4.305426534102e-01 4.315335627125e-01 4.325663745518e-01 4.337411396242e-01 4.350552139972e-01 4.363827071365e-01 4.375657720224e-01 4.385711948293e-01 4.395285178661e-01 4.406187088231e-01 4.419182080113e-01 4.433309566139e-01 4.446571433277e-01 4.457677845893e-01 4.467269037537e-01 4.477421463410e-01 4.489704889764e-01 4.503800503728e-01 4.517967318227e-01 4.530502303137e-01 4.541178402916e-01 4.551379690369e-01 4.562862822345e-01 4.576279144835e-01 4.590637552187e-01 4.604396324591e-01 4.616690320471e-01 4.627885325679e-01 4.639171339659e-01 4.651651461343e-01 4.665483994259e-01 4.679812334836e-01 4.693519841370e-01 4.706110483094e-01 4.717950938882e-01 4.729929895749e-01 4.742869182682e-01 4.756884746650e-01 4.771293112900e-01 4.785180510828e-01 4.798130880383e-01 4.810444857909e-01 4.822875843906e-01 4.836121843700e-01 4.850351671786e-01 4.865013594004e-01 4.879266016749e-01 4.892614201387e-01 4.905278234954e-01 4.917978989652e-01 4.931488643088e-01 4.946063818768e-01 4.961079407180e-01 4.975580788625e-01 4.989062861278e-01 5.001870543005e-01 5.014839648467e-01 5.028720243161e-01 5.043577190026e-01 5.058697124033e-01 5.073223814404e-01 5.086880997057e-01 5.100074108599e-01 5.113486968279e-01 5.127674874295e-01 5.142641649855e-01 5.157843598431e-01 5.172612857250e-01 5.186679111681e-01 5.200297510531e-01 5.214035009883e-01 5.228399814557e-01 5.243480905467e-01 5.258782159203e-01 5.273702157684e-01 5.288024101237e-01 5.301960438844e-01 5.315981221837e-01 5.330500631941e-01 5.345569115070e-01 5.360825796015e-01 5.375854439758e-01 5.390483098287e-01 5.404789579741e-01 5.419078731571e-01 5.433692473251e-01 5.448736605942e-01 5.463985386774e-01 5.479147502099e-01 5.494021533266e-01 5.508615119856e-01 5.523143902251e-01 5.537882877383e-01 5.552911985766e-01 5.568086853621e-01 5.583233834796e-01 5.598232394114e-01 5.613071307270e-01 5.627850306947e-01 5.642719003443e-01 5.657701160242e-01 5.672781638744e-01 5.687907200226e-01 5.702997004357e-01 5.718027883958e-01 5.733009778804e-01 5.748002582515e-01 5.763012155115e-01 5.778053832430e-01 5.793140458683e-01 5.808256312102e-01 5.823382724224e-01 5.838507442478e-01 5.853602633876e-01 5.868645418711e-01 5.883697668689e-01 5.898794227396e-01 5.913931693465e-01 5.929100979440e-01 5.944278861224e-01 5.959426861964e-01 5.974544677947e-01 5.989661392993e-01 6.004787556300e-01 6.019929760623e-01 6.035102881759e-01 6.050289150457e-01 6.065445019139e-01 6.080579194468e-01 6.095706220136e-01 6.110851298315e-01 6.126027179307e-01 6.141204560238e-01 6.156363418412e-01 6.171481839693e-01 6.186612618816e-01 6.201785226956e-01 6.216984074078e-01 6.232184858906e-01 6.247341218973e-01 6.262470809358e-01 6.277611760553e-01 6.292800883774e-01 6.308002854211e-01 6.323180953287e-01 6.338315618839e-01 6.353426542182e-01 6.368562575336e-01 6.383722806524e-01 6.398874317299e-01 6.413963869963e-01 6.429024535346e-01 6.444095161149e-01 6.459174081250e-01 6.474264220821e-01 6.489327526328e-01 6.504334563086e-01 6.519329925613e-01 6.534339374606e-01 6.549372880651e-01 6.564390511195e-01 6.579387511133e-01 6.594353771543e-01 6.609301359309e-01 6.624265147721e-01 6.639240589602e-01 6.654189890280e-01 6.669137270623e-01 6.684051350031e-01 6.698956386445e-01 6.713866086888e-01 6.728770290507e-01 6.743655714486e-01 6.758522470237e-01 6.773383078602e-01 6.788230157099e-01 6.803066439484e-01 6.817883884313e-01 6.832666740892e-01 6.847445746367e-01 6.862230665231e-01 6.876992407748e-01 6.891733507124e-01 6.906454286219e-01 6.921160288365e-01 6.935852556739e-01 6.950557596865e-01 6.965232830739e-01 6.979885042152e-01 6.994535568565e-01 7.009164204526e-01 7.023784993636e-01 7.038395268275e-01 7.052972283043e-01 7.067539188963e-01 7.082105600691e-01 7.096645208007e-01 7.111147202073e-01 7.125640783784e-01 7.140109636268e-01 7.154576875411e-01 7.169041174671e-01 7.183478282074e-01 7.197890352996e-01 7.212290299139e-01 7.226692327125e-01 7.241056669742e-01 7.255412340358e-01 7.269750527249e-01 7.284069018342e-01 7.298396932668e-01 7.312700656692e-01 7.326967136490e-01 7.341219702181e-01 7.355455675185e-01 7.369678112761e-01 7.383892862746e-01 7.398094757117e-01 7.412274078017e-01 7.426438057228e-01 7.440583745806e-01 7.454697824327e-01 7.468810283196e-01 7.482910947582e-01 7.496990287280e-01 7.511065605288e-01 7.525113741575e-01 7.539127655270e-01 7.553135108741e-01 7.567128243279e-01 7.581103310918e-01 7.595077085950e-01 7.609034957456e-01 7.622975570935e-01 7.636891294406e-01 7.650785856458e-01 7.664662622716e-01 7.678544874143e-01 7.692413721097e-01 7.706264044635e-01 7.720101447747e-01 7.733912816985e-01 7.747705471600e-01 7.761485420072e-01 7.775268063996e-01 7.789046279286e-01 7.802808924300e-01 7.816550673955e-01 7.830260146238e-01 7.843961101557e-01 7.857656189861e-01 7.871343108030e-01 7.885040375613e-01 7.898712231191e-01 7.912352015777e-01 7.925978772634e-01 7.939599849810e-01 7.953220920951e-01 7.966844818318e-01 7.980450874924e-01 7.994030680631e-01 8.007599729404e-01 8.021153992677e-01 8.034705149425e-01 8.048262433931e-01 8.061806694172e-01 8.075333466738e-01 8.088848689624e-01 8.102357451840e-01 8.115860988786e-01 8.129376554931e-01 8.142865353846e-01 8.156357267579e-01 8.169844889493e-01 8.183316250069e-01 8.196793644316e-01 8.210264898340e-01 8.223728395603e-01 8.237200487176e-01 8.250661868168e-01 8.264122927718e-01 8.277584322577e-01 8.291041217504e-01 8.304498365276e-01 8.317965032883e-01 8.331422145717e-01 8.344875567413e-01 8.358339572572e-01 8.371799629608e-01 8.385271107386e-01 8.398741635284e-01 8.412207367754e-01 8.425683236651e-01 8.439167029350e-01 8.452649476513e-01 8.466148751391e-01 8.479653515909e-01 8.493150395438e-01 8.506670269604e-01 8.520195703694e-01 8.533726413301e-01 8.547282866710e-01 8.560836036805e-01 8.574400279650e-01 8.587983278917e-01 8.601563013486e-01 8.615166089829e-01 8.628795906775e-01 8.642423164946e-01 8.656068944777e-01 8.669711151971e-01 8.683388458396e-01 8.697086235977e-01 8.710799822192e-01 8.724522729940e-01 8.738267887802e-01 8.752027625006e-01 8.765803895345e-01 8.779609398653e-01 8.793438500813e-01 8.807282108905e-01 8.821158005337e-01 8.835045253785e-01 8.848958190971e-01 8.862899934082e-01 8.876857639038e-01 8.890859221452e-01 8.904881364911e-01 8.918920857619e-01 8.932986481540e-01 8.947079563431e-01 8.961214869044e-01 8.975379400206e-01 8.989565836387e-01 9.003789429228e-01 9.018037926096e-01 9.032317506647e-01 9.046633345636e-01 9.060986403217e-01 9.075379362857e-01 9.089801104138e-01 9.104259993778e-01 9.118748496881e-01 9.133274561360e-01 9.147849472951e-01 9.162458100136e-01 9.177105047222e-01 9.191800271773e-01 9.206525815339e-01 9.221297334530e-01 9.236100867533e-01 9.250958643836e-01 9.265865692894e-01 9.280807065700e-01 9.295792463663e-01 9.310826303846e-01 9.325903964364e-01 9.341030266623e-01 9.356200359251e-01 9.371415522695e-01 9.386692662186e-01 9.402009180857e-01 9.417372297069e-01 9.432787123541e-01 9.448251708828e-01 9.463770875944e-01 9.479339300759e-01 9.494963038132e-01 9.510637879267e-01 9.526363279254e-01 9.542137472966e-01 9.557970329966e-01 9.573858477901e-01 9.589802434948e-01 9.605796280760e-01 9.621844574633e-01 9.637960763471e-01 9.654121181820e-01 9.670348355417e-01 9.686630326974e-01 9.702962870422e-01 9.719359232861e-01 9.735814554331e-01 9.752328424712e-01 9.768907624611e-01 9.785540711546e-01 9.802229776654e-01 9.818983524119e-01 9.835792892813e-01 9.852669039270e-01 9.869604998665e-01 9.886598768691e-01 9.903651637261e-01 9.920770457665e-01 9.937945051594e-01 9.955189445704e-01 9.972478056253e-01 9.989844158555e-01 1.000727316732e+00 1.002475261529e+00 1.004230398467e+00 1.005991234360e+00 1.007758747122e+00 1.009531897012e+00 1.011310923334e+00 1.013096845209e+00 1.014888393954e+00 1.016686330572e+00 1.018490371621e+00 1.020300278870e+00 1.022116507155e+00 1.023938464866e+00 1.025766500167e+00 1.027600820533e+00 1.029441342106e+00 1.031287201360e+00 1.033138534081e+00 1.034996342870e+00 1.036859598783e+00 1.038729798280e+00 1.040605066118e+00 1.042485853443e+00 1.044372560874e+00 1.046264426820e+00 1.048162132347e+00 1.050065913672e+00 1.051973578924e+00 1.053887859902e+00 1.055807098624e+00 1.057731734670e+00 1.059660930396e+00 1.061595259861e+00 1.063535182928e+00 1.065478949933e+00 1.067427863078e+00 1.069382028008e+00 1.071339979541e+00 1.073303490090e+00 1.075271040274e+00 1.077242554945e+00 1.079218140353e+00 1.081198061556e+00 1.083182159606e+00 1.085169886490e+00 1.087161477681e+00 1.089156564938e+00 1.091154898597e+00 1.093157527935e+00 1.095162427635e+00 1.097170642427e+00 1.099182243598e+00 1.101195508550e+00 1.103213005243e+00 1.105231876750e+00 1.107253504018e+00 1.109278434673e+00 1.111303309235e+00 1.113331408676e+00 1.115361182739e+00 1.117392214315e+00 1.119424974712e+00 1.121458281082e+00 1.123492745484e+00 1.125529410263e+00 1.127564404005e+00 1.129601817021e+00 1.131638810353e+00 1.133675295586e+00 1.135712475884e+00 1.137748685701e+00 1.139785338528e+00 1.141820134247e+00 1.143853636104e+00 1.145887369736e+00 1.147918468264e+00 1.149948410774e+00 1.151976434034e+00 1.154001551032e+00 1.156025265302e+00 1.158045710009e+00 1.160064362836e+00 1.162079830717e+00 1.164091027198e+00 1.166098745975e+00 1.168103620969e+00 1.170103139392e+00 1.172099380537e+00 1.174089796770e+00 1.176076773856e+00 1.178057657893e+00 1.180033126541e+00 1.182003605300e+00 1.183967306838e+00 1.185925184432e+00 1.187876013892e+00 1.189820625084e+00 1.191758375139e+00 1.193687874424e+00 1.195610349300e+00 1.197524368739e+00 1.199430201473e+00 1.201326896435e+00 1.203215152903e+00 1.205094369783e+00 1.206964000451e+00 1.208823547502e+00 1.210673241193e+00 1.212512250834e+00 1.214340384818e+00 1.216157823200e+00 1.217962759765e+00 1.219756613510e+00 1.221537945939e+00 1.223306582283e+00 1.225063815721e+00 1.226806859983e+00 1.228535978377e+00 1.230252106225e+00 1.231954042345e+00 1.233641664027e+00 1.235313782554e+00 1.236970842619e+00 1.238613256945e+00 1.240238879979e+00 1.241849011967e+00 1.243441578474e+00 1.245017903463e+00 1.246576900348e+00 1.248118210047e+00 1.249641627771e+00 1.251146102936e+00 1.252632756195e+00 1.254099636341e+00 1.255547391833e+00 1.256975172229e+00 1.258382286150e+00 1.259770249679e+00 1.261136307622e+00 1.262481298375e+00 1.263804390624e+00 1.265105352915e+00 1.266384736603e+00 1.267640538506e+00 1.268873883676e+00 1.270083701742e+00 1.271269458562e+00 1.272431345175e+00 1.273568462054e+00 1.274681313052e+00 1.275767845917e+00 1.276829171352e+00 1.277864773464e+00 1.278873447531e+00 1.279855527338e+00 1.280810795659e+00 1.281739042338e+00 1.282639325393e+00 1.283509902378e+00 1.284353046987e+00 1.285167699831e+00 1.285952427598e+00 1.286708071835e+00 1.287433614686e+00 1.288129355494e+00 1.288793568504e+00 1.289427732768e+00 1.290029673423e+00 1.290601022199e+00 1.291139129988e+00 1.291645365294e+00 1.292119190971e+00 1.292560043857e+00 1.292967279098e+00 1.293341257590e+00 1.293681041815e+00 1.293987468346e+00 1.294257757343e+00 1.294494219185e+00 1.294695238112e+00 1.294860739874e+00 1.294990464013e+00 1.295084036609e+00 1.295141812716e+00 1.295162184965e+00 1.295145992762e+00 1.295092849030e+00 1.295001937352e+00 1.294873754170e+00 1.294706270779e+00 1.294502410806e+00 1.294258633120e+00 1.293976772466e+00 1.293656256999e+00 1.293296336077e+00 1.292896369154e+00 1.292456969363e+00 1.291978497165e+00 1.291459472087e+00 1.290899592255e+00 1.290300914909e+00 1.289660097379e+00 1.288979486909e+00 1.288257861183e+00 1.287494254091e+00 1.286689969201e+00 1.285843996368e+00 1.284957540041e+00 1.284028801522e+00 1.283058342880e+00 1.282046053017e+00 1.280991626975e+00 1.279895169804e+00 1.278756641616e+00 1.277576200789e+00 1.276352967366e+00 1.275087748817e+00 1.273779956537e+00 1.272430700147e+00 1.271038575195e+00 1.269603250349e+00 1.268126790923e+00 1.266607318230e+00 1.265045249751e+00 1.263441511312e+00 1.261795327728e+00 1.260107316105e+00 1.258376731853e+00 1.256604011654e+00 1.254789730782e+00 1.252933404394e+00 1.251035821110e+00 1.249097276730e+00 1.247116534934e+00 1.245094691450e+00 1.243032405765e+00 1.240929284608e+00 1.238785229577e+00 1.236601206101e+00 1.234376849030e+00 1.232112852271e+00 1.229809688358e+00 1.227466532845e+00 1.225085246958e+00 1.222665362782e+00 1.220207394850e+00 1.217711771570e+00 1.215178072215e+00 1.212607695394e+00 1.210001063162e+00 1.207357227307e+00 1.204678301363e+00 1.201964585074e+00 1.199215624615e+00 1.196432355966e+00 1.193615900986e+00 1.190766544602e+00 1.187884371130e+00 1.184970157547e+00 1.182025168110e+00 1.179049025403e+00 1.176043832291e+00 1.173007979378e+00 1.169944841423e+00 1.166853465767e+00 1.163734682355e+00 1.160589789739e+00 1.157420029785e+00 1.154225342769e+00 1.151007026201e+00 1.147765661539e+00 1.144502050157e+00 1.141218629015e+00 1.137913563757e+00 1.134590509068e+00 1.131248605799e+00 1.127890700487e+00 1.124516182264e+00 1.121125936058e+00 1.117722684621e+00 1.114306622937e+00 1.110879738615e+00 1.107441583650e+00 1.103995223976e+00 1.100541147848e+00 1.097079652733e+00 1.093613719477e+00 1.090143017743e+00 1.086669874408e+00 1.083195679548e+00 1.079721640058e+00 1.076249077498e+00 1.072779630105e+00 1.069315373642e+00 1.065856502629e+00 1.062404818869e+00 1.058962929570e+00 1.055532168520e+00 1.052113455777e+00 1.048707920234e+00 1.045318875570e+00 1.041946291210e+00 1.038593060558e+00 1.035260864715e+00 1.031949654581e+00 1.028663815963e+00 1.025402533819e+00 1.022170892391e+00 1.018967393007e+00 1.015795109842e+00 1.012657091211e+00 1.009552008261e+00 1.006486326949e+00 1.003456958115e+00 1.000469177035e+00 9.975240106966e-01 9.946226027512e-01 9.917679166153e-01 9.889598634097e-01 9.862036624432e-01 9.834974965531e-01 9.808462304258e-01 9.782506444364e-01 9.757109878084e-01 9.732327079066e-01 9.708144807454e-01 9.684601612939e-01 9.661693414504e-01 9.639453924526e-01 9.617905891852e-01 9.597041921370e-01 9.576921735665e-01 9.557503985125e-01 9.538864321766e-01 9.520983012622e-01 9.503877511490e-01 9.487592752231e-01 9.472092307129e-01 9.457458625251e-01 9.443632921901e-01 9.430676300012e-01 9.418597842188e-01 9.407379613500e-01 9.397087313181e-01 9.387662234415e-01 9.379175719883e-01 9.371617712337e-01 9.364973435725e-01 9.359297669164e-01 9.354540583130e-01 9.350783239395e-01 9.347954859832e-01 9.346124419855e-01 9.345256190717e-01 9.345350935768e-01 9.346462854919e-01 9.348519996201e-01 9.351599199894e-01 9.355631812090e-01 9.360663975532e-01 9.366703359150e-01 9.373672176134e-01 9.381686431277e-01 9.390623914481e-01 9.400569534299e-01 9.411469165231e-01 9.423319710426e-01 9.436156541811e-01 9.449886851945e-01 9.464607732581e-01 9.480216759339e-01 9.496761060568e-01 9.514220895091e-01 9.532539500294e-01 9.551801044302e-01 9.571864749725e-01 9.592840314911e-01 9.614632998985e-01 9.637242885117e-01 9.660703515965e-01 9.684897540236e-01 9.709937193675e-01 9.735691306836e-01 9.762202852725e-01 9.789451938196e-01 9.817366846835e-01 9.846028756965e-01 9.875291486757e-01 9.905262441837e-01 9.935827535163e-01 9.966998585550e-01 9.998802688484e-01 1.003109917436e+00 1.006403120760e+00 1.009741354059e+00 1.013132825790e+00 1.016573923767e+00 1.020056659047e+00 1.023590257612e+00 1.027157730885e+00 1.030771177886e+00 1.034418160139e+00 1.038101383028e+00 1.041821102075e+00 1.045565621366e+00 1.049348231676e+00 1.053148410321e+00 1.056979269603e+00 1.060833057734e+00 1.064702940346e+00 1.068599736504e+00 1.072503707609e+00 1.076430948345e+00 1.080366432470e+00 1.084314841731e+00 1.088275245439e+00 1.092235534121e+00 1.096212317923e+00 1.100183029328e+00 1.104164312463e+00 1.108143440217e+00 1.112119680105e+00 1.116100947658e+00 1.120068471685e+00 1.124041155206e+00 1.128000256401e+00 1.131954666443e+00 1.135902448671e+00 1.139832327575e+00 1.143762656117e+00 1.147669337169e+00 1.151570876425e+00 1.155454812681e+00 1.159321176366e+00 1.163179927876e+00 1.167010309067e+00 1.170834512469e+00 1.174633035619e+00 1.178415295649e+00 1.182181257250e+00 1.185919286921e+00 1.189648038946e+00 1.193346004974e+00 1.197030420781e+00 1.200690807488e+00 1.204326404496e+00 1.207950017955e+00 1.211539578533e+00 1.215119914683e+00 1.218669426403e+00 1.222199937246e+00 1.225712986294e+00 1.229195762347e+00 1.232668419301e+00 1.236108367286e+00 1.239536112558e+00 1.242939970699e+00 1.246320966208e+00 1.249690246817e+00 1.253028046911e+00 1.256358209387e+00 1.259661693626e+00 1.262949734482e+00 1.266221932123e+00 1.269468871387e+00 1.272709195862e+00 1.275922873041e+00 1.279126721107e+00 1.282312487871e+00 1.285479913784e+00 1.288639985147e+00 1.291775592291e+00 1.294905841059e+00 1.298016659729e+00 1.301115944113e+00 1.304204103456e+00 1.307273438150e+00 1.310339131804e+00 1.313384159900e+00 1.316422515722e+00 1.319446992101e+00 1.322458372581e+00 1.325462992667e+00 1.328448611965e+00 1.331430375521e+00 1.334395418512e+00 1.337352592230e+00 1.340297981264e+00 1.343229275526e+00 1.346153947734e+00 1.349061352490e+00 1.351961838683e+00 1.354846874152e+00 1.357720587493e+00 1.360583788512e+00 1.363429567167e+00 1.366267971155e+00 1.369087714813e+00 1.371898677967e+00 1.374692800603e+00 1.377472519415e+00 1.380240612018e+00 1.382989734665e+00 1.385728252201e+00 1.388447091823e+00 1.391153330270e+00 1.393842677809e+00 1.396513618862e+00 1.399172418879e+00 1.401809393616e+00 1.404435523894e+00 1.407040434684e+00 1.409630896460e+00 1.412205991647e+00 1.414760425745e+00 1.417305834365e+00 1.419826845679e+00 1.422338498873e+00 1.424831079673e+00 1.427309955705e+00 1.429777105489e+00 1.432223255016e+00 1.434665781266e+00 1.437088074950e+00 1.439504619823e+00 1.441909000987e+00 1.444300648696e+00 1.446691688254e+00 1.449065261791e+00 1.451442436552e+00 1.453808967656e+00 1.456173044150e+00 1.458539065701e+00 1.460895575858e+00 1.463263544401e+00 1.465622937507e+00 1.467992476446e+00 1.470365276273e+00 1.472739548674e+00 1.475131227506e+00 1.477518495668e+00 1.479927042941e+00 1.482338899667e+00 1.484762869813e+00 1.487205271906e+00 1.489648277658e+00 1.492119615553e+00 1.494590570606e+00 1.497083311568e+00 1.499589195028e+00 1.502100216926e+00 1.504636268601e+00 1.507168275306e+00 1.509723496396e+00 1.512278922983e+00 1.514839107143e+00 1.517412813355e+00 1.519972899715e+00 1.522546817564e+00 1.525102678598e+00 1.527655070036e+00 1.530196221866e+00 1.532709181273e+00 1.535215105694e+00 1.537675648811e+00 1.540114695739e+00 1.542508999120e+00 1.544852337815e+00 1.547154473496e+00 1.549379716560e+00 1.551553822356e+00 1.553640593349e+00 1.555647162399e+00 1.557567683575e+00 1.559374128959e+00 1.561089912216e+00 1.562672106420e+00 1.564137946081e+00 1.565466972639e+00 1.566644909564e+00 1.567683309341e+00 1.568543708882e+00 1.569248339905e+00 1.569765469283e+00 1.570094967383e+00 1.570237554805e+00 1.570161978800e+00 1.569891726238e+00 1.569389933678e+00 1.568670136003e+00 1.567720399341e+00 1.566526431751e+00 1.565103213715e+00 1.563419070996e+00 1.561497528254e+00 1.559318376783e+00 1.556882020940e+00 1.554195968879e+00 1.551242995737e+00 1.548044906168e+00 1.544583583784e+00 1.540871925585e+00 1.536913833541e+00 1.532703927019e+00 1.528262057094e+00 1.523579325825e+00 1.518676960554e+00 1.513554908197e+00 1.508224616052e+00 1.502702659474e+00 1.496990117121e+00 1.491113583148e+00 1.485075082425e+00 1.478898846153e+00 1.472597474808e+00 1.466186701887e+00 1.459691221832e+00 1.453121440161e+00 1.446508518332e+00 1.439862371723e+00 1.433213592390e+00 1.426581497696e+00 1.419986242242e+00 1.413459591923e+00 1.407013152019e+00 1.400685594330e+00 1.394489509899e+00 1.388454814431e+00 1.382608783977e+00 1.376964220217e+00 1.371561544640e+00 1.366405960132e+00 1.361533286334e+00 1.356959523651e+00 1.352700196627e+00 1.348790538782e+00 1.345224726628e+00 1.342041903706e+00 1.339242247645e+00 1.336841042568e+00 1.334858882510e+00 1.333285590482e+00 1.332150002252e+00 1.331437943495e+00 1.331161593383e+00 1.331321703819e+00 1.331903826989e+00 1.332921736627e+00 1.334348378092e+00 1.336189999227e+00 1.338426876699e+00 1.341042411774e+00 1.344031711615e+00 1.347358887568e+00 1.351023264535e+00 1.354987132202e+00 1.359233487314e+00 1.363741181098e+00 1.368470897492e+00 1.373412647093e+00 1.378521604438e+00 1.383778098104e+00 1.389150793662e+00 1.394602952063e+00 1.400115412266e+00 1.405644255839e+00 1.411169629417e+00 1.416655281757e+00 1.422071421757e+00 1.427393804086e+00 1.432585468402e+00 1.437628546699e+00 1.442488480630e+00 1.447146302652e+00 1.451576400725e+00 1.455755328650e+00 1.459669876556e+00 1.463293191381e+00 1.466619822107e+00 1.469627501243e+00 1.472311602236e+00 1.474662084991e+00 1.476671728102e+00 1.478345686171e+00 1.479671511795e+00 1.480667442450e+00 1.481330189394e+00 1.481669815901e+00 1.481708384834e+00 1.481446996981e+00 1.480920972162e+00 1.480139260166e+00 1.479132109442e+00 1.477930240729e+00 1.476551942921e+00 1.475044807866e+00 1.473427024711e+00 1.471742485486e+00 1.470027918601e+00 1.468310461829e+00 1.466641372975e+00 1.465040356020e+00 1.463554505583e+00 1.462213922344e+00 1.461046602048e+00 1.460089343043e+00 1.459357982871e+00 1.458884483138e+00 1.458679800260e+00 1.458761007384e+00 1.459137361552e+00 1.459809964968e+00 1.460785609975e+00 1.462049026798e+00 1.463600912751e+00 1.465419582039e+00 1.467487125185e+00 1.469788354512e+00 1.472286920238e+00 1.474966118097e+00 1.477786946101e+00 1.480722081112e+00 1.483741581987e+00 1.486806052510e+00 1.489891129214e+00 1.492958994874e+00 1.495984657994e+00 1.498937475451e+00 1.501790934243e+00 1.504523278051e+00 1.507106040888e+00 1.509527882727e+00 1.511761350448e+00 1.513790912072e+00 1.515605790809e+00 1.517177842426e+00 1.518502655842e+00 1.519556292819e+00 1.520316752948e+00 1.520772625579e+00 1.520891143916e+00 1.520654287318e+00 1.520030395218e+00 1.518986123109e+00 1.517495171900e+00 1.515513314545e+00 1.513010361146e+00 1.509944798267e+00 1.506276082931e+00 1.501975671579e+00 1.497001685293e+00 1.491330301628e+00 1.484935743877e+00 1.477799661182e+00 1.469922082662e+00 1.461295027842e+00 1.451944116032e+00 1.441889130869e+00 1.431172153640e+00 1.419851378968e+00 1.407985565294e+00 1.395667352739e+00 1.382977632636e+00 1.370031249901e+00 1.356935170117e+00 1.343804268042e+00 1.330772540600e+00 1.317947386746e+00 1.305462015350e+00 1.293417498392e+00 1.281920858209e+00 1.271064600362e+00 1.260907061453e+00 1.251523432367e+00 1.242925706572e+00 1.235144700281e+00 1.228174194446e+00 1.221980444825e+00 1.216548310980e+00 1.211803575913e+00 1.207711976607e+00 1.204194954313e+00 1.201192138711e+00 1.198652653651e+00 1.196493999214e+00 1.194695826921e+00 1.193185130664e+00 1.191943236186e+00 1.190939655002e+00 1.190130325233e+00 1.189530045754e+00 1.189078655436e+00 1.188785250769e+00 1.188607983431e+00 1.188504696921e+00 1.188458943300e+00 1.188377640066e+00 1.188229959967e+00 1.187916026915e+00 1.187354916439e+00 1.186466473557e+00 1.185124012791e+00 1.183263911780e+00 1.180760529427e+00 1.177542835711e+00 1.173531677051e+00 1.168649619193e+00 1.162877964147e+00 1.156161136617e+00 1.148520234728e+00 1.139961601882e+00 1.130531718118e+00 1.120308611876e+00 1.109365253452e+00 1.097840692845e+00 1.085848207850e+00 1.073565757116e+00 1.061161314479e+00 1.048824814557e+00 1.036777561776e+00 1.025213762587e+00 1.014381151251e+00 1.004476250806e+00 9.957173509937e-01 9.882954535781e-01 9.823484004790e-01 9.780141004963e-01 9.753180114116e-01 9.742738923230e-01 9.747910831065e-01 9.767057995735e-01 9.798084690159e-01 9.837802392902e-01 9.861142681900e-01 9.867912443599e-01 9.871969271687e-01 9.888434811346e-01 9.924511355791e-01 9.974630800496e-01 1.002269032285e+00 1.004953075195e+00 1.004207085664e+00 9.999452611275e-01 9.932936632892e-01 9.860114901293e-01 9.796082414049e-01 9.745579652311e-01 9.700561665424e-01 9.645176401427e-01 9.564787741482e-01 9.454244055167e-01 9.321957014224e-01 9.187371402560e-01 9.072239871410e-01 8.990389907657e-01 8.941528814060e-01 8.912160974414e-01 8.883851492508e-01 8.844087960228e-01 8.793448054614e-01 8.745744095959e-01 8.721238453146e-01 8.735715218868e-01 8.791098606954e-01 8.873971220629e-01 8.962274059209e-01 9.036156498099e-01 9.087540721317e-01 9.123473673233e-01 9.161564963459e-01 9.220214045630e-01 9.308388570239e-01 9.420080591226e-01 9.537038317900e-01 9.638257005714e-01 9.710280105264e-01 9.753392356823e-01 9.781373001454e-01 9.814344196815e-01 9.868007131532e-01 9.945185213137e-01 1.003417764779e+00 1.011441998294e+00 1.016682548455e+00 1.018307685880e+00 1.016898560131e+00 1.014120374478e+00 1.011857800227e+00 1.011176923664e+00 1.011692409435e+00 1.011727021840e+00 1.009123632732e+00 1.002293516979e+00 9.910166132576e-01 9.765997270372e-01 9.613331703290e-01 9.475043039618e-01 9.364225744402e-01 9.279615989859e-01 9.209461037152e-01 9.141719977250e-01 9.074078455671e-01 9.018763966457e-01 8.999001606200e-01 9.038048601568e-01 9.146779320230e-01 9.318532731007e-01 9.535739775110e-01 9.784418741206e-01 9.721675690629e-01 9.246778193977e-01 8.505071187001e-01 8.092534744703e-01 8.392013075942e-01 9.152907468682e-01 9.782079903966e-01 9.843015374568e-01 9.247914205940e-01 8.305859283787e-01 7.692283106594e-01 8.024797502145e-01 9.139266614990e-01 1.031496176175e+00 1.097112955683e+00 1.088480220732e+00 1.018384128878e+00 9.297250169045e-01 8.780045224823e-01 8.899523259035e-01 9.367752233695e-01 9.680226247548e-01 9.553126119791e-01 9.077608102045e-01 8.679757053004e-01 8.832486013417e-01 9.567422500796e-01 1.041963320267e+00 1.086762355683e+00 1.064893594261e+00 9.863090000149e-01 8.987895411209e-01 8.702550414680e-01 9.291885455929e-01 1.028509496763e+00 1.097824642334e+00 1.093609876540e+00 1.013077563126e+00 8.990465087056e-01 8.364842187170e-01 8.935762662155e-01 1.035252613685e+00 1.169937694226e+00 1.229564723790e+00 1.186595079229e+00 1.053418466839e+00 8.862763053271e-01 7.869348174946e-01 8.372809537697e-01 9.880977969583e-01 1.132690986110e+00 1.203896124849e+00 1.179991594619e+00 1.076033726067e+00 9.401441212428e-01 8.458558201186e-01 8.508964338790e-01 9.364125408215e-01 1.033569558562e+00 1.089132868625e+00 1.083197085317e+00 1.024211332495e+00 9.421022030424e-01 8.780989331784e-01 8.640426900926e-01 8.992581154035e-01 9.543615085596e-01 9.971492138897e-01 1.008667329272e+00 9.857659970119e-01 9.389716510028e-01 8.888483480723e-01 8.590425781013e-01 8.639757608560e-01 8.987490912321e-01 9.428633958026e-01 9.736348243803e-01 9.767280769310e-01 9.507031579669e-01 9.076970637453e-01 8.697150612810e-01 8.580571571207e-01 8.785259927923e-01 9.167198962341e-01 9.497213624097e-01 9.605820154752e-01 9.456745490549e-01 9.151191918930e-01 8.876923380806e-01 8.801207769378e-01 8.955189961557e-01 9.217614197479e-01 9.415092676608e-01 9.435658619329e-01 9.281421726521e-01 9.058801510004e-01 8.915830981289e-01 8.945093690568e-01 9.116764009347e-01 9.302662053365e-01 9.365870729523e-01 9.238966656323e-01 8.957089180680e-01 8.645631400645e-01 8.459469935827e-01 8.487340606314e-01 8.684633720140e-01 8.904317448822e-01 8.992626197229e-01 8.869415865742e-01 8.563957454899e-01 8.206694143537e-01 7.971793159027e-01 7.970300481319e-01 8.164792189326e-01 8.399141948056e-01 8.511663612326e-01 8.428368349514e-01 8.193693331246e-01 7.942645634739e-01 7.822554476135e-01
 3.937573877330e-01 3.941064196274e-01 3.945972136830e-01 3.951671536002e-01 3.957088805994e-01 3.961283947525e-01 3.964187404132e-01 3.966948514683e-01 3.971090601829e-01 3.976949609003e-01 3.983314336175e-01 3.988710953612e-01 3.992665455268e-01 3.995840256855e-01 3.999406982321e-01 4.004420385774e-01 4.011068961449e-01 4.018221156428e-01 4.024164476052e-01 4.028277719511e-01 4.031658075934e-01 4.036049138331e-01 4.042280994755e-01 4.049755473226e-01 4.057129929808e-01 4.063263819074e-01 4.068037165114e-01 4.072476974560e-01 4.077972472459e-01 4.085077256061e-01 4.093085574112e-01 4.100753870092e-01 4.107285052826e-01 4.112809361790e-01 4.118254104287e-01 4.124758830319e-01 4.132776107665e-01 4.141532752718e-01 4.149624290533e-01 4.156383415888e-01 4.162449629694e-01 4.169032758149e-01 4.176828789665e-01 4.185628448691e-01 4.194633733034e-01 4.203095813159e-01 4.210751617703e-01 4.218006952052e-01 4.225562236651e-01 4.233909948120e-01 4.243103454727e-01 4.252791219640e-01 4.262311293260e-01 4.270991073682e-01 4.278776067226e-01 4.286566813435e-01 4.295473422901e-01 4.305736102283e-01 4.316466018646e-01 4.326478652244e-01 4.335241434188e-01 4.343325572803e-01 4.351919148591e-01 4.361886256263e-01 4.372974784085e-01 4.384047614125e-01 4.394203726349e-01 4.403379359415e-01 4.412232636531e-01 4.421558007787e-01 4.431967778839e-01 4.443397781391e-01 4.455049257056e-01 4.465893941167e-01 4.475520626404e-01 4.484452635292e-01 4.493825149993e-01 4.504698854618e-01 4.517067571878e-01 4.529616972209e-01 4.540694024407e-01 4.549890232062e-01 4.558508870635e-01 4.568435067417e-01 4.580571161118e-01 4.593991724367e-01 4.606641096709e-01 4.617050148645e-01 4.625775115141e-01 4.634940530876e-01 4.646275777162e-01 4.659621167453e-01 4.673210272985e-01 4.685201677391e-01 4.695171198040e-01 4.704453249789e-01 4.714966536363e-01 4.727547430091e-01 4.741293016650e-01 4.754565794186e-01 4.766291835851e-01 4.776712247658e-01 4.787072836273e-01 4.798666660022e-01 4.811798019981e-01 4.825602205343e-01 4.838813375985e-01 4.850779751198e-01 4.861819828296e-01 4.872950370368e-01 4.885112522340e-01 4.898518126288e-01 4.912430182304e-01 4.925794524641e-01 4.938098016406e-01 4.949669698790e-01 4.961332450110e-01 4.973904788017e-01 4.987580612785e-01 5.001748893249e-01 5.015464905308e-01 5.028193862572e-01 5.040172773810e-01 5.052181782841e-01 5.065083424413e-01 5.079120433593e-01 5.093639662757e-01 5.107621025203e-01 5.120523211230e-01 5.132700976502e-01 5.145049605407e-01 5.158360801788e-01 5.172705886542e-01 5.187344000808e-01 5.201379978579e-01 5.214510925200e-01 5.227141182745e-01 5.239998585977e-01 5.253657915237e-01 5.268146378568e-01 5.282895308423e-01 5.297199505231e-01 5.310776620556e-01 5.323895769299e-01 5.337122155230e-01 5.351003670867e-01 5.365622172210e-01 5.380495825821e-01 5.394990606848e-01 5.408877010226e-01 5.422352872993e-01 5.435904931506e-01 5.449982275386e-01 5.464624063468e-01 5.479467814017e-01 5.494094959691e-01 5.508327131824e-01 5.522226698654e-01 5.536110448524e-01 5.550314900894e-01 5.564959656890e-01 5.579830618127e-01 5.594620605915e-01 5.609140188890e-01 5.623367774125e-01 5.637526031783e-01 5.651906319733e-01 5.666564940094e-01 5.681385708421e-01 5.696199300528e-01 5.710874587265e-01 5.725386350559e-01 5.739843640809e-01 5.754385728759e-01 5.769044257392e-01 5.783805180367e-01 5.798628807982e-01 5.813434993581e-01 5.828168660908e-01 5.842867793581e-01 5.857570789465e-01 5.872299810539e-01 5.887057026173e-01 5.901877769397e-01 5.916738179236e-01 5.931600665295e-01 5.946475334625e-01 5.961315506860e-01 5.976118464863e-01 5.990917751854e-01 6.005777322428e-01 6.020680615872e-01 6.035616376766e-01 6.050568555603e-01 6.065500436337e-01 6.080406859936e-01 6.095310951804e-01 6.110230906999e-01 6.125169096177e-01 6.140135042409e-01 6.155122973122e-01 6.170093263559e-01 6.185042025236e-01 6.199981929627e-01 6.214945548488e-01 6.229941053765e-01 6.244954016072e-01 6.259944217107e-01 6.274897406912e-01 6.289866460647e-01 6.304878506188e-01 6.319921632302e-01 6.334968746380e-01 6.349995645814e-01 6.364969828589e-01 6.379971682492e-01 6.395019950677e-01 6.410087830661e-01 6.425132217816e-01 6.440137974463e-01 6.455134524790e-01 6.470140759081e-01 6.485183772127e-01 6.500209560309e-01 6.515182978626e-01 6.530136977004e-01 6.545086354889e-01 6.560067945780e-01 6.575058534310e-01 6.590017117300e-01 6.604927134335e-01 6.619824861408e-01 6.634744897066e-01 6.649686442025e-01 6.664616953619e-01 6.679535523845e-01 6.694411207787e-01 6.709268782101e-01 6.724163697666e-01 6.739058909804e-01 6.753937872582e-01 6.768814403994e-01 6.783664837473e-01 6.798496715719e-01 6.813341953773e-01 6.828182850952e-01 6.843002631237e-01 6.857811760190e-01 6.872616533803e-01 6.887400025833e-01 6.902184087738e-01 6.916952363039e-01 6.931676107513e-01 6.946405024379e-01 6.961139133029e-01 6.975851973028e-01 6.990546624219e-01 7.005226468128e-01 7.019879722782e-01 7.034530762212e-01 7.049193094275e-01 7.063824369363e-01 7.078440707291e-01 7.093051661432e-01 7.107639710042e-01 7.122223561142e-01 7.136797775620e-01 7.151332146252e-01 7.165863527338e-01 7.180390714655e-01 7.194892440210e-01 7.209364319130e-01 7.223815014919e-01 7.238258265108e-01 7.252692978462e-01 7.267118757114e-01 7.281514247011e-01 7.295895158652e-01 7.310266121197e-01 7.324628921653e-01 7.338958150144e-01 7.353282904673e-01 7.367589522342e-01 7.381879351852e-01 7.396171379053e-01 7.410434159338e-01 7.424661703033e-01 7.438877929555e-01 7.453081219602e-01 7.467270357184e-01 7.481435284739e-01 7.495600581112e-01 7.509745222443e-01 7.523870195951e-01 7.537977532555e-01 7.552043528422e-01 7.566111501690e-01 7.580177937643e-01 7.594214206925e-01 7.608237660073e-01 7.622232050519e-01 7.636201083018e-01 7.650154787594e-01 7.664099753232e-01 7.678023060181e-01 7.691932972245e-01 7.705838781216e-01 7.719713695495e-01 7.733577003821e-01 7.747407577583e-01 7.761220896358e-01 7.775034462028e-01 7.788841868541e-01 7.802627367857e-01 7.816392241385e-01 7.830130968080e-01 7.843840562360e-01 7.857543915181e-01 7.871251777300e-01 7.884933534355e-01 7.898613689834e-01 7.912273681838e-01 7.925889484087e-01 7.939494555245e-01 7.953093555532e-01 7.966690670699e-01 7.980280473400e-01 7.993851349290e-01 8.007375805072e-01 8.020895433470e-01 8.034405133812e-01 8.047905281678e-01 8.061408833675e-01 8.074890091390e-01 8.088341600801e-01 8.101771761796e-01 8.115195799093e-01 8.128616443937e-01 8.142033507149e-01 8.155422944007e-01 8.168799791193e-01 8.182169640090e-01 8.195522113837e-01 8.208865497571e-01 8.222207874473e-01 8.235531554189e-01 8.248852114362e-01 8.262154569194e-01 8.275454876851e-01 8.288751258798e-01 8.302027664752e-01 8.315303072632e-01 8.328580215539e-01 8.341841909458e-01 8.355094034275e-01 8.368344779933e-01 8.381587532982e-01 8.394826624705e-01 8.408061279572e-01 8.421286247988e-01 8.434513936502e-01 8.447734166776e-01 8.460955847608e-01 8.474174804108e-01 8.487391988671e-01 8.500609079355e-01 8.513815083040e-01 8.527029053153e-01 8.540242025613e-01 8.553468021883e-01 8.566681852518e-01 8.579901316327e-01 8.593125201396e-01 8.606350009550e-01 8.619574406826e-01 8.632828042847e-01 8.646066400690e-01 8.659304835504e-01 8.672557046547e-01 8.685811355137e-01 8.699086007817e-01 8.712365234660e-01 8.725645659990e-01 8.738934844967e-01 8.752235940492e-01 8.765546667855e-01 8.778871284337e-01 8.792203478150e-01 8.805552169412e-01 8.818911505033e-01 8.832280164374e-01 8.845656600014e-01 8.859055584131e-01 8.872482692303e-01 8.885914745845e-01 8.899373306563e-01 8.912834197241e-01 8.926310562734e-01 8.939812550821e-01 8.953334271371e-01 8.966889310195e-01 8.980450420065e-01 8.994037433070e-01 9.007641996488e-01 9.021265377872e-01 9.034917421977e-01 9.048599275819e-01 9.062305728284e-01 9.076034382839e-01 9.089792716315e-01 9.103562630814e-01 9.117369271692e-01 9.131215053211e-01 9.145077637170e-01 9.158979708431e-01 9.172912544758e-01 9.186864300783e-01 9.200856943114e-01 9.214880753115e-01 9.228940484820e-01 9.243038787904e-01 9.257169329757e-01 9.271331528101e-01 9.285530848671e-01 9.299765955508e-01 9.314043906399e-01 9.328357935140e-01 9.342714451166e-01 9.357107542661e-01 9.371541220726e-01 9.386016056799e-01 9.400537319615e-01 9.415098431484e-01 9.429703098219e-01 9.444353522827e-01 9.459046426591e-01 9.473787296555e-01 9.488571358344e-01 9.503400519506e-01 9.518280314636e-01 9.533198984680e-01 9.548182836946e-01 9.563207625571e-01 9.578269592786e-01 9.593387868376e-01 9.608563657482e-01 9.623790648933e-01 9.639068948665e-01 9.654395253671e-01 9.669773496838e-01 9.685214914877e-01 9.700699735570e-01 9.716241834199e-01 9.731838543364e-01 9.747493021446e-01 9.763206716100e-01 9.778973568181e-01 9.794796552579e-01 9.810684634753e-01 9.826611959628e-01 9.842614559931e-01 9.858673689171e-01 9.874784710480e-01 9.890964485525e-01 9.907202950564e-01 9.923494990043e-01 9.939851460458e-01 9.956261588284e-01 9.972730649685e-01 9.989275945008e-01 1.000587367578e+00 1.002253476795e+00 1.003925742048e+00 1.005603755858e+00 1.007288850846e+00 1.008980029578e+00 1.010677217655e+00 1.012380704318e+00 1.014090437514e+00 1.015806512449e+00 1.017528489004e+00 1.019257479308e+00 1.020992719151e+00 1.022734542190e+00 1.024481229425e+00 1.026235182950e+00 1.027995111116e+00 1.029761022133e+00 1.031534048828e+00 1.033312795332e+00 1.035098080831e+00 1.036889799278e+00 1.038687397862e+00 1.040490618217e+00 1.042300644454e+00 1.044116728269e+00 1.045938776551e+00 1.047766015254e+00 1.049601187856e+00 1.051441254042e+00 1.053286456516e+00 1.055139267306e+00 1.056996830213e+00 1.058860606482e+00 1.060729966349e+00 1.062604420460e+00 1.064485425349e+00 1.066371382803e+00 1.068262576055e+00 1.070160147709e+00 1.072061750157e+00 1.073969756464e+00 1.075881965433e+00 1.077799869906e+00 1.079722464870e+00 1.081649893044e+00 1.083582654765e+00 1.085520199586e+00 1.087462030459e+00 1.089408602165e+00 1.091359162262e+00 1.093315019609e+00 1.095273529108e+00 1.097236627588e+00 1.099204249739e+00 1.101175122217e+00 1.103149989715e+00 1.105128682534e+00 1.107110547520e+00 1.109095924049e+00 1.111083642017e+00 1.113075119473e+00 1.115070429118e+00 1.117067104088e+00 1.119067087905e+00 1.121068685086e+00 1.123072748660e+00 1.125079722603e+00 1.127086822436e+00 1.129097823795e+00 1.131109168937e+00 1.133122331860e+00 1.135136899830e+00 1.137151455553e+00 1.139168146423e+00 1.141184799354e+00 1.143201362091e+00 1.145218989402e+00 1.147236457254e+00 1.149253856859e+00 1.151270558437e+00 1.153285952719e+00 1.155301882471e+00 1.157315659760e+00 1.159328329155e+00 1.161339991211e+00 1.163349067258e+00 1.165357202572e+00 1.167362709593e+00 1.169365470544e+00 1.171365990005e+00 1.173363222140e+00 1.175357567653e+00 1.177348452855e+00 1.179334644066e+00 1.181317600586e+00 1.183296028078e+00 1.185270252028e+00 1.187240302655e+00 1.189203653507e+00 1.191162627291e+00 1.193115842878e+00 1.195063264549e+00 1.197004222619e+00 1.198939017717e+00 1.200866983163e+00 1.202787092537e+00 1.204701220999e+00 1.206606234883e+00 1.208503472482e+00 1.210392805661e+00 1.212273576423e+00 1.214145212518e+00 1.216007318078e+00 1.217859558772e+00 1.219703048299e+00 1.221536230445e+00 1.223358829059e+00 1.225169852279e+00 1.226969643533e+00 1.228758741603e+00 1.230535058708e+00 1.232299449781e+00 1.234051716661e+00 1.235790509628e+00 1.237517000243e+00 1.239228631074e+00 1.240926728485e+00 1.242611136268e+00 1.244280743527e+00 1.245935308483e+00 1.247574496170e+00 1.249198299057e+00 1.250805089768e+00 1.252395791219e+00 1.253970113726e+00 1.255527423725e+00 1.257067484846e+00 1.258588788192e+00 1.260092302029e+00 1.261577319405e+00 1.263042952789e+00 1.264490044090e+00 1.265917122470e+00 1.267323658229e+00 1.268710712821e+00 1.270076536199e+00 1.271420796855e+00 1.272743610557e+00 1.274044555537e+00 1.275322964340e+00 1.276578573619e+00 1.277812543961e+00 1.279021479784e+00 1.280207671544e+00 1.281369039796e+00 1.282505773346e+00 1.283618169112e+00 1.284704967899e+00 1.285765808839e+00 1.286801061507e+00 1.287810302620e+00 1.288792396300e+00 1.289746837555e+00 1.290674600283e+00 1.291573154743e+00 1.292445064105e+00 1.293286834165e+00 1.294100604843e+00 1.294885327386e+00 1.295639418783e+00 1.296364090365e+00 1.297058095574e+00 1.297721709564e+00 1.298354102007e+00 1.298954926473e+00 1.299523709952e+00 1.300060432745e+00 1.300564660088e+00 1.301036498164e+00 1.301473955348e+00 1.301879150735e+00 1.302250576459e+00 1.302586536946e+00 1.302889917152e+00 1.303157208811e+00 1.303388926730e+00 1.303586124341e+00 1.303747041099e+00 1.303872699598e+00 1.303961446483e+00 1.304013744399e+00 1.304028700006e+00 1.304007337095e+00 1.303947456883e+00 1.303850523725e+00 1.303715372673e+00 1.303541254231e+00 1.303329660083e+00 1.303078948530e+00 1.302788793952e+00 1.302459865033e+00 1.302090830366e+00 1.301682811957e+00 1.301233666697e+00 1.300745181804e+00 1.300216020483e+00 1.299646876410e+00 1.299036522254e+00 1.298385418696e+00 1.297692646655e+00 1.296958831836e+00 1.296182926275e+00 1.295366111159e+00 1.294507257689e+00 1.293606696582e+00 1.292663941482e+00 1.291679549845e+00 1.290652322396e+00 1.289583186158e+00 1.288471556126e+00 1.287316282260e+00 1.286119541650e+00 1.284880247531e+00 1.283597885410e+00 1.282272807199e+00 1.280904602319e+00 1.279494144973e+00 1.278040733910e+00 1.276544651606e+00 1.275005181435e+00 1.273424056651e+00 1.271800603367e+00 1.270133363952e+00 1.268424110078e+00 1.266672627579e+00 1.264877923505e+00 1.263041145124e+00 1.261163456849e+00 1.259242312600e+00 1.257279982446e+00 1.255276569478e+00 1.253230806707e+00 1.251144060642e+00 1.249016750725e+00 1.246848398008e+00 1.244639748583e+00 1.242390281722e+00 1.240100988951e+00 1.237771864144e+00 1.235403737508e+00 1.232996206284e+00 1.230549589257e+00 1.228064623965e+00 1.225541951995e+00 1.222982279327e+00 1.220385233079e+00 1.217750893505e+00 1.215081443107e+00 1.212375584434e+00 1.209634634961e+00 1.206859048739e+00 1.204048946397e+00 1.201205023395e+00 1.198329240333e+00 1.195419874000e+00 1.192479102954e+00 1.189507292259e+00 1.186505416316e+00 1.183473197795e+00 1.180412084668e+00 1.177322862188e+00 1.174206816774e+00 1.171063347994e+00 1.167894530806e+00 1.164700220617e+00 1.161481703181e+00 1.158240299493e+00 1.154976672023e+00 1.151691542891e+00 1.148385621836e+00 1.145060372341e+00 1.141717848233e+00 1.138356381447e+00 1.134979978317e+00 1.131587656446e+00 1.128182028598e+00 1.124763197391e+00 1.121332842465e+00 1.117892382102e+00 1.114442145940e+00 1.110984619110e+00 1.107520252763e+00 1.104049729155e+00 1.100576500456e+00 1.097100322892e+00 1.093623042869e+00 1.090145933554e+00 1.086671082219e+00 1.083199119635e+00 1.079732321311e+00 1.076271500972e+00 1.072818505081e+00 1.069376274739e+00 1.065943298803e+00 1.062524367699e+00 1.059119339310e+00 1.055730541437e+00 1.052360060678e+00 1.049008756073e+00 1.045678862100e+00 1.042372149819e+00 1.039090491560e+00 1.035835541872e+00 1.032608487710e+00 1.029413277551e+00 1.026249997718e+00 1.023121138271e+00 1.020028021522e+00 1.016972637240e+00 1.013957606598e+00 1.010984057216e+00 1.008055792731e+00 1.005170742376e+00 1.002335004488e+00 9.995492970443e-01 9.968147755608e-01 9.941346875114e-01 9.915080387268e-01 9.889416672808e-01 9.864321506819e-01 9.839854878233e-01 9.816017743951e-01 9.792821643388e-01 9.770323614865e-01 9.748479847888e-01 9.727369781573e-01 9.706969894202e-01 9.687316413528e-01 9.668429772179e-01 9.650304389991e-01 9.633003205094e-01 9.616489710228e-01 9.600815569656e-01 9.585974722184e-01 9.571993039272e-01 9.558896487535e-01 9.546669603841e-01 9.535356999181e-01 9.524933658683e-01 9.515451122735e-01 9.506918304915e-01 9.499307151009e-01 9.492682891650e-01 9.486992801751e-01 9.482314099871e-01 9.478609179744e-01 9.475877058395e-01 9.474171538470e-01 9.473436638613e-01 9.473754313097e-01 9.475052425103e-01 9.477375575211e-01 9.480720786885e-01 9.485068771338e-01 9.490477667444e-01 9.496856466308e-01 9.504301713447e-01 9.512741588519e-01 9.522192586933e-01 9.532680092442e-01 9.544123913189e-01 9.556627330842e-01 9.570081723799e-01 9.584537871769e-01 9.599978082244e-01 9.616354523131e-01 9.633746210713e-01 9.652030858529e-01 9.671302353563e-01 9.691470402017e-01 9.712552346231e-01 9.734562789659e-01 9.757402195465e-01 9.781181525918e-01 9.805748185972e-01 9.831195989252e-01 9.857456666572e-01 9.884493761469e-01 9.912377284544e-01 9.940949045192e-01 9.970346880036e-01 1.000042163736e+00 1.003122408428e+00 1.006274046135e+00 1.009486588512e+00 1.012772279879e+00 1.016112220165e+00 1.019519290388e+00 1.022982874339e+00 1.026499732211e+00 1.030077589602e+00 1.033698890359e+00 1.037377429445e+00 1.041098856906e+00 1.044867468498e+00 1.048680492326e+00 1.052529352536e+00 1.056424608174e+00 1.060348739591e+00 1.064313174823e+00 1.068306658467e+00 1.072328289229e+00 1.076384115198e+00 1.080456445575e+00 1.084561723115e+00 1.088681224250e+00 1.092822841121e+00 1.096983682317e+00 1.101153847928e+00 1.105346376883e+00 1.109541652301e+00 1.113753122001e+00 1.117968952749e+00 1.122190421818e+00 1.126420514542e+00 1.130644526756e+00 1.134879087215e+00 1.139104212959e+00 1.143331915260e+00 1.147555546614e+00 1.151767689260e+00 1.155983296567e+00 1.160179838344e+00 1.164375502758e+00 1.168556348129e+00 1.172723221524e+00 1.176883937519e+00 1.181019802549e+00 1.185152411209e+00 1.189258548834e+00 1.193352515940e+00 1.197428764326e+00 1.201480451713e+00 1.205522292418e+00 1.209532128370e+00 1.213530603491e+00 1.217503127796e+00 1.221452692726e+00 1.225386905869e+00 1.229286211737e+00 1.233175054677e+00 1.237030120808e+00 1.240866564765e+00 1.244679405132e+00 1.248461556983e+00 1.252229764219e+00 1.255962588609e+00 1.259679342864e+00 1.263367807503e+00 1.267029752462e+00 1.270674840922e+00 1.274285100365e+00 1.277882377423e+00 1.281446592299e+00 1.284990962225e+00 1.288513683545e+00 1.292006550563e+00 1.295486093381e+00 1.298931747822e+00 1.302363033822e+00 1.305768315960e+00 1.309150761681e+00 1.312516102460e+00 1.315851080792e+00 1.319174830868e+00 1.322469606016e+00 1.325747372147e+00 1.329005930149e+00 1.332238120477e+00 1.335458683361e+00 1.338649894647e+00 1.341828912745e+00 1.344983996596e+00 1.348119436474e+00 1.351239155624e+00 1.354332747381e+00 1.357414836510e+00 1.360469942964e+00 1.363509744645e+00 1.366530068299e+00 1.369526636929e+00 1.372509639425e+00 1.375466287370e+00 1.378407604457e+00 1.381324905467e+00 1.384222700062e+00 1.387102303680e+00 1.389954755568e+00 1.392792122771e+00 1.395601730535e+00 1.398393303377e+00 1.401161478105e+00 1.403904505829e+00 1.406628393759e+00 1.409323584854e+00 1.412000804933e+00 1.414648395598e+00 1.417274487224e+00 1.419875128541e+00 1.422448583070e+00 1.425001652489e+00 1.427522665895e+00 1.430024516155e+00 1.432495116679e+00 1.434942970151e+00 1.437365555291e+00 1.439758280152e+00 1.442131519301e+00 1.444472767278e+00 1.446794144249e+00 1.449088512028e+00 1.451357071899e+00 1.453607403713e+00 1.455826556774e+00 1.458031072477e+00 1.460207118689e+00 1.462365524310e+00 1.464505388451e+00 1.466621232565e+00 1.468728549252e+00 1.470809023689e+00 1.472883817495e+00 1.474940205369e+00 1.476983343664e+00 1.479023149998e+00 1.481043764708e+00 1.483068925596e+00 1.485078961300e+00 1.487090679406e+00 1.489101532188e+00 1.491106418080e+00 1.493123982938e+00 1.495132816878e+00 1.497157594062e+00 1.499185111303e+00 1.501220329864e+00 1.503274109640e+00 1.505326968164e+00 1.507407944821e+00 1.509492179548e+00 1.511596968780e+00 1.513722036966e+00 1.515854043304e+00 1.518017634535e+00 1.520184164423e+00 1.522380583780e+00 1.524588796115e+00 1.526811351555e+00 1.529060471968e+00 1.531308349661e+00 1.533584725310e+00 1.535859761018e+00 1.538147163183e+00 1.540444946373e+00 1.542732008105e+00 1.545033830874e+00 1.547313623718e+00 1.549594887926e+00 1.551856866489e+00 1.554092688365e+00 1.556316080870e+00 1.558488919453e+00 1.560639482570e+00 1.562733397716e+00 1.564776381094e+00 1.566766251582e+00 1.568672354725e+00 1.570519489136e+00 1.572266172044e+00 1.573928232704e+00 1.575487991748e+00 1.576927196397e+00 1.578261666721e+00 1.579448730544e+00 1.580511308942e+00 1.581418491397e+00 1.582167407966e+00 1.582759918303e+00 1.583162937807e+00 1.583398085683e+00 1.583430353957e+00 1.583266393579e+00 1.582898353910e+00 1.582306383469e+00 1.581506436334e+00 1.580464699945e+00 1.579199013062e+00 1.577692027617e+00 1.575937517645e+00 1.573946274885e+00 1.571691870980e+00 1.569198268082e+00 1.566442574137e+00 1.563435475907e+00 1.560179705790e+00 1.556663438873e+00 1.552907508059e+00 1.548896708586e+00 1.544652150430e+00 1.540169238001e+00 1.535454969458e+00 1.530526101303e+00 1.525378487735e+00 1.520035514165e+00 1.514496568011e+00 1.508783057151e+00 1.502905474449e+00 1.496876246714e+00 1.490715614573e+00 1.484433716930e+00 1.478057407376e+00 1.471595934185e+00 1.465077347961e+00 1.458517751367e+00 1.451936769446e+00 1.445365063443e+00 1.438812261862e+00 1.432315951454e+00 1.425889102422e+00 1.419559553628e+00 1.413356042188e+00 1.407291462968e+00 1.401406925887e+00 1.395708302104e+00 1.390234928326e+00 1.385003790402e+00 1.380032375142e+00 1.375358308741e+00 1.370980945845e+00 1.366942112779e+00 1.363246747243e+00 1.359912264792e+00 1.356967229188e+00 1.354404639069e+00 1.352258919079e+00 1.350523232134e+00 1.349212439481e+00 1.348337021348e+00 1.347886345438e+00 1.347882585982e+00 1.348302288346e+00 1.349158124995e+00 1.350439069040e+00 1.352130982838e+00 1.354238028175e+00 1.356727428359e+00 1.359602731977e+00 1.362835140230e+00 1.366407489627e+00 1.370306088844e+00 1.374493466221e+00 1.378962889333e+00 1.383672528473e+00 1.388604162965e+00 1.393729064574e+00 1.399011773004e+00 1.404434032500e+00 1.409949391509e+00 1.415540922391e+00 1.421170289755e+00 1.426805799381e+00 1.432422418126e+00 1.437978871463e+00 1.443457072728e+00 1.448816863159e+00 1.454035968314e+00 1.459085977741e+00 1.463936637420e+00 1.468569849288e+00 1.472953157276e+00 1.477074767923e+00 1.480907966207e+00 1.484438460275e+00 1.487652576311e+00 1.490531391680e+00 1.493074385857e+00 1.495262354422e+00 1.497102215022e+00 1.498584826263e+00 1.499711082494e+00 1.500495807082e+00 1.500928720314e+00 1.501037849434e+00 1.500827351676e+00 1.500314313770e+00 1.499527672004e+00 1.498472671940e+00 1.497195677007e+00 1.495707728675e+00 1.494046621382e+00 1.492246787300e+00 1.490330954200e+00 1.488349617129e+00 1.486322915213e+00 1.484296137684e+00 1.482304237200e+00 1.480374335835e+00 1.478552072895e+00 1.476856585846e+00 1.475325870108e+00 1.473980920178e+00 1.472846843072e+00 1.471944309597e+00 1.471284266946e+00 1.470882270740e+00 1.470736711160e+00 1.470859067228e+00 1.471239404598e+00 1.471869002962e+00 1.472745639264e+00 1.473840265515e+00 1.475145357797e+00 1.476632258911e+00 1.478278084951e+00 1.480059817173e+00 1.481942211392e+00 1.483906675246e+00 1.485917063423e+00 1.487949378592e+00 1.489977401505e+00 1.491972148263e+00 1.493916182898e+00 1.495779590767e+00 1.497549553771e+00 1.499203887607e+00 1.500724976348e+00 1.502103666859e+00 1.503314471427e+00 1.504353640786e+00 1.505201718514e+00 1.505839432946e+00 1.506259803551e+00 1.506431922125e+00 1.506341963052e+00 1.505964842088e+00 1.505267306323e+00 1.504227298195e+00 1.502799899143e+00 1.500954255346e+00 1.498651986713e+00 1.495842682218e+00 1.492496238301e+00 1.488559302568e+00 1.483998878155e+00 1.478777173035e+00 1.472858447631e+00 1.466225434685e+00 1.458849362437e+00 1.450734802960e+00 1.441878102857e+00 1.432295598713e+00 1.422021346604e+00 1.411089500844e+00 1.399568460628e+00 1.387516873042e+00 1.375025894117e+00 1.362188536952e+00 1.349104589904e+00 1.335900380162e+00 1.322674730357e+00 1.309565555973e+00 1.296681000623e+00 1.284134555406e+00 1.272042725954e+00 1.260480743472e+00 1.249551324448e+00 1.239299072289e+00 1.229778751810e+00 1.221022395957e+00 1.213020588186e+00 1.205791939391e+00 1.199285230214e+00 1.193487184314e+00 1.188340858752e+00 1.183792341307e+00 1.179808043493e+00 1.176304915312e+00 1.173267490936e+00 1.170624840311e+00 1.168352007276e+00 1.166425765663e+00 1.164795905522e+00 1.163478656322e+00 1.162419361287e+00 1.161626072300e+00 1.161072076399e+00 1.160713834810e+00 1.160548576114e+00 1.160490672289e+00 1.160515771462e+00 1.160535388145e+00 1.160463890489e+00 1.160228080329e+00 1.159696504670e+00 1.158794883551e+00 1.157387009231e+00 1.155382383135e+00 1.152682700343e+00 1.149182593039e+00 1.144833204210e+00 1.139549725485e+00 1.133316192904e+00 1.126106986982e+00 1.117929135165e+00 1.108826926958e+00 1.098839978231e+00 1.088074246613e+00 1.076614304845e+00 1.064608709278e+00 1.052206775304e+00 1.039577800604e+00 1.026938965927e+00 1.014480374327e+00 1.002458381678e+00 9.910925431912e-01 9.806318919025e-01 9.713185031153e-01 9.633502058821e-01 9.569411251752e-01 9.522061089542e-01 9.492479328567e-01 9.480784324929e-01 9.486217794090e-01 9.507535870944e-01 9.542244208768e-01 9.565389258002e-01 9.575666921917e-01 9.586963932915e-01 9.614203946849e-01 9.664204162063e-01 9.730919402917e-01 9.797821243552e-01 9.845589259326e-01 9.861132841275e-01 9.843539190182e-01 9.803814505502e-01 9.758793605213e-01 9.722452049678e-01 9.698313503129e-01 9.677415985197e-01 9.643423254227e-01 9.581677699977e-01 9.487193756801e-01 9.368314585309e-01 9.244068966820e-01 9.135530092634e-01 9.055963936410e-01 9.004851528135e-01 8.969122678736e-01 8.931204709024e-01 8.879559844306e-01 8.815651243728e-01 8.753941696532e-01 8.715248847147e-01 8.715853880205e-01 8.758300852990e-01 8.829829299576e-01 8.909148270682e-01 8.977208671933e-01 9.026596088091e-01 9.064843226530e-01 9.109731747942e-01 9.179343330257e-01 9.281972035499e-01 9.410858685540e-01 9.547243425462e-01 9.670011999258e-01 9.765882017986e-01 9.835242176152e-01 9.891542558790e-01 9.953945295009e-01 1.003670475227e+00 1.014117711710e+00 1.025468357685e+00 1.035641261670e+00 1.042758201825e+00 1.046030805280e+00 1.046065565022e+00 1.044504833783e+00 1.043172923191e+00 1.043075591947e+00 1.043798800456e+00 1.043680193815e+00 1.040608424018e+00 1.033034802876e+00 1.020740356459e+00 1.004985954534e+00 9.879826063561e-01 9.719471792631e-01 9.581773519917e-01 9.466316897932e-01 9.363153540272e-01 9.262831886943e-01 9.166178688739e-01 9.088748003726e-01 9.056550953978e-01 9.093894664489e-01 9.209573773735e-01 9.390907582366e-01 9.611082877255e-01 9.847414133977e-01 9.668158606538e-01 9.050915555385e-01 8.248175081327e-01 7.881660460543e-01 8.295822114143e-01 9.156976813064e-01 9.847071533621e-01 9.956303034914e-01 9.431880530156e-01 8.596997821652e-01 8.078641229323e-01 8.390315508359e-01 9.358913448314e-01 1.034791853089e+00 1.084400947846e+00 1.066974896826e+00 9.989554372567e-01 9.246524918700e-01 8.940092609674e-01 9.211348864050e-01 9.706048723702e-01 9.958689838468e-01 9.754792536876e-01 9.242472200253e-01 8.870503290791e-01 9.071912344680e-01 9.807199956908e-01 1.058850554160e+00 1.092014290543e+00 1.058387918807e+00 9.733446722533e-01 8.903036673809e-01 8.773889895344e-01 9.519458075357e-01 1.057103022102e+00 1.122627562856e+00 1.109033216458e+00 1.018012545470e+00 8.969831919907e-01 8.344055147651e-01 8.953124641971e-01 1.036763140553e+00 1.165033333256e+00 1.214582091697e+00 1.162210860080e+00 1.026253690487e+00 8.706227363352e-01 7.991956353198e-01 8.726096780504e-01 1.023045634816e+00 1.149217535712e+00 1.192815850425e+00 1.139781618831e+00 1.014279576303e+00 8.774066037408e-01 8.141265059055e-01 8.669556206809e-01 9.833731077813e-01 1.084377412344e+00 1.123051810209e+00 1.088466934228e+00 9.990667150450e-01 8.969602832832e-01 8.353938696675e-01 8.461232223782e-01 9.108238639636e-01 9.835938235136e-01 1.027935747227e+00 1.028191499219e+00 9.874285960690e-01 9.234180762643e-01 8.636814968098e-01 8.357478087564e-01 8.512554865916e-01 8.974455352509e-01 9.476796970563e-01 9.777237593685e-01 9.746175706425e-01 9.394590886188e-01 8.875135902354e-01 8.442888819820e-01 8.335138521843e-01 8.598347220197e-01 9.045863730786e-01 9.409336811118e-01 9.501379404694e-01 9.289187120721e-01 8.898983555345e-01 8.563798961024e-01 8.495217609587e-01 8.727440411033e-01 9.093357333289e-01 9.362798240426e-01 9.387966947947e-01 9.166799436996e-01 8.837478157434e-01 8.611023049917e-01 8.640446295092e-01 8.904393982119e-01 9.225715804013e-01 9.401952311273e-01 9.317342224303e-01 8.989114800162e-01 8.561926131538e-01 8.248529582269e-01 8.209335786191e-01 8.433385515335e-01 8.748949425790e-01 8.950904433617e-01 8.913560392498e-01 8.637250950316e-01 8.243094858658e-01 7.921997879631e-01 7.829621742418e-01 7.978278853098e-01 8.235157499508e-01 8.431179759428e-01 8.466752021272e-01 8.349451198163e-01 8.171348883898e-01 8.048404528673e-01
 4.191884672455e-01 4.194428763074e-01 4.198487341815e-01 4.203458170125e-01 4.208176099387e-01 4.211591011278e-01 4.213571013579e-01 4.215320268122e-01 4.218489503529e-01 4.223496618937e-01 4.229125306864e-01 4.233798218663e-01 4.236940360237e-01 4.239164166826e-01 4.241705071115e-01 4.245740199548e-01 4.251531679063e-01 4.257923893052e-01 4.263115938667e-01 4.266366372552e-01 4.268756412000e-01 4.272105931150e-01 4.277367575605e-01 4.284014096305e-01 4.290641491442e-01 4.295993226964e-01 4.299857754167e-01 4.303277883651e-01 4.307744817797e-01 4.313921081994e-01 4.321124194610e-01 4.328039121694e-01 4.333774593093e-01 4.338388569447e-01 4.342823167604e-01 4.348317000698e-01 4.355417519731e-01 4.363390303533e-01 4.370758258183e-01 4.376724677424e-01 4.381862505990e-01 4.387421358950e-01 4.394226888917e-01 4.402169397246e-01 4.410436928062e-01 4.418158818342e-01 4.424981612462e-01 4.431297512570e-01 4.437855116782e-01 4.445247923320e-01 4.453592901698e-01 4.462526850329e-01 4.471311807293e-01 4.479173155707e-01 4.486014996879e-01 4.492798747323e-01 4.500725495845e-01 4.510147799083e-01 4.520166125555e-01 4.529468364429e-01 4.537397890334e-01 4.544483107002e-01 4.552029544007e-01 4.561048253798e-01 4.571352249691e-01 4.581748239103e-01 4.591157509483e-01 4.599425729890e-01 4.607247472172e-01 4.615566491367e-01 4.625098687909e-01 4.635771312693e-01 4.646695511827e-01 4.656736283394e-01 4.665458580567e-01 4.673408032816e-01 4.681833369115e-01 4.691819141349e-01 4.703412633053e-01 4.715228161423e-01 4.725556268415e-01 4.733897241581e-01 4.741551429863e-01 4.750508645357e-01 4.761763480416e-01 4.774462496773e-01 4.786477144946e-01 4.796195517964e-01 4.804063943565e-01 4.812230244652e-01 4.822587393870e-01 4.835154328618e-01 4.848152039150e-01 4.859582325128e-01 4.868849535472e-01 4.877207323445e-01 4.886725320872e-01 4.898421321874e-01 4.911533151744e-01 4.924291069770e-01 4.935439138237e-01 4.945078977122e-01 4.954500706002e-01 4.965170093696e-01 4.977551488190e-01 4.990790893377e-01 5.003486115961e-01 5.014821269913e-01 5.025050392347e-01 5.035281789002e-01 5.046632046333e-01 5.059384435133e-01 5.072763506395e-01 5.085578677530e-01 5.097222712622e-01 5.108019521180e-01 5.118878083311e-01 5.130727134064e-01 5.143799947664e-01 5.157441569892e-01 5.170596449082e-01 5.182684427947e-01 5.193940122263e-01 5.205216789942e-01 5.217451035784e-01 5.230907671677e-01 5.244904853628e-01 5.258322373626e-01 5.270609088666e-01 5.282113808500e-01 5.293801678816e-01 5.306493103676e-01 5.320287816279e-01 5.334410124135e-01 5.347910114974e-01 5.360466539628e-01 5.372490211947e-01 5.384749828200e-01 5.397831966072e-01 5.411791041529e-01 5.426047728636e-01 5.439847552497e-01 5.452897300941e-01 5.465468889958e-01 5.478144203972e-01 5.491485520395e-01 5.505601187138e-01 5.519987507265e-01 5.534005997535e-01 5.547403773152e-01 5.560382293181e-01 5.573429663165e-01 5.587003060327e-01 5.601172600099e-01 5.615563092721e-01 5.629749666054e-01 5.643526153497e-01 5.656977081531e-01 5.670402362480e-01 5.684153494185e-01 5.698351941663e-01 5.712788040960e-01 5.727160396943e-01 5.741268137835e-01 5.755090530328e-01 5.768835583516e-01 5.782797494876e-01 5.797042569818e-01 5.811466104219e-01 5.825892496444e-01 5.840199544708e-01 5.854338807966e-01 5.868424305166e-01 5.882586682593e-01 5.896876997955e-01 5.911275192426e-01 5.925749134256e-01 5.940213774651e-01 5.954611159281e-01 5.968972863826e-01 5.983343341404e-01 5.997733460956e-01 6.012174151205e-01 6.026687958109e-01 6.041226147891e-01 6.055784313656e-01 6.070356922182e-01 6.084897883866e-01 6.099405023622e-01 6.113925710616e-01 6.128505940658e-01 6.143126118979e-01 6.157784268452e-01 6.172468423537e-01 6.187133053782e-01 6.201778315803e-01 6.216430258784e-01 6.231091761424e-01 6.245770871052e-01 6.260492746307e-01 6.275250600882e-01 6.289985319300e-01 6.304696685012e-01 6.319409920555e-01 6.334145031183e-01 6.348920873374e-01 6.363724463411e-01 6.378500824402e-01 6.393248816793e-01 6.408021738102e-01 6.422831252116e-01 6.437678394243e-01 6.452530704276e-01 6.467370173043e-01 6.482161735659e-01 6.496982359882e-01 6.511854097132e-01 6.526746501981e-01 6.541622887606e-01 6.556461087914e-01 6.571285437285e-01 6.586129847824e-01 6.601018695461e-01 6.615886525016e-01 6.630710495598e-01 6.645520356499e-01 6.660325709924e-01 6.675160983175e-01 6.690013039388e-01 6.704832117159e-01 6.719613656135e-01 6.734379717859e-01 6.749176891902e-01 6.763988136856e-01 6.778794883662e-01 6.793597639762e-01 6.808360337995e-01 6.823107692399e-01 6.837897870496e-01 6.852680274798e-01 6.867466049001e-01 6.882232300103e-01 6.896975580204e-01 6.911714336175e-01 6.926460304035e-01 6.941216699570e-01 6.955946420024e-01 6.970666029627e-01 6.985385237311e-01 7.000084242335e-01 7.014786806930e-01 7.029469014032e-01 7.044112003400e-01 7.058766810755e-01 7.073423772643e-01 7.088061044121e-01 7.102687463630e-01 7.117296324823e-01 7.131873610784e-01 7.146465895768e-01 7.161060677392e-01 7.175632906466e-01 7.190178686501e-01 7.204724618565e-01 7.219257850604e-01 7.233780992786e-01 7.248291293286e-01 7.262772873396e-01 7.277246344428e-01 7.291721696720e-01 7.306169967108e-01 7.320588126918e-01 7.334984478719e-01 7.349372768367e-01 7.363752067019e-01 7.378131364415e-01 7.392481974052e-01 7.406802806903e-01 7.421134690520e-01 7.435442951747e-01 7.449733148214e-01 7.464009390883e-01 7.478261498309e-01 7.492505734197e-01 7.506748372383e-01 7.520962048487e-01 7.535148581306e-01 7.549320436625e-01 7.563473942753e-01 7.577612958791e-01 7.591735863675e-01 7.605854393548e-01 7.619944156646e-01 7.634023969452e-01 7.648078782090e-01 7.662098531957e-01 7.676115811761e-01 7.690123349968e-01 7.704110736249e-01 7.718081291154e-01 7.732017397877e-01 7.745938334861e-01 7.759836837377e-01 7.773718663234e-01 7.787586084199e-01 7.801436232875e-01 7.815287825052e-01 7.829107196965e-01 7.842900632395e-01 7.856672253164e-01 7.870417229262e-01 7.884167625538e-01 7.897900677169e-01 7.911618605222e-01 7.925304279478e-01 7.938975843435e-01 7.952610952322e-01 7.966233473723e-01 7.979865040232e-01 7.993471946849e-01 8.007071640693e-01 8.020640310983e-01 8.034161876244e-01 8.047680328789e-01 8.061190213188e-01 8.074686563316e-01 8.088182556496e-01 8.101651090610e-01 8.115072057183e-01 8.128485714412e-01 8.141882555734e-01 8.155270975404e-01 8.168662973941e-01 8.182031570522e-01 8.195360187370e-01 8.208670525926e-01 8.221964729186e-01 8.235250303647e-01 8.248537770552e-01 8.261794002661e-01 8.275029689192e-01 8.288252252710e-01 8.301450392872e-01 8.314646126619e-01 8.327837175151e-01 8.341009347427e-01 8.354165074355e-01 8.367306567902e-01 8.380430534508e-01 8.393555403476e-01 8.406661963466e-01 8.419750178848e-01 8.432832823411e-01 8.445914687158e-01 8.458970760495e-01 8.472018205547e-01 8.485063122588e-01 8.498096267754e-01 8.511125496167e-01 8.524143131852e-01 8.537140554268e-01 8.550135584910e-01 8.563130434827e-01 8.576110496684e-01 8.589096533104e-01 8.602063193997e-01 8.615025480982e-01 8.627991468419e-01 8.640944240733e-01 8.653901039543e-01 8.666847807339e-01 8.679794613420e-01 8.692739832714e-01 8.705681631813e-01 8.718619781807e-01 8.731569473308e-01 8.744507898580e-01 8.757450661330e-01 8.770392891706e-01 8.783326558190e-01 8.796283692145e-01 8.809237174027e-01 8.822186261184e-01 8.835135672810e-01 8.848089917915e-01 8.861042645193e-01 8.874019079706e-01 8.886995212579e-01 8.899976939733e-01 8.912959237960e-01 8.925949393158e-01 8.938953298529e-01 8.951965856261e-01 8.964982894374e-01 8.978020466798e-01 8.991065528915e-01 9.004109680843e-01 9.017174362227e-01 9.030252807287e-01 9.043340504163e-01 9.056460992910e-01 9.069583270015e-01 9.082717330767e-01 9.095869046143e-01 9.109028359363e-01 9.122222299424e-01 9.135423214991e-01 9.148652150742e-01 9.161904338677e-01 9.175165679988e-01 9.188445713968e-01 9.201749293891e-01 9.215082971053e-01 9.228440416093e-01 9.241825788207e-01 9.255229011750e-01 9.268648787618e-01 9.282111567137e-01 9.295587765777e-01 9.309100633720e-01 9.322650884819e-01 9.336213814528e-01 9.349815616778e-01 9.363443289316e-01 9.377107767997e-01 9.390804486334e-01 9.404526048238e-01 9.418293184670e-01 9.432093046441e-01 9.445922108908e-01 9.459794678855e-01 9.473701489076e-01 9.487633721375e-01 9.501623901587e-01 9.515648660612e-01 9.529703308179e-01 9.543805688345e-01 9.557950261995e-01 9.572129671810e-01 9.586358690696e-01 9.600622150643e-01 9.614936399257e-01 9.629303195962e-01 9.643697356583e-01 9.658143974995e-01 9.672639832392e-01 9.687182041101e-01 9.701774477463e-01 9.716412004374e-01 9.731092941118e-01 9.745829113117e-01 9.760620346107e-01 9.775457609569e-01 9.790353886842e-01 9.805288526424e-01 9.820288400210e-01 9.835335847220e-01 9.850434536162e-01 9.865600396168e-01 9.880806786203e-01 9.896085191221e-01 9.911404718001e-01 9.926784706912e-01 9.942221671208e-01 9.957719874366e-01 9.973269219326e-01 9.988882999885e-01 1.000455289633e+00 1.002028742490e+00 1.003607602699e+00 1.005192780806e+00 1.006783032816e+00 1.008380754780e+00 1.009983736459e+00 1.011593526164e+00 1.013208994417e+00 1.014830790091e+00 1.016459499872e+00 1.018093625655e+00 1.019733996848e+00 1.021381289378e+00 1.023034923814e+00 1.024694438401e+00 1.026360123285e+00 1.028033147092e+00 1.029711223735e+00 1.031396487892e+00 1.033088268740e+00 1.034786524028e+00 1.036490802780e+00 1.038201548357e+00 1.039918934009e+00 1.041642419060e+00 1.043372277626e+00 1.045109302112e+00 1.046852254559e+00 1.048602015748e+00 1.050357280308e+00 1.052120573063e+00 1.053888601286e+00 1.055663029522e+00 1.057444541259e+00 1.059231216046e+00 1.061025624109e+00 1.062825342762e+00 1.064630651753e+00 1.066443014949e+00 1.068260516332e+00 1.070084860320e+00 1.071915206371e+00 1.073750688407e+00 1.075593014520e+00 1.077439960157e+00 1.079292669657e+00 1.081153076929e+00 1.083016776633e+00 1.084887260973e+00 1.086763068184e+00 1.088643539696e+00 1.090530084957e+00 1.092421202890e+00 1.094317618657e+00 1.096219656324e+00 1.098125906655e+00 1.100037737135e+00 1.101953774586e+00 1.103874175907e+00 1.105799485596e+00 1.107729464959e+00 1.109663295690e+00 1.111601409565e+00 1.113543435428e+00 1.115490012124e+00 1.117440057089e+00 1.119393653934e+00 1.121350360200e+00 1.123311044108e+00 1.125275007819e+00 1.127241884020e+00 1.129211743607e+00 1.131184219627e+00 1.133159029748e+00 1.135137043509e+00 1.137117224087e+00 1.139098871383e+00 1.141082847735e+00 1.143068760672e+00 1.145056132391e+00 1.147044656887e+00 1.149033998917e+00 1.151025344163e+00 1.153016990859e+00 1.155008725374e+00 1.157001587261e+00 1.158994720623e+00 1.160987645567e+00 1.162979638059e+00 1.164972350202e+00 1.166963570273e+00 1.168954007933e+00 1.170943335111e+00 1.172931545168e+00 1.174917883379e+00 1.176902328544e+00 1.178884893118e+00 1.180865296706e+00 1.182842555098e+00 1.184817552188e+00 1.186789235272e+00 1.188757876170e+00 1.190722297898e+00 1.192682779588e+00 1.194639570169e+00 1.196592487794e+00 1.198539250972e+00 1.200481978002e+00 1.202418906292e+00 1.204350681566e+00 1.206276094330e+00 1.208195294405e+00 1.210108741679e+00 1.212015454537e+00 1.213914630094e+00 1.215806082203e+00 1.217690847129e+00 1.219567448584e+00 1.221434907824e+00 1.223294477928e+00 1.225144710284e+00 1.226985381916e+00 1.228817791200e+00 1.230639218585e+00 1.232450220729e+00 1.234251274411e+00 1.236040882325e+00 1.237819947642e+00 1.239586981182e+00 1.241342248615e+00 1.243085061391e+00 1.244815516912e+00 1.246532967130e+00 1.248236218372e+00 1.249926874527e+00 1.251602982415e+00 1.253264864022e+00 1.254913204564e+00 1.256544420897e+00 1.258161074527e+00 1.259761585002e+00 1.261345897789e+00 1.262914152085e+00 1.264465009663e+00 1.265998768744e+00 1.267514528099e+00 1.269012756202e+00 1.270492211443e+00 1.271952812883e+00 1.273394280990e+00 1.274816763656e+00 1.276218588595e+00 1.277600366659e+00 1.278961681188e+00 1.280301531303e+00 1.281620215494e+00 1.282916566450e+00 1.284191584116e+00 1.285443394110e+00 1.286672244812e+00 1.287877760177e+00 1.289059678241e+00 1.290217428413e+00 1.291350579053e+00 1.292459062536e+00 1.293542048500e+00 1.294599920149e+00 1.295630809952e+00 1.296636279784e+00 1.297614370507e+00 1.298565548969e+00 1.299488803294e+00 1.300384787635e+00 1.301252252966e+00 1.302090646470e+00 1.302899975164e+00 1.303680762446e+00 1.304430901970e+00 1.305151351935e+00 1.305841108848e+00 1.306500008420e+00 1.307128474761e+00 1.307724009551e+00 1.308288351213e+00 1.308820387988e+00 1.309319588618e+00 1.309786312938e+00 1.310218924293e+00 1.310618312825e+00 1.310983608080e+00 1.311314523979e+00 1.311611213308e+00 1.311872507121e+00 1.312098395411e+00 1.312289003578e+00 1.312443681842e+00 1.312561789047e+00 1.312643461871e+00 1.312687975077e+00 1.312695036356e+00 1.312665933942e+00 1.312598278771e+00 1.312492333159e+00 1.312348289945e+00 1.312165283991e+00 1.311944426143e+00 1.311683678122e+00 1.311384796505e+00 1.311044795724e+00 1.310665903178e+00 1.310246741744e+00 1.309786768348e+00 1.309286595124e+00 1.308745362119e+00 1.308164428581e+00 1.307541723250e+00 1.306877477949e+00 1.306172011947e+00 1.305424420194e+00 1.304635853827e+00 1.303804556633e+00 1.302931702301e+00 1.302016747267e+00 1.301058430164e+00 1.300058468377e+00 1.299016021581e+00 1.297930196359e+00 1.296801480537e+00 1.295630894763e+00 1.294417214729e+00 1.293159241342e+00 1.291859170641e+00 1.290516454743e+00 1.289129920619e+00 1.287700696878e+00 1.286228218464e+00 1.284712884917e+00 1.283154033759e+00 1.281552966507e+00 1.279907854393e+00 1.278220949427e+00 1.276490347874e+00 1.274717426723e+00 1.272901854103e+00 1.271043172129e+00 1.269143422499e+00 1.267200465733e+00 1.265215336867e+00 1.263189108518e+00 1.261120367760e+00 1.259011083644e+00 1.256859220135e+00 1.254667671774e+00 1.252435377368e+00 1.250162273098e+00 1.247848619558e+00 1.245495454469e+00 1.243103211775e+00 1.240671070669e+00 1.238200409309e+00 1.235691379888e+00 1.233143871564e+00 1.230558912091e+00 1.227938065326e+00 1.225279417516e+00 1.222585474970e+00 1.219854527876e+00 1.217089504754e+00 1.214289392194e+00 1.211455739682e+00 1.208587661996e+00 1.205688043073e+00 1.202755932675e+00 1.199791894531e+00 1.196797745138e+00 1.193771768108e+00 1.190719052960e+00 1.187636277168e+00 1.184525927613e+00 1.181388898087e+00 1.178224922248e+00 1.175035913086e+00 1.171822695117e+00 1.168586013857e+00 1.165326956158e+00 1.162045937984e+00 1.158743959091e+00 1.155422893668e+00 1.152083515554e+00 1.148726886923e+00 1.145353772447e+00 1.141965024892e+00 1.138562364080e+00 1.135147208345e+00 1.131719972900e+00 1.128282492138e+00 1.124835566705e+00 1.121380872930e+00 1.117920303515e+00 1.114454144991e+00 1.110984396542e+00 1.107512401457e+00 1.104039922568e+00 1.100567453718e+00 1.097097390108e+00 1.093631031875e+00 1.090169781915e+00 1.086715722074e+00 1.083268820130e+00 1.079832843786e+00 1.076408006914e+00 1.072997025724e+00 1.069601913990e+00 1.066222127386e+00 1.062862660014e+00 1.059522050807e+00 1.056205215882e+00 1.052912102097e+00 1.049643742574e+00 1.046404149136e+00 1.043194172734e+00 1.040015435766e+00 1.036870910653e+00 1.033760952956e+00 1.030689728798e+00 1.027656136303e+00 1.024665981448e+00 1.021717487873e+00 1.018815159954e+00 1.015961533925e+00 1.013154982041e+00 1.010402448806e+00 1.007701127476e+00 1.005056936825e+00 1.002469592246e+00 9.999397872371e-01 9.974751865597e-01 9.950706636908e-01 9.927335932560e-01 9.904634381495e-01 9.882625359760e-01 9.861334113953e-01 9.840767007627e-01 9.820959639051e-01 9.801910278974e-01 9.783668795492e-01 9.766212498815e-01 9.749582471511e-01 9.733798143905e-01 9.718845230316e-01 9.704800740617e-01 9.691609434440e-01 9.679343473817e-01 9.667986915430e-01 9.657552565106e-01 9.648090510536e-01 9.639550271637e-01 9.632001676978e-01 9.625424470045e-01 9.619833249608e-01 9.615266064265e-01 9.611669267420e-01 9.609129369551e-01 9.607582790449e-01 9.607088946813e-01 9.607623413278e-01 9.609196047093e-01 9.611839932625e-01 9.615489197234e-01 9.620233300838e-01 9.626012428608e-01 9.632840825901e-01 9.640750273488e-01 9.649663426291e-01 9.659692803477e-01 9.670705242876e-01 9.682800177893e-01 9.695914390996e-01 9.710053345138e-01 9.725252398183e-01 9.741413991308e-01 9.758642851148e-01 9.776830546480e-01 9.796021891701e-01 9.816205030807e-01 9.837311464414e-01 9.859437988295e-01 9.882434422013e-01 9.906410328322e-01 9.931277381619e-01 9.957015092590e-01 9.983684565226e-01 1.001115486729e+00 1.003953184249e+00 1.006868355746e+00 1.009867133476e+00 1.012945605514e+00 1.016097024100e+00 1.019330551028e+00 1.022628989132e+00 1.026005102648e+00 1.029446320959e+00 1.032953721305e+00 1.036529765035e+00 1.040160958878e+00 1.043859590178e+00 1.047610192064e+00 1.051419360857e+00 1.055282815017e+00 1.059192952586e+00 1.063157866728e+00 1.067162076227e+00 1.071217523649e+00 1.075310520270e+00 1.079442719091e+00 1.083616469390e+00 1.087817554174e+00 1.092060505525e+00 1.096325801248e+00 1.100623992178e+00 1.104948086069e+00 1.109292320657e+00 1.113665250378e+00 1.118048956213e+00 1.122457585835e+00 1.126877937391e+00 1.131310922977e+00 1.135760034194e+00 1.140209916136e+00 1.144678172360e+00 1.149142095921e+00 1.153615785400e+00 1.158090214116e+00 1.162561002186e+00 1.167039042591e+00 1.171502759169e+00 1.175971173829e+00 1.180427208156e+00 1.184877532574e+00 1.189322091426e+00 1.193747548971e+00 1.198171273497e+00 1.202571833542e+00 1.206965796117e+00 1.211341735050e+00 1.215696634818e+00 1.220042763795e+00 1.224358421006e+00 1.228665934218e+00 1.232945277923e+00 1.237204483579e+00 1.241445472882e+00 1.245655430794e+00 1.249852713603e+00 1.254014734852e+00 1.258159013260e+00 1.262277682227e+00 1.266364298438e+00 1.270435240452e+00 1.274467607357e+00 1.278483721525e+00 1.282466020246e+00 1.286422244028e+00 1.290356145605e+00 1.294252092975e+00 1.298131545418e+00 1.301973780290e+00 1.305794162230e+00 1.309584808192e+00 1.313342766219e+00 1.317082490874e+00 1.320782608125e+00 1.324464485833e+00 1.328112038414e+00 1.331733413145e+00 1.335331371642e+00 1.338893074564e+00 1.342437639602e+00 1.345946234871e+00 1.349431681030e+00 1.352890278156e+00 1.356317171010e+00 1.359725392675e+00 1.363096262063e+00 1.366448373538e+00 1.369768522371e+00 1.373062290071e+00 1.376333478960e+00 1.379569286201e+00 1.382787287796e+00 1.385970653785e+00 1.389130520590e+00 1.392263296017e+00 1.395364479752e+00 1.398444751915e+00 1.401489009465e+00 1.404511663996e+00 1.407502005739e+00 1.410463373396e+00 1.413398972688e+00 1.416299067108e+00 1.419176232720e+00 1.422016809909e+00 1.424830901704e+00 1.427612809064e+00 1.430361973226e+00 1.433083303233e+00 1.435766587368e+00 1.438423421200e+00 1.441041245612e+00 1.443629734801e+00 1.446184472882e+00 1.448700852476e+00 1.451188328698e+00 1.453634905812e+00 1.456053036646e+00 1.458430978465e+00 1.460774976610e+00 1.463085848501e+00 1.465355773224e+00 1.467598172118e+00 1.469796993070e+00 1.471966368043e+00 1.474099588769e+00 1.476194473752e+00 1.478262203830e+00 1.480286991404e+00 1.482287915808e+00 1.484251010538e+00 1.486184524824e+00 1.488089910063e+00 1.489959343097e+00 1.491809530579e+00 1.493623961161e+00 1.495420242927e+00 1.497188881643e+00 1.498933508541e+00 1.500664366531e+00 1.502366503345e+00 1.504062177707e+00 1.505734347044e+00 1.507397786207e+00 1.509052947889e+00 1.510691384496e+00 1.512335546656e+00 1.513963709078e+00 1.515600150716e+00 1.517233361550e+00 1.518866515556e+00 1.520514539574e+00 1.522157780598e+00 1.523823793204e+00 1.525491597809e+00 1.527177355675e+00 1.528882596081e+00 1.530594206486e+00 1.532340029898e+00 1.534092820655e+00 1.535876425870e+00 1.537679721603e+00 1.539500947364e+00 1.541356926718e+00 1.543221714507e+00 1.545123319827e+00 1.547037983513e+00 1.548975755259e+00 1.550939677159e+00 1.552909259084e+00 1.554909492838e+00 1.556909316072e+00 1.558928309353e+00 1.560952401739e+00 1.562971272336e+00 1.565002751006e+00 1.567010034157e+00 1.569020957923e+00 1.571005557497e+00 1.572965351343e+00 1.574903853036e+00 1.576789372265e+00 1.578646909491e+00 1.580437847846e+00 1.582175081544e+00 1.583845963893e+00 1.585428072793e+00 1.586940680419e+00 1.588340254451e+00 1.589648461016e+00 1.590837638305e+00 1.591900361340e+00 1.592841785414e+00 1.593625254330e+00 1.594272490740e+00 1.594749168342e+00 1.595059055672e+00 1.595195987314e+00 1.595134581771e+00 1.594891463728e+00 1.594433252124e+00 1.593772868864e+00 1.592893657081e+00 1.591784591589e+00 1.590456921476e+00 1.588882570974e+00 1.587079900795e+00 1.585026970027e+00 1.582730032592e+00 1.580189461443e+00 1.577390469947e+00 1.574352548421e+00 1.571055845175e+00 1.567517552736e+00 1.563734632990e+00 1.559706357146e+00 1.555448161158e+00 1.550953098543e+00 1.546240922723e+00 1.541309047089e+00 1.536172963301e+00 1.530842982553e+00 1.525325003939e+00 1.519641786107e+00 1.513794726585e+00 1.507811043761e+00 1.501697110514e+00 1.495475576998e+00 1.489164305165e+00 1.482776875555e+00 1.476343645204e+00 1.469872325637e+00 1.463397525014e+00 1.456932491148e+00 1.450502570767e+00 1.444135241516e+00 1.437844379588e+00 1.431670182286e+00 1.425618690619e+00 1.419728053599e+00 1.414017920433e+00 1.408506657116e+00 1.403233767591e+00 1.398199845203e+00 1.393449309739e+00 1.388990660660e+00 1.384844732420e+00 1.381043482185e+00 1.377583644982e+00 1.374505525826e+00 1.371806049642e+00 1.369505502463e+00 1.367620807496e+00 1.366144200684e+00 1.365105846365e+00 1.364489659149e+00 1.364310824129e+00 1.364569319630e+00 1.365251931377e+00 1.366372482623e+00 1.367904698575e+00 1.369854484728e+00 1.372202535201e+00 1.374934356962e+00 1.378042756847e+00 1.381495568901e+00 1.385287437566e+00 1.389385110455e+00 1.393770699045e+00 1.398419979488e+00 1.403299072748e+00 1.408391788878e+00 1.413655264339e+00 1.419071872745e+00 1.424604645850e+00 1.430220911793e+00 1.435896965090e+00 1.441589616047e+00 1.447279504034e+00 1.452924050367e+00 1.458499314346e+00 1.463973393915e+00 1.469311631021e+00 1.474494406808e+00 1.479483220480e+00 1.484261382103e+00 1.488796369581e+00 1.493068672411e+00 1.497059888949e+00 1.500740398374e+00 1.504107554252e+00 1.507132331021e+00 1.509812309074e+00 1.512134215792e+00 1.514087606647e+00 1.515680960667e+00 1.516894083069e+00 1.517749543613e+00 1.518238321149e+00 1.518371636330e+00 1.518171320906e+00 1.517633640689e+00 1.516795957235e+00 1.515665813236e+00 1.514269267215e+00 1.512639967581e+00 1.510793031062e+00 1.508774479340e+00 1.506602583624e+00 1.504318957172e+00 1.501959014223e+00 1.499548547438e+00 1.497134944216e+00 1.494740432922e+00 1.492407047847e+00 1.490162702196e+00 1.488033335458e+00 1.486052318353e+00 1.484235071083e+00 1.482609422718e+00 1.481184475556e+00 1.479977573717e+00 1.478992952277e+00 1.478232014555e+00 1.477702090574e+00 1.477385360661e+00 1.477284371842e+00 1.477380569816e+00 1.477654983855e+00 1.478098485882e+00 1.478678171327e+00 1.479381567297e+00 1.480179763882e+00 1.481049788610e+00 1.481971640890e+00 1.482914892234e+00 1.483866452468e+00 1.484798146562e+00 1.485697415605e+00 1.486543985247e+00 1.487321673940e+00 1.488021482370e+00 1.488622610085e+00 1.489121499572e+00 1.489503420809e+00 1.489752273987e+00 1.489866415076e+00 1.489818016565e+00 1.489599649898e+00 1.489191742864e+00 1.488562813730e+00 1.487699898812e+00 1.486560291670e+00 1.485115769319e+00 1.483328892483e+00 1.481150782208e+00 1.478548413324e+00 1.475465637436e+00 1.471861268867e+00 1.467689439951e+00 1.462901127565e+00 1.457466721623e+00 1.451340173566e+00 1.444505777935e+00 1.436938877229e+00 1.428632549944e+00 1.419599344844e+00 1.409842646414e+00 1.399407701853e+00 1.388329578461e+00 1.376672796389e+00 1.364511464253e+00 1.351921034254e+00 1.339014393180e+00 1.325875947008e+00 1.312636442691e+00 1.299401220882e+00 1.286283488098e+00 1.273411827828e+00 1.260870046434e+00 1.248780398829e+00 1.237209662846e+00 1.226237064587e+00 1.215923838673e+00 1.206285905678e+00 1.197374102858e+00 1.189163654671e+00 1.181663202153e+00 1.174845113235e+00 1.168666831964e+00 1.163115687052e+00 1.158115798106e+00 1.153659629073e+00 1.149688823053e+00 1.146170517306e+00 1.143093387348e+00 1.140405972212e+00 1.138126224895e+00 1.136209291445e+00 1.134660769727e+00 1.133468674446e+00 1.132596219162e+00 1.132051783641e+00 1.131763113801e+00 1.131713189908e+00 1.131829771275e+00 1.132030889305e+00 1.132252124351e+00 1.132362622591e+00 1.132283659262e+00 1.131877253961e+00 1.131034563984e+00 1.129644618972e+00 1.127578887527e+00 1.124761341137e+00 1.121080204756e+00 1.116484603022e+00 1.110916487847e+00 1.104344589196e+00 1.096777253200e+00 1.088216788379e+00 1.078729955230e+00 1.068368025905e+00 1.057242986151e+00 1.045475686021e+00 1.033204692027e+00 1.020625126441e+00 1.007908369022e+00 9.952997827644e-01 9.830234097623e-01 9.713339491728e-01 9.605053090216e-01 9.507735299197e-01 9.424111830926e-01 9.356109024591e-01 9.305580712904e-01 9.273679196682e-01 9.260675454962e-01 9.266332803107e-01 9.289131398331e-01 9.306165047300e-01 9.313692056579e-01 9.325769851723e-01 9.357372025023e-01 9.415159653540e-01 9.492795458999e-01 9.573487237236e-01 9.637778950260e-01 9.672556747449e-01 9.676907686707e-01 9.661595936978e-01 9.642846378166e-01 9.633582065575e-01 9.636223052340e-01 9.640863864505e-01 9.630649662780e-01 9.590776434483e-01 9.516301322360e-01 9.415452190048e-01 9.306738435191e-01 9.210474191145e-01 9.139155632422e-01 9.091861788610e-01 9.055681533597e-01 9.013648013024e-01 8.955019791949e-01 8.881898609673e-01 8.809254366161e-01 8.758234516055e-01 8.745551038473e-01 8.774394543251e-01 8.832840788088e-01 8.900526198163e-01 8.959330496251e-01 9.002635703864e-01 9.038519345776e-01 9.085004468408e-01 9.160098402637e-01 9.271711395681e-01 9.412647649572e-01 9.563860380044e-01 9.704215535476e-01 9.820585921691e-01 9.913410492239e-01 9.995695772588e-01 1.008560997273e+00 1.019597747601e+00 1.032674567356e+00 1.046422503993e+00 1.058727752759e+00 1.067729271088e+00 1.072668782336e+00 1.074164986101e+00 1.073836460042e+00 1.073460262659e+00 1.073999055011e+00 1.075035273487e+00 1.074945554430e+00 1.071688202551e+00 1.063777296619e+00 1.051016368348e+00 1.034635352873e+00 1.016762883431e+00 9.995072010229e-01 9.840821622134e-01 9.704214207892e-01 9.575854736093e-01 9.447603841472e-01 9.322298272340e-01 9.218071958925e-01 9.163779945143e-01 9.185849698458e-01 9.292912932244e-01 9.467747679222e-01 9.669474271973e-01 9.826098450171e-01 9.566919191246e-01 8.825866794252e-01 7.990567924244e-01 7.687947774523e-01 8.206362101908e-01 9.141619316865e-01 9.875211390134e-01 1.003549083801e+00 9.604017213676e-01 8.905087368864e-01 8.493206279700e-01 8.765311394818e-01 9.544969101028e-01 1.029378287112e+00 1.058398758446e+00 1.029945545747e+00 9.653837322672e-01 9.105635440932e-01 9.073447500709e-01 9.543246011534e-01 1.009071214212e+00 1.029207091983e+00 1.000372618079e+00 9.432449203752e-01 9.053873472732e-01 9.273639037980e-01 9.996523560208e-01 1.071323478269e+00 1.094557178150e+00 1.051080968732e+00 9.608994154415e-01 8.822521056968e-01 8.829060605193e-01 9.705666034142e-01 1.081255148499e+00 1.145531304144e+00 1.127193932364e+00 1.030998611045e+00 9.062582858429e-01 8.407277424209e-01 8.962106634108e-01 1.028688012924e+00 1.146233611454e+00 1.186199705749e+00 1.129359113732e+00 9.994279870357e-01 8.657546246169e-01 8.262637124303e-01 9.157242413022e-01 1.057132391989e+00 1.159302152332e+00 1.172988341445e+00 1.091453508472e+00 9.479280633595e-01 8.171234298935e-01 7.919386772175e-01 8.893404849853e-01 1.027802737947e+00 1.126892783124e+00 1.147245892563e+00 1.085625484815e+00 9.689345005913e-01 8.505295405628e-01 7.951947480301e-01 8.314276350382e-01 9.212485022796e-01 1.006191987303e+00 1.048940840525e+00 1.037854063133e+00 9.816053581689e-01 9.042551042272e-01 8.391899803245e-01 8.162045138311e-01 8.423203507035e-01 8.970246616349e-01 9.495996793569e-01 9.761537651186e-01 9.660815648027e-01 9.233017793583e-01 8.658773749658e-01 8.216336937789e-01 8.146689305058e-01 8.468141450499e-01 8.955267641353e-01 9.318911792313e-01 9.370806126044e-01 9.090843083071e-01 8.631052105416e-01 8.262174945824e-01 8.225271399316e-01 8.542206056527e-01 8.997741612597e-01 9.317896669892e-01 9.334337352354e-01 9.048184029660e-01 8.626268651881e-01 8.332604262712e-01 8.370678089623e-01 8.721253281204e-01 9.160472806949e-01 9.432738071072e-01 9.387952869581e-01 9.031372650296e-01 8.519486495211e-01 8.104617843170e-01 8.003548361952e-01 8.238191062230e-01 8.622109370549e-01 8.912202467941e-01 8.948920929999e-01 8.709672764839e-01 8.303274814128e-01 7.923890902952e-01 7.754112502470e-01 7.849028936968e-01 8.106578485303e-01 8.361012557548e-01 8.494306767749e-01 8.481609616882e-01 8.376184028280e-01 8.264523363102e-01
 4.460788268335e-01 4.462468418044e-01 4.465762221585e-01 4.470084666194e-01 4.474195751296e-01 4.476920512655e-01 4.478060373663e-01 4.478884343918e-01 4.481167560379e-01 4.485405497463e-01 4.490377011590e-01 4.494408700467e-01 4.496818981509e-01 4.498181919749e-01 4.499786952042e-01 4.502920297609e-01 4.507932126370e-01 4.513636440400e-01 4.518157370069e-01 4.520631061991e-01 4.522105567571e-01 4.524488407220e-01 4.528851902416e-01 4.534746835137e-01 4.540701116721e-01 4.545345027325e-01 4.548373345105e-01 4.550846962671e-01 4.554362483572e-01 4.559667390434e-01 4.566119146342e-01 4.572349161225e-01 4.577361820211e-01 4.581144825197e-01 4.584636217500e-01 4.589170828810e-01 4.595415120463e-01 4.602649960160e-01 4.609349852925e-01 4.614590409206e-01 4.618858845747e-01 4.623446162661e-01 4.629310733867e-01 4.636433426540e-01 4.644007101059e-01 4.651045750730e-01 4.657101501854e-01 4.662519228103e-01 4.668119793738e-01 4.674595405499e-01 4.682125015867e-01 4.690348574133e-01 4.698442696435e-01 4.705529106660e-01 4.711486642405e-01 4.717274064712e-01 4.724253866127e-01 4.732853940341e-01 4.742194225980e-01 4.750819017532e-01 4.757962486281e-01 4.764084535935e-01 4.770591920829e-01 4.778677721348e-01 4.788226312508e-01 4.797969680127e-01 4.806657933698e-01 4.814055940171e-01 4.820867494008e-01 4.828193495078e-01 4.836846805517e-01 4.846782185705e-01 4.856997822897e-01 4.866264297177e-01 4.874099937669e-01 4.881088735305e-01 4.888550738972e-01 4.897666537587e-01 4.908490704213e-01 4.919603205951e-01 4.929194234576e-01 4.936691441665e-01 4.943394100170e-01 4.951374709361e-01 4.961752775137e-01 4.973738451554e-01 4.985125748339e-01 4.994166634744e-01 5.001182695496e-01 5.008350419107e-01 5.017743042197e-01 5.029510878515e-01 5.041908832425e-01 5.052791184219e-01 5.061348853116e-01 5.068797631038e-01 5.077310068556e-01 5.088110195474e-01 5.100550476908e-01 5.112789643208e-01 5.123360967437e-01 5.132228678959e-01 5.140706327773e-01 5.150417150753e-01 5.162026307137e-01 5.174683798979e-01 5.186852127527e-01 5.197542558719e-01 5.206966710524e-01 5.216277713531e-01 5.226780202338e-01 5.238848533188e-01 5.251672651963e-01 5.263942280854e-01 5.274922686862e-01 5.284919175718e-01 5.294941601118e-01 5.306033392696e-01 5.318477827509e-01 5.331567052702e-01 5.344156513341e-01 5.355572733064e-01 5.366074996809e-01 5.376591140015e-01 5.388120502865e-01 5.400973787241e-01 5.414411236114e-01 5.427258052271e-01 5.438900207912e-01 5.449711454894e-01 5.460689689993e-01 5.472728660980e-01 5.485940600626e-01 5.499514323483e-01 5.512456197060e-01 5.524414468768e-01 5.535798800995e-01 5.547407945573e-01 5.559887703824e-01 5.573290822272e-01 5.587004658838e-01 5.600268709431e-01 5.612761810664e-01 5.624738948593e-01 5.636813127927e-01 5.649579712887e-01 5.663159335887e-01 5.677026662956e-01 5.690541446235e-01 5.703411330093e-01 5.715847643869e-01 5.728351112458e-01 5.741384021846e-01 5.755032988423e-01 5.768935202547e-01 5.782633539020e-01 5.795925680576e-01 5.808886334280e-01 5.821803358759e-01 5.835056824604e-01 5.848772087437e-01 5.862739255214e-01 5.876650550650e-01 5.890308463334e-01 5.903680771781e-01 5.916973221733e-01 5.930469878731e-01 5.944262224501e-01 5.958248176883e-01 5.972247388686e-01 5.986136358103e-01 5.999857486673e-01 6.013534884074e-01 6.027278610354e-01 6.041152794647e-01 6.055150163975e-01 6.069230363240e-01 6.083314108494e-01 6.097333466919e-01 6.111316686495e-01 6.125311420724e-01 6.139323626535e-01 6.153400179959e-01 6.167553853411e-01 6.181743684894e-01 6.195954996807e-01 6.210175596967e-01 6.224383903761e-01 6.238555584107e-01 6.252750255692e-01 6.266998919207e-01 6.281282840605e-01 6.295631028724e-01 6.310001352877e-01 6.324361207810e-01 6.338706908289e-01 6.353054299380e-01 6.367424621501e-01 6.381811254777e-01 6.396250797647e-01 6.410721010010e-01 6.425174659100e-01 6.439616904850e-01 6.454063598209e-01 6.468532065438e-01 6.483050911594e-01 6.497598132996e-01 6.512125043146e-01 6.526626693707e-01 6.541148011677e-01 6.555721722827e-01 6.570333371511e-01 6.584967040512e-01 6.599566904253e-01 6.614145736540e-01 6.628747375004e-01 6.643403253052e-01 6.658074784066e-01 6.672745326799e-01 6.687383851652e-01 6.702008162382e-01 6.716652600704e-01 6.731338969556e-01 6.746020174408e-01 6.760661377085e-01 6.775278664654e-01 6.789908136227e-01 6.804561741983e-01 6.819235163903e-01 6.833886130092e-01 6.848502893838e-01 6.863106610420e-01 6.877740272353e-01 6.892399177138e-01 6.907061488835e-01 6.921702537890e-01 6.936311828673e-01 6.950927812704e-01 6.965564934149e-01 6.980211352373e-01 6.994858897362e-01 7.009492681751e-01 7.024108173025e-01 7.038729795288e-01 7.053354601837e-01 7.067981348151e-01 7.082587591855e-01 7.097192478649e-01 7.111791782321e-01 7.126378399044e-01 7.140974919612e-01 7.155546523409e-01 7.170093116595e-01 7.184642046342e-01 7.199195100240e-01 7.213733867831e-01 7.228266053286e-01 7.242773488035e-01 7.257267008123e-01 7.271759099870e-01 7.286261566723e-01 7.300747094984e-01 7.315214485134e-01 7.329679888960e-01 7.344124424040e-01 7.358568369025e-01 7.372996476875e-01 7.387409116800e-01 7.401797745652e-01 7.416198197326e-01 7.430573122848e-01 7.444903385282e-01 7.459239585176e-01 7.473558504856e-01 7.487866597270e-01 7.502175465830e-01 7.516467089193e-01 7.530722032224e-01 7.544985172478e-01 7.559229791845e-01 7.573453950477e-01 7.587670245038e-01 7.601862422942e-01 7.616044715611e-01 7.630226008873e-01 7.644380382673e-01 7.658508787026e-01 7.672618756060e-01 7.686713508490e-01 7.700788228070e-01 7.714854287511e-01 7.728918062331e-01 7.742947695534e-01 7.756968531571e-01 7.770963756069e-01 7.784923499996e-01 7.798888578463e-01 7.812830802980e-01 7.826758224300e-01 7.840671246693e-01 7.854549134097e-01 7.868404042278e-01 7.882246684944e-01 7.896069005449e-01 7.909867345269e-01 7.923659413170e-01 7.937440706835e-01 7.951191019033e-01 7.964922961001e-01 7.978626997517e-01 7.992303694094e-01 8.005987352885e-01 8.019650841381e-01 8.033299661273e-01 8.046919033734e-01 8.060511578332e-01 8.074073410670e-01 8.087621205021e-01 8.101165869706e-01 8.114690038069e-01 8.128212739197e-01 8.141693071798e-01 8.155131068328e-01 8.168563343699e-01 8.181981799918e-01 8.195388903269e-01 8.208798503499e-01 8.222160561326e-01 8.235495528279e-01 8.248804807322e-01 8.262092374899e-01 8.275377527275e-01 8.288664247313e-01 8.301916205016e-01 8.315127743646e-01 8.328325221801e-01 8.341503415701e-01 8.354664850100e-01 8.367820632331e-01 8.380959323082e-01 8.394063739165e-01 8.407154906338e-01 8.420217644851e-01 8.433272616754e-01 8.446319350136e-01 8.459336929269e-01 8.472340682499e-01 8.485336697961e-01 8.498298999884e-01 8.511251925114e-01 8.524202750101e-01 8.537127666840e-01 8.550045807469e-01 8.562939534488e-01 8.575814726925e-01 8.588682088999e-01 8.601542435606e-01 8.614378324040e-01 8.627204728666e-01 8.640018929561e-01 8.652815652435e-01 8.665607072216e-01 8.678384258497e-01 8.691143970533e-01 8.703909072208e-01 8.716646780955e-01 8.729376848061e-01 8.742103411990e-01 8.754815616452e-01 8.767522716808e-01 8.780232622558e-01 8.792913442678e-01 8.805597690872e-01 8.818268240126e-01 8.830947383078e-01 8.843617824898e-01 8.856274878201e-01 8.868921715620e-01 8.881570193333e-01 8.894211391372e-01 8.906855991834e-01 8.919501623419e-01 8.932136942199e-01 8.944766979242e-01 8.957388605249e-01 8.970018286487e-01 8.982657508193e-01 8.995294922279e-01 9.007921656648e-01 9.020553830517e-01 9.033180657493e-01 9.045809726148e-01 9.058450428891e-01 9.071096823605e-01 9.083749391856e-01 9.096401701607e-01 9.109052121907e-01 9.121714430527e-01 9.134387340343e-01 9.147059482737e-01 9.159750213811e-01 9.172451220062e-01 9.185146759985e-01 9.197862359419e-01 9.210578504765e-01 9.223318559173e-01 9.236067549095e-01 9.248833471936e-01 9.261610611765e-01 9.274385284798e-01 9.287188820063e-01 9.300010720013e-01 9.312845237821e-01 9.325700668102e-01 9.338578533500e-01 9.351466893119e-01 9.364372532535e-01 9.377301393762e-01 9.390256362870e-01 9.403228801180e-01 9.416229408624e-01 9.429239736817e-01 9.442288802500e-01 9.455354710692e-01 9.468445819952e-01 9.481564144825e-01 9.494714322546e-01 9.507897051198e-01 9.521093400638e-01 9.534324489246e-01 9.547589698756e-01 9.560891415531e-01 9.574214687098e-01 9.587571674764e-01 9.600968302675e-01 9.614392224940e-01 9.627860761547e-01 9.641350006705e-01 9.654884361681e-01 9.668450130280e-01 9.682060423392e-01 9.695711987143e-01 9.709396849920e-01 9.723120046566e-01 9.736883326054e-01 9.750687264385e-01 9.764535293288e-01 9.778433061057e-01 9.792363619300e-01 9.806341483487e-01 9.820374366120e-01 9.834441750079e-01 9.848558205324e-01 9.862731114450e-01 9.876935087875e-01 9.891197955396e-01 9.905506793006e-01 9.919875091670e-01 9.934280988190e-01 9.948746574128e-01 9.963259254938e-01 9.977823019466e-01 9.992447091815e-01 1.000711950823e+00 1.002184328661e+00 1.003662994355e+00 1.005146622921e+00 1.006636087859e+00 1.008131005009e+00 1.009631537085e+00 1.011137739243e+00 1.012650357612e+00 1.014168494939e+00 1.015692505149e+00 1.017222540399e+00 1.018758809675e+00 1.020300782738e+00 1.021849665125e+00 1.023403475573e+00 1.024963543943e+00 1.026530064334e+00 1.028103151986e+00 1.029682530968e+00 1.031267422804e+00 1.032859874976e+00 1.034457740592e+00 1.036062266430e+00 1.037672955723e+00 1.039290261042e+00 1.040913848309e+00 1.042544171053e+00 1.044181063262e+00 1.045824119112e+00 1.047474289161e+00 1.049130779251e+00 1.050793380628e+00 1.052463150685e+00 1.054138640410e+00 1.055821702155e+00 1.057510344840e+00 1.059206129942e+00 1.060908857430e+00 1.062617617709e+00 1.064332784771e+00 1.066054605834e+00 1.067782376266e+00 1.069517650556e+00 1.071258463459e+00 1.073006008959e+00 1.074760263393e+00 1.076520069000e+00 1.078286755785e+00 1.080059498613e+00 1.081838461005e+00 1.083624338979e+00 1.085415118174e+00 1.087212922344e+00 1.089016664317e+00 1.090826008741e+00 1.092641812664e+00 1.094462995861e+00 1.096289831549e+00 1.098123729655e+00 1.099961673368e+00 1.101805578907e+00 1.103654797334e+00 1.105510012683e+00 1.107370082627e+00 1.109235851115e+00 1.111106819071e+00 1.112982108348e+00 1.114862820715e+00 1.116748760872e+00 1.118639279093e+00 1.120534436410e+00 1.122433341716e+00 1.124337894232e+00 1.126245865987e+00 1.128158051807e+00 1.130073822219e+00 1.131994724577e+00 1.133918606306e+00 1.135845341705e+00 1.137776176735e+00 1.139711038180e+00 1.141648309059e+00 1.143588093271e+00 1.145531607173e+00 1.147477053151e+00 1.149425532507e+00 1.151376553374e+00 1.153328949338e+00 1.155283153403e+00 1.157239248690e+00 1.159197331971e+00 1.161156881325e+00 1.163117051868e+00 1.165078654870e+00 1.167040593998e+00 1.169003894650e+00 1.170967114699e+00 1.172930136945e+00 1.174893716795e+00 1.176856832979e+00 1.178819311747e+00 1.180781136100e+00 1.182741996889e+00 1.184702088883e+00 1.186659775957e+00 1.188616008809e+00 1.190570764171e+00 1.192522811947e+00 1.194472957714e+00 1.196420498493e+00 1.198364705029e+00 1.200305113685e+00 1.202242877879e+00 1.204176280105e+00 1.206106268419e+00 1.208031281099e+00 1.209951950040e+00 1.211867448640e+00 1.213777842100e+00 1.215682954281e+00 1.217581957994e+00 1.219475250558e+00 1.221362294357e+00 1.223241685677e+00 1.225115368470e+00 1.226981050210e+00 1.228839657283e+00 1.230689124471e+00 1.232530865027e+00 1.234364306774e+00 1.236188961799e+00 1.238004127463e+00 1.239808940481e+00 1.241604342765e+00 1.243391061641e+00 1.245164423267e+00 1.246928849545e+00 1.248681664878e+00 1.250422753379e+00 1.252151963202e+00 1.253868428750e+00 1.255572101983e+00 1.257262799782e+00 1.258940295475e+00 1.260604125813e+00 1.262253665220e+00 1.263888723298e+00 1.265508625969e+00 1.267114339297e+00 1.268703497311e+00 1.270276801303e+00 1.271834509061e+00 1.273374268062e+00 1.274898469435e+00 1.276404531633e+00 1.277891967325e+00 1.279361857685e+00 1.280813044408e+00 1.282245337759e+00 1.283658604848e+00 1.285050923810e+00 1.286424030635e+00 1.287776604947e+00 1.289108122924e+00 1.290418064379e+00 1.291706820809e+00 1.292973495704e+00 1.294217164527e+00 1.295437773645e+00 1.296635850656e+00 1.297810454197e+00 1.298960289784e+00 1.300085564676e+00 1.301187014041e+00 1.302262429866e+00 1.303312390095e+00 1.304336106508e+00 1.305334151038e+00 1.306305670094e+00 1.307248773626e+00 1.308166265386e+00 1.309054220859e+00 1.309914650833e+00 1.310745708538e+00 1.311547710068e+00 1.312321444679e+00 1.313064378849e+00 1.313777439361e+00 1.314459462789e+00 1.315111401166e+00 1.315731895084e+00 1.316319388558e+00 1.316877350651e+00 1.317400998967e+00 1.317892370684e+00 1.318350563989e+00 1.318775468027e+00 1.319167385646e+00 1.319523772783e+00 1.319846057663e+00 1.320133947409e+00 1.320386297035e+00 1.320604179298e+00 1.320784952009e+00 1.320930831003e+00 1.321038752038e+00 1.321111542951e+00 1.321145800146e+00 1.321143880609e+00 1.321104159510e+00 1.321025489425e+00 1.320909925530e+00 1.320754130352e+00 1.320560906861e+00 1.320328854261e+00 1.320056434737e+00 1.319745353532e+00 1.319393564906e+00 1.319002335952e+00 1.318570261420e+00 1.318097809474e+00 1.317585476421e+00 1.317031092463e+00 1.316435645995e+00 1.315799114874e+00 1.315121587602e+00 1.314401755598e+00 1.313639654163e+00 1.312836129976e+00 1.311988839445e+00 1.311101667005e+00 1.310169793359e+00 1.309196525752e+00 1.308180203874e+00 1.307120085585e+00 1.306018751961e+00 1.304872855552e+00 1.303684682368e+00 1.302452869989e+00 1.301177609965e+00 1.299859245175e+00 1.298498294734e+00 1.297093830360e+00 1.295645403770e+00 1.294153070846e+00 1.292618042075e+00 1.291040353624e+00 1.289419030755e+00 1.287753764370e+00 1.286046860407e+00 1.284295352426e+00 1.282502095916e+00 1.280666042842e+00 1.278786127816e+00 1.276865031053e+00 1.274900833177e+00 1.272894833152e+00 1.270846052994e+00 1.268756418767e+00 1.266624376561e+00 1.264450852383e+00 1.262237668154e+00 1.259981860809e+00 1.257686972271e+00 1.255350919168e+00 1.252975781602e+00 1.250561975372e+00 1.248107369547e+00 1.245614516708e+00 1.243083602060e+00 1.240514486507e+00 1.237908318752e+00 1.235263973522e+00 1.232584461179e+00 1.229868066181e+00 1.227116835781e+00 1.224330531640e+00 1.221510042970e+00 1.218655958031e+00 1.215768097089e+00 1.212848809642e+00 1.209897318583e+00 1.206914392965e+00 1.203901932391e+00 1.200858759484e+00 1.197788255799e+00 1.194688434946e+00 1.191562254214e+00 1.188408726543e+00 1.185230520297e+00 1.182027841858e+00 1.178800912196e+00 1.175552457694e+00 1.172280967922e+00 1.168989939781e+00 1.165678764186e+00 1.162348326407e+00 1.159002301812e+00 1.155637743919e+00 1.152259949821e+00 1.148867019618e+00 1.145461381268e+00 1.142044669623e+00 1.138617215649e+00 1.135181501979e+00 1.131737303959e+00 1.128287774208e+00 1.124833199896e+00 1.121375275064e+00 1.117914838331e+00 1.114453912677e+00 1.110994591898e+00 1.107537611189e+00 1.104085222079e+00 1.100638152296e+00 1.097197234051e+00 1.093766919254e+00 1.090346760536e+00 1.086939987406e+00 1.083546315760e+00 1.080169001798e+00 1.076809779581e+00 1.073468855651e+00 1.070150842115e+00 1.066855175441e+00 1.063585275059e+00 1.060341864022e+00 1.057127425174e+00 1.053943879824e+00 1.050793002219e+00 1.047678505476e+00 1.044598917833e+00 1.041559641743e+00 1.038560543913e+00 1.035604409298e+00 1.032695352543e+00 1.029830628164e+00 1.027016638031e+00 1.024252759319e+00 1.021543147056e+00 1.018889363354e+00 1.016290939008e+00 1.013754861113e+00 1.011278265917e+00 1.008866241433e+00 1.006519612945e+00 1.004240320150e+00 1.002033141987e+00 9.998942337647e-01 9.978321818186e-01 9.958441162199e-01 9.939334582471e-01 9.921040632608e-01 9.903538758244e-01 9.886886391640e-01 9.871065583732e-01 9.856128474063e-01 9.842072404990e-01 9.828901048942e-01 9.816676949681e-01 9.805347022261e-01 9.795000429119e-01 9.785599244654e-01 9.777172411670e-01 9.769741429661e-01 9.763281642074e-01 9.757880333075e-01 9.753452356559e-01 9.750090669593e-01 9.747761123335e-01 9.746462756458e-01 9.746254973699e-01 9.747076498269e-01 9.749007395564e-01 9.751973113695e-01 9.756042177854e-01 9.761196773846e-01 9.767403848873e-01 9.774744054005e-01 9.783112867005e-01 9.792612584407e-01 9.803177555353e-01 9.814815318540e-01 9.827556894254e-01 9.841323134537e-01 9.856209243823e-01 9.872115799612e-01 9.889102912604e-01 9.907130568893e-01 9.926173735751e-01 9.946285607011e-01 9.967355657716e-01 9.989490807802e-01 1.001256814401e+00 1.003663905283e+00 1.006170514279e+00 1.008765703229e+00 1.011461382462e+00 1.014242400816e+00 1.017117939236e+00 1.020081378468e+00 1.023127951552e+00 1.026265707281e+00 1.029478971441e+00 1.032779362092e+00 1.036153451768e+00 1.039605827246e+00 1.043135835057e+00 1.046731472329e+00 1.050405662608e+00 1.054140462795e+00 1.057945361282e+00 1.061813428126e+00 1.065739750652e+00 1.069730608920e+00 1.073771366367e+00 1.077872952303e+00 1.082020981989e+00 1.086220310158e+00 1.090469549440e+00 1.094757100511e+00 1.099095124691e+00 1.103465138165e+00 1.107878886213e+00 1.112325511337e+00 1.116802787910e+00 1.121317182334e+00 1.125851409925e+00 1.130420677762e+00 1.135006807703e+00 1.139617052944e+00 1.144249869212e+00 1.148893078197e+00 1.153560075383e+00 1.158231003122e+00 1.162919197331e+00 1.167613180205e+00 1.172312302219e+00 1.177023292912e+00 1.181727794523e+00 1.186443694788e+00 1.191150735285e+00 1.195858816877e+00 1.200565082098e+00 1.205258462592e+00 1.209954668656e+00 1.214630827663e+00 1.219305187616e+00 1.223963009908e+00 1.228605911084e+00 1.233241356446e+00 1.237849111733e+00 1.242452039470e+00 1.247027233071e+00 1.251586923570e+00 1.256128044537e+00 1.260640196586e+00 1.265140339926e+00 1.269606557262e+00 1.274055455563e+00 1.278476347277e+00 1.282868140134e+00 1.287241469540e+00 1.291576528270e+00 1.295894799016e+00 1.300175619115e+00 1.304430089754e+00 1.308658933516e+00 1.312850078607e+00 1.317021114155e+00 1.321150684291e+00 1.325257597713e+00 1.329329923421e+00 1.333367998967e+00 1.337382223646e+00 1.341353364544e+00 1.345302820444e+00 1.349213693514e+00 1.353093920280e+00 1.356943659048e+00 1.360753734733e+00 1.364541533595e+00 1.368285712953e+00 1.372005804991e+00 1.375689252271e+00 1.379336705808e+00 1.382958223750e+00 1.386537696245e+00 1.390092326121e+00 1.393607244538e+00 1.397090579613e+00 1.400543113031e+00 1.403955089676e+00 1.407341563135e+00 1.410685454298e+00 1.414000737711e+00 1.417279828251e+00 1.420520505120e+00 1.423734302700e+00 1.426902402294e+00 1.430043712519e+00 1.433142765220e+00 1.436206977837e+00 1.439236833668e+00 1.442223748277e+00 1.445179596341e+00 1.448090951979e+00 1.450968425510e+00 1.453805007645e+00 1.456599221114e+00 1.459358971737e+00 1.462071482910e+00 1.464749811519e+00 1.467381159572e+00 1.469972252538e+00 1.472522091279e+00 1.475024503112e+00 1.477489835280e+00 1.479904068484e+00 1.482280001635e+00 1.484608221913e+00 1.486891262803e+00 1.489132970259e+00 1.491322367434e+00 1.493474975040e+00 1.495575156563e+00 1.497633124430e+00 1.499645787690e+00 1.501609278677e+00 1.503536191218e+00 1.505408851692e+00 1.507245820321e+00 1.509034575197e+00 1.510780900806e+00 1.512489071720e+00 1.514149535185e+00 1.515778614533e+00 1.517361211350e+00 1.518912039993e+00 1.520425556860e+00 1.521902241616e+00 1.523353430715e+00 1.524763579963e+00 1.526155933912e+00 1.527514609781e+00 1.528850721467e+00 1.530168490604e+00 1.531459184266e+00 1.532743803375e+00 1.534002688516e+00 1.535258301678e+00 1.536503243405e+00 1.537736639248e+00 1.538977712452e+00 1.540205562685e+00 1.541448125844e+00 1.542687657449e+00 1.543937487836e+00 1.545203312203e+00 1.546471530909e+00 1.547770230687e+00 1.549073656650e+00 1.550406052294e+00 1.551760565785e+00 1.553132739855e+00 1.554543575905e+00 1.555967563569e+00 1.557432874773e+00 1.558920462549e+00 1.560437553316e+00 1.561991736440e+00 1.563562074422e+00 1.565176821353e+00 1.566806399512e+00 1.568469026827e+00 1.570157065367e+00 1.571857649005e+00 1.573592140294e+00 1.575325623050e+00 1.577083790852e+00 1.578843093218e+00 1.580602342930e+00 1.582369725541e+00 1.584112351090e+00 1.585856907268e+00 1.587568709442e+00 1.589255564395e+00 1.590911519082e+00 1.592511106732e+00 1.594076268491e+00 1.595564480013e+00 1.596994868366e+00 1.598344272864e+00 1.599600745892e+00 1.600772903700e+00 1.601822623547e+00 1.602772437389e+00 1.603587137275e+00 1.604267173820e+00 1.604809355997e+00 1.605186116861e+00 1.605413833784e+00 1.605456273810e+00 1.605324646678e+00 1.605004094702e+00 1.604480023737e+00 1.603761096202e+00 1.602817818221e+00 1.601665910466e+00 1.600284221457e+00 1.598672387391e+00 1.596832571702e+00 1.594744784913e+00 1.592425910722e+00 1.589855784362e+00 1.587046644973e+00 1.583992679625e+00 1.580690632455e+00 1.577153419738e+00 1.573369263532e+00 1.569356392368e+00 1.565108595263e+00 1.560637528497e+00 1.555951803978e+00 1.551052106051e+00 1.545959463444e+00 1.540672310969e+00 1.535213036783e+00 1.529587784949e+00 1.523812332380e+00 1.517904356361e+00 1.511874293801e+00 1.505749231763e+00 1.499534824104e+00 1.493262475246e+00 1.486943835521e+00 1.480601846052e+00 1.474265032044e+00 1.467942039819e+00 1.461671640292e+00 1.455462824232e+00 1.449349398748e+00 1.443353342114e+00 1.437492096179e+00 1.431804564541e+00 1.426295008149e+00 1.421006351222e+00 1.415950336156e+00 1.411148888355e+00 1.406638075026e+00 1.402415388914e+00 1.398526441717e+00 1.394970471552e+00 1.391772226989e+00 1.388954534193e+00 1.386513596185e+00 1.384484432773e+00 1.382857342256e+00 1.381652180512e+00 1.380875096058e+00 1.380519674595e+00 1.380605897901e+00 1.381111743110e+00 1.382051199368e+00 1.383411491883e+00 1.385181480464e+00 1.387363566296e+00 1.389927566288e+00 1.392876284795e+00 1.396180248596e+00 1.399825076462e+00 1.403794460273e+00 1.408055065118e+00 1.412595549728e+00 1.417377917858e+00 1.422383970160e+00 1.427580610902e+00 1.432936885853e+00 1.438430391922e+00 1.444018009067e+00 1.449679851895e+00 1.455373771891e+00 1.461075468983e+00 1.466750390290e+00 1.472361558108e+00 1.477887690152e+00 1.483287199469e+00 1.488539767486e+00 1.493609579690e+00 1.498469618074e+00 1.503098945314e+00 1.507462710276e+00 1.511550624284e+00 1.515328124374e+00 1.518786047226e+00 1.521904638861e+00 1.524664388813e+00 1.527067244769e+00 1.529085466332e+00 1.530729415593e+00 1.531988159908e+00 1.532859424652e+00 1.533358943712e+00 1.533472451075e+00 1.533231228962e+00 1.532634515357e+00 1.531699554769e+00 1.530453745267e+00 1.528903637364e+00 1.527091538895e+00 1.525029669083e+00 1.522753522025e+00 1.520297393802e+00 1.517681650389e+00 1.514956108631e+00 1.512139626359e+00 1.509275232933e+00 1.506394923900e+00 1.503525842595e+00 1.500708801121e+00 1.497962692585e+00 1.495321622095e+00 1.492804847727e+00 1.490434388268e+00 1.488227874681e+00 1.486194237353e+00 1.484351296445e+00 1.482690367713e+00 1.481224465288e+00 1.479945528710e+00 1.478840985616e+00 1.477915507165e+00 1.477139555749e+00 1.476508500988e+00 1.476002357120e+00 1.475598894741e+00 1.475286536309e+00 1.475038036069e+00 1.474841979820e+00 1.474675277639e+00 1.474522826047e+00 1.474371705372e+00 1.474203919599e+00 1.474014551926e+00 1.473784583580e+00 1.473512403509e+00 1.473188030871e+00 1.472798087499e+00 1.472346214863e+00 1.471810463223e+00 1.471186888028e+00 1.470465982785e+00 1.469620102670e+00 1.468643487142e+00 1.467499891986e+00 1.466166491675e+00 1.464612597988e+00 1.462789837708e+00 1.460669532322e+00 1.458193119015e+00 1.455319121588e+00 1.451997695015e+00 1.448169683442e+00 1.443798117699e+00 1.438822432169e+00 1.433212438195e+00 1.426926029108e+00 1.419931319617e+00 1.412224873364e+00 1.403780956140e+00 1.394622302974e+00 1.384757321062e+00 1.374221637942e+00 1.363069085830e+00 1.351348028970e+00 1.339149451940e+00 1.326542068491e+00 1.313636912462e+00 1.300532593926e+00 1.287330466939e+00 1.274162734132e+00 1.261112787008e+00 1.248312709811e+00 1.235845115172e+00 1.223800560837e+00 1.212268543025e+00 1.201285401892e+00 1.190926828940e+00 1.181199493857e+00 1.172128944867e+00 1.163720752630e+00 1.155946848436e+00 1.148816393235e+00 1.142272322243e+00 1.136312571326e+00 1.130896313320e+00 1.125991878551e+00 1.121599491058e+00 1.117670551164e+00 1.114225820867e+00 1.111232792850e+00 1.108698666895e+00 1.106626695492e+00 1.104986450476e+00 1.103800548629e+00 1.103015826848e+00 1.102623815185e+00 1.102571722317e+00 1.102788221153e+00 1.103221294776e+00 1.103748812797e+00 1.104293172977e+00 1.104719722222e+00 1.104908659359e+00 1.104741920455e+00 1.104072536085e+00 1.102803244934e+00 1.100797456996e+00 1.097972396903e+00 1.094240816751e+00 1.089531876343e+00 1.083819310520e+00 1.077066095244e+00 1.069300106341e+00 1.060534006070e+00 1.050838937014e+00 1.040299705720e+00 1.029014738879e+00 1.017150092382e+00 1.004843462316e+00 9.923135311877e-01 9.797706207525e-01 9.674544064866e-01 9.556468833834e-01 9.445987922407e-01 9.346145274207e-01 9.259437026060e-01 9.188399439026e-01 9.135099719755e-01 9.100822056227e-01 9.086426543747e-01 9.091527450910e-01 9.097072361840e-01 9.095811771938e-01 9.102143972775e-01 9.131303877508e-01 9.190097602069e-01 9.272138442157e-01 9.360534471470e-01 9.435771963403e-01 9.484716956151e-01 9.506458935550e-01 9.511622924086e-01 9.515935803181e-01 9.531450395124e-01 9.559572875444e-01 9.589511404226e-01 9.603827877902e-01 9.587511626803e-01 9.535570000726e-01 9.456044828152e-01 9.366899207356e-01 9.287622238590e-01 9.229853736543e-01 9.192111144822e-01 9.161429969162e-01 9.121244426053e-01 9.061334605732e-01 8.984308772968e-01 8.905345587329e-01 8.845750069975e-01 8.822472572133e-01 8.839262129963e-01 8.885034284429e-01 8.940421870846e-01 8.988290875055e-01 9.022827503674e-01 9.052683131589e-01 9.096226455502e-01 9.171505089084e-01 9.286372130431e-01 9.433519482968e-01 9.593899496081e-01 9.746507400320e-01 9.878379735525e-01 9.989950446233e-01 1.009379909637e+00 1.020714927005e+00 1.034153459655e+00 1.049556770504e+00 1.065465506477e+00 1.079727006677e+00 1.090484127287e+00 1.096992688488e+00 1.099871387238e+00 1.100714713058e+00 1.101256764065e+00 1.102437473692e+00 1.103851956380e+00 1.103937484740e+00 1.100742111636e+00 1.092866031107e+00 1.080161726078e+00 1.063849223704e+00 1.045984569805e+00 1.028553843389e+00 1.012629497257e+00 9.980287231817e-01 9.837394301329e-01 9.689310634807e-01 9.539393150374e-01 9.407131921996e-01 9.323706569290e-01 9.318497711046e-01 9.402443130209e-01 9.558045129121e-01 9.737264075385e-01 9.699624338083e-01 9.407966462411e-01 8.596696201296e-01 7.772539153557e-01 7.555006249382e-01 8.156636237134e-01 9.123835490247e-01 9.866036474615e-01 1.006170720376e+00 9.727203490438e-01 9.178600604277e-01 8.884695624090e-01 9.121968345299e-01 9.703656092074e-01 1.018608375350e+00 1.023968448305e+00 9.827995171174e-01 9.230168743703e-01 8.918569901258e-01 9.198739994344e-01 9.884054946790e-01 1.049150858830e+00 1.064319019927e+00 1.026362217193e+00 9.616427092490e-01 9.207243634317e-01 9.425865053249e-01 1.013286658038e+00 1.079763155643e+00 1.095258055450e+00 1.044235000875e+00 9.503683462626e-01 8.755228714378e-01 8.866125187421e-01 9.838773614650e-01 1.098957555347e+00 1.163753844790e+00 1.144749915012e+00 1.048596785530e+00 9.242460911243e-01 8.550267948316e-01 8.986692039668e-01 1.015140253960e+00 1.118086421880e+00 1.148599501126e+00 1.091341539998e+00 9.747516398872e-01 8.704529944069e-01 8.629681270400e-01 9.619264677618e-01 1.088843768407e+00 1.164361080361e+00 1.148126415966e+00 1.040450043897e+00 8.835076444600e-01 7.654295967305e-01 7.806015479314e-01 9.137999495572e-01 1.064425883620e+00 1.156557623280e+00 1.158291149127e+00 1.072871442989e+00 9.342609178821e-01 8.056403310776e-01 7.610742651398e-01 8.212885376252e-01 9.293163061017e-01 1.019646813269e+00 1.057074600653e+00 1.034489761653e+00 9.657525279576e-01 8.803571437880e-01 8.159700794245e-01 8.018443132819e-01 8.380761944517e-01 8.974094448961e-01 9.477938710992e-01 9.677089328170e-01 9.499294618007e-01 9.015467353368e-01 8.430166771190e-01 8.028745937950e-01 8.028530594164e-01 8.402731237773e-01 8.897746892883e-01 9.226117290501e-01 9.216254623791e-01 8.869436352412e-01 8.363126836959e-01 7.994716670426e-01 8.013624928242e-01 8.412569157362e-01 8.933200390169e-01 9.277010307210e-01 9.271821333196e-01 8.928824698389e-01 8.438909206287e-01 8.104251721647e-01 8.160917451182e-01 8.583376825086e-01 9.109859701246e-01 9.450385500026e-01 9.436806266329e-01 9.069411543495e-01 8.510956135400e-01 8.034108625274e-01 7.888190867745e-01 8.119078482948e-01 8.537167691539e-01 8.880494327831e-01 8.970980351097e-01 8.770891798840e-01 8.375863282811e-01 7.972025619254e-01 7.749469651426e-01 7.791755686182e-01 8.029498597722e-01 8.311883977213e-01 8.513121522736e-01 8.583501788930e-01 8.543340005290e-01 8.452736041360e-01
 4.742792412868e-01 4.743684863811e-01 4.746292205064e-01 4.750048489656e-01 4.753636317348e-01 4.755752376656e-01 4.756137941715e-01 4.756126520180e-01 4.757603479997e-01 4.761151684855e-01 4.765543527411e-01 4.769015392688e-01 4.770785673909e-01 4.771366185739e-01 4.772110972746e-01 4.774419593995e-01 4.778721598846e-01 4.783827376093e-01 4.787746812868e-01 4.789528731872e-01 4.790181584027e-01 4.791675248247e-01 4.795214078506e-01 4.800417643833e-01 4.805772829266e-01 4.809792149340e-01 4.812057870098e-01 4.813663448208e-01 4.816294249497e-01 4.820797912633e-01 4.826566836903e-01 4.832182691197e-01 4.836548635942e-01 4.839563032819e-01 4.842179570492e-01 4.845815817814e-01 4.851252145691e-01 4.857816725343e-01 4.863908295745e-01 4.868495394298e-01 4.871964635231e-01 4.875645133329e-01 4.880615032660e-01 4.886971973412e-01 4.893895762892e-01 4.900314714676e-01 4.905661556660e-01 4.910237017071e-01 4.914929675887e-01 4.920532898316e-01 4.927297657351e-01 4.934854768866e-01 4.942304669524e-01 4.948668549867e-01 4.953773283249e-01 4.958624755514e-01 4.964690915289e-01 4.972511023035e-01 4.981198296594e-01 4.989207763354e-01 4.995601049839e-01 5.000802289633e-01 5.006313943241e-01 5.013487111335e-01 5.022303035753e-01 5.031421273838e-01 5.039441550203e-01 5.046004180801e-01 5.051841129878e-01 5.058199498665e-01 5.065991510892e-01 5.075211039023e-01 5.084754048935e-01 5.093293091018e-01 5.100264483312e-01 5.106313911842e-01 5.112840631179e-01 5.121108362584e-01 5.131182998732e-01 5.141618659955e-01 5.150490271641e-01 5.157171777106e-01 5.162956401292e-01 5.169979830636e-01 5.179493038180e-01 5.190765751077e-01 5.201543694370e-01 5.209930522293e-01 5.216123686539e-01 5.222326522546e-01 5.230750118191e-01 5.241714540717e-01 5.253508831566e-01 5.263856958794e-01 5.271737827289e-01 5.278293841025e-01 5.285798063774e-01 5.295704358719e-01 5.307461091278e-01 5.319176961079e-01 5.329193721285e-01 5.337302034762e-01 5.344834795803e-01 5.353588122101e-01 5.364396946499e-01 5.376462289859e-01 5.388114897564e-01 5.398183514466e-01 5.406786075312e-01 5.415188253612e-01 5.424819974178e-01 5.436188308296e-01 5.448452129185e-01 5.460162769917e-01 5.470484383671e-01 5.479677194767e-01 5.488851652351e-01 5.499161411245e-01 5.510957856755e-01 5.523484618111e-01 5.535498702609e-01 5.546249685783e-01 5.555981709602e-01 5.565710018517e-01 5.576520593720e-01 5.588749348553e-01 5.601611197576e-01 5.613876682328e-01 5.624854302888e-01 5.634946573000e-01 5.645194868772e-01 5.656562986109e-01 5.669167219887e-01 5.682170276868e-01 5.694541117435e-01 5.705867739282e-01 5.716594174529e-01 5.727535564978e-01 5.739373168735e-01 5.752187296367e-01 5.765347511089e-01 5.778052402150e-01 5.789956837180e-01 5.801319691400e-01 5.812773941483e-01 5.824943622576e-01 5.837945960749e-01 5.851267052054e-01 5.864235556086e-01 5.876556628246e-01 5.888423581960e-01 5.900333343327e-01 5.912802460651e-01 5.925916913059e-01 5.939293574343e-01 5.952470737089e-01 5.965242952680e-01 5.977674071126e-01 5.990054867680e-01 6.002785086193e-01 6.015982784140e-01 6.029437576607e-01 6.042862045833e-01 6.056036198477e-01 6.068916204175e-01 6.081718293160e-01 6.094718441968e-01 6.108031321547e-01 6.121534905233e-01 6.135077233882e-01 6.148512143313e-01 6.161792162915e-01 6.175005183415e-01 6.188304982539e-01 6.201724706903e-01 6.215283847605e-01 6.228930053828e-01 6.242594463655e-01 6.256204838520e-01 6.269769892081e-01 6.283348653108e-01 6.296953294789e-01 6.310629784438e-01 6.324385921337e-01 6.338179098630e-01 6.352007414506e-01 6.365845193926e-01 6.379668343880e-01 6.393472819352e-01 6.407299778833e-01 6.421182884926e-01 6.435115327807e-01 6.449108339322e-01 6.463126345047e-01 6.477136427535e-01 6.491146241724e-01 6.505156775590e-01 6.519187558793e-01 6.533242240087e-01 6.547357342027e-01 6.561502424667e-01 6.575645645674e-01 6.589782964628e-01 6.603924133573e-01 6.618086408626e-01 6.632309707784e-01 6.646561633550e-01 6.660803176817e-01 6.675019209387e-01 6.689266006165e-01 6.703561423533e-01 6.717898866673e-01 6.732267661173e-01 6.746605102282e-01 6.760924000993e-01 6.775265619547e-01 6.789665691075e-01 6.804101151782e-01 6.818520254851e-01 6.832918534846e-01 6.847301741447e-01 6.861721043785e-01 6.876175920860e-01 6.890627680596e-01 6.905042528699e-01 6.919447320485e-01 6.933860972126e-01 6.948307203997e-01 6.962774366988e-01 6.977223270733e-01 6.991634191890e-01 7.006044584548e-01 7.020487071400e-01 7.034946371091e-01 7.049425085877e-01 7.063891879121e-01 7.078318106880e-01 7.092751136537e-01 7.107222386932e-01 7.121707014102e-01 7.136185877735e-01 7.150659915233e-01 7.165119042715e-01 7.179571230172e-01 7.194044232611e-01 7.208519230664e-01 7.222984690389e-01 7.237444319001e-01 7.251898350661e-01 7.266348639437e-01 7.280808547537e-01 7.295247928311e-01 7.309657396642e-01 7.324073441147e-01 7.338494186772e-01 7.352914684985e-01 7.367323941504e-01 7.381711283494e-01 7.396088238631e-01 7.410464193754e-01 7.424856453103e-01 7.439228870842e-01 7.453581659310e-01 7.467941096636e-01 7.482288089301e-01 7.496623953184e-01 7.510953365040e-01 7.525258550854e-01 7.539553262345e-01 7.553856701885e-01 7.568135667421e-01 7.582385429710e-01 7.596625931212e-01 7.610851761698e-01 7.625080294271e-01 7.639303202646e-01 7.653495073253e-01 7.667675707561e-01 7.681854260437e-01 7.696021044157e-01 7.710167297463e-01 7.724304318885e-01 7.738422943708e-01 7.752525124782e-01 7.766632741966e-01 7.780710616352e-01 7.794767492688e-01 7.808799127456e-01 7.822826042688e-01 7.836835955551e-01 7.850833716759e-01 7.864814693588e-01 7.878779724608e-01 7.892733929671e-01 7.906659665973e-01 7.920553271386e-01 7.934439441629e-01 7.948315692663e-01 7.962180539386e-01 7.976015078382e-01 7.989831079152e-01 8.003620773711e-01 8.017390045367e-01 8.031147658553e-01 8.044874743771e-01 8.058599041181e-01 8.072313173784e-01 8.085994722009e-01 8.099659365084e-01 8.113290939689e-01 8.126898149252e-01 8.140499789911e-01 8.154101042486e-01 8.167667199332e-01 8.181216128060e-01 8.194735413930e-01 8.208216422202e-01 8.221690009126e-01 8.235154106418e-01 8.248606007995e-01 8.262041864748e-01 8.275441610555e-01 8.288802649437e-01 8.302146959397e-01 8.315470308554e-01 8.328788407768e-01 8.342104500370e-01 8.355380340221e-01 8.368614445365e-01 8.381822962537e-01 8.395018765510e-01 8.408205888937e-01 8.421391225701e-01 8.434538398900e-01 8.447648722490e-01 8.460733008649e-01 8.473789274310e-01 8.486848542627e-01 8.499890763302e-01 8.512901720816e-01 8.525882778679e-01 8.538843611656e-01 8.551786321446e-01 8.564706101939e-01 8.577622293900e-01 8.590503083193e-01 8.603378261314e-01 8.616218815399e-01 8.629043043597e-01 8.641855200608e-01 8.654640874184e-01 8.667403304714e-01 8.680163407789e-01 8.692893919935e-01 8.705607397520e-01 8.718307735364e-01 8.730986397161e-01 8.743645768668e-01 8.756298266728e-01 8.768928056256e-01 8.781532579712e-01 8.794132436978e-01 8.806706499728e-01 8.819276947120e-01 8.831826962233e-01 8.844354107651e-01 8.856870429786e-01 8.869374969276e-01 8.881865604410e-01 8.894345406581e-01 8.906813753329e-01 8.919259139707e-01 8.931701468152e-01 8.944127911434e-01 8.956545036787e-01 8.968960691002e-01 8.981354383409e-01 8.993734923054e-01 9.006111179648e-01 9.018471057988e-01 9.030832863957e-01 9.043188161439e-01 9.055531439320e-01 9.067863414913e-01 9.080178916924e-01 9.092497924372e-01 9.104810986925e-01 9.117122967517e-01 9.129426805344e-01 9.141721672455e-01 9.154016941225e-01 9.166300267685e-01 9.178584269854e-01 9.190875578434e-01 9.203156460077e-01 9.215443397039e-01 9.227721757322e-01 9.239997560505e-01 9.252274624181e-01 9.264558469387e-01 9.276851340793e-01 9.289145402626e-01 9.301426679729e-01 9.313722088067e-01 9.326014506852e-01 9.338320333178e-01 9.350626539377e-01 9.362950179486e-01 9.375271478175e-01 9.387593336187e-01 9.399937384925e-01 9.412281035631e-01 9.424645000488e-01 9.437011909036e-01 9.449392701736e-01 9.461791139103e-01 9.474197777998e-01 9.486610152511e-01 9.499042488344e-01 9.511503346844e-01 9.523967480008e-01 9.536451537269e-01 9.548947967035e-01 9.561466760319e-01 9.574004586914e-01 9.586560998885e-01 9.599146028448e-01 9.611745557832e-01 9.624364638002e-01 9.637017479467e-01 9.649687514139e-01 9.662375428657e-01 9.675092739455e-01 9.687840223180e-01 9.700615505441e-01 9.713412257314e-01 9.726244543386e-01 9.739091796035e-01 9.751984043569e-01 9.764908020153e-01 9.777855561617e-01 9.790836679474e-01 9.803844194468e-01 9.816898600745e-01 9.829983861601e-01 9.843097986142e-01 9.856256490406e-01 9.869455652332e-01 9.882683536972e-01 9.895946816616e-01 9.909261226469e-01 9.922604707301e-01 9.935996744410e-01 9.949426865872e-01 9.962898702528e-01 9.976422673560e-01 9.989978904191e-01 1.000358645810e+00 1.001723974201e+00 1.003094279598e+00 1.004468228046e+00 1.005848128488e+00 1.007232344480e+00 1.008621387074e+00 1.010014661579e+00 1.011414461496e+00 1.012818611811e+00 1.014228120934e+00 1.015642257250e+00 1.017062449800e+00 1.018487572449e+00 1.019918694001e+00 1.021354767650e+00 1.022796579866e+00 1.024244023298e+00 1.025696788174e+00 1.027156114394e+00 1.028620780314e+00 1.030091188420e+00 1.031568417641e+00 1.033050313999e+00 1.034539015071e+00 1.036033566886e+00 1.037534200569e+00 1.039040011696e+00 1.040552408814e+00 1.042072058082e+00 1.043597118429e+00 1.045128789753e+00 1.046666828180e+00 1.048210871028e+00 1.049762264677e+00 1.051319087500e+00 1.052883170382e+00 1.054452791973e+00 1.056029556564e+00 1.057613082943e+00 1.059202988992e+00 1.060800105013e+00 1.062403850698e+00 1.064012659192e+00 1.065628837572e+00 1.067251751120e+00 1.068882028504e+00 1.070518586230e+00 1.072161341061e+00 1.073811178614e+00 1.075467189695e+00 1.077130136412e+00 1.078799762308e+00 1.080476202992e+00 1.082159203147e+00 1.083847909595e+00 1.085544627847e+00 1.087247295542e+00 1.088956104334e+00 1.090671878285e+00 1.092393533264e+00 1.094122633195e+00 1.095857840698e+00 1.097598789850e+00 1.099346467389e+00 1.101100073723e+00 1.102860283247e+00 1.104627125917e+00 1.106398820208e+00 1.108177543979e+00 1.109962179596e+00 1.111752686236e+00 1.113549463796e+00 1.115350145790e+00 1.117158306863e+00 1.118972123279e+00 1.120790834513e+00 1.122615061703e+00 1.124444744460e+00 1.126279462636e+00 1.128120114457e+00 1.129964562356e+00 1.131815091596e+00 1.133669846672e+00 1.135528779690e+00 1.137393770310e+00 1.139261772609e+00 1.141135410714e+00 1.143012441510e+00 1.144893906901e+00 1.146778769208e+00 1.148667719347e+00 1.150560137605e+00 1.152456473955e+00 1.154355518614e+00 1.156258262338e+00 1.158163980747e+00 1.160072287652e+00 1.161983206006e+00 1.163897165004e+00 1.165812832091e+00 1.167731392514e+00 1.169651367899e+00 1.171573815816e+00 1.173496641097e+00 1.175421924431e+00 1.177348403891e+00 1.179274957171e+00 1.181202605600e+00 1.183130544808e+00 1.185059147935e+00 1.186988650161e+00 1.188917155616e+00 1.190845394153e+00 1.192772981028e+00 1.194700340962e+00 1.196625711894e+00 1.198550704479e+00 1.200473803087e+00 1.202394905109e+00 1.204314434054e+00 1.206231660534e+00 1.208145213223e+00 1.210057229783e+00 1.211964979281e+00 1.213870991332e+00 1.215772470427e+00 1.217669493752e+00 1.219562336750e+00 1.221451600489e+00 1.223335511846e+00 1.225213797522e+00 1.227086742110e+00 1.228954825538e+00 1.230816742353e+00 1.232671939917e+00 1.234520369874e+00 1.236361825229e+00 1.238197416897e+00 1.240023748954e+00 1.241842916239e+00 1.243654038493e+00 1.245456475716e+00 1.247249957125e+00 1.249033940112e+00 1.250808114024e+00 1.252572945862e+00 1.254327634401e+00 1.256070872578e+00 1.257804501969e+00 1.259526397610e+00 1.261236019030e+00 1.262934297272e+00 1.264620256634e+00 1.266292440119e+00 1.267952708611e+00 1.269598976709e+00 1.271231485235e+00 1.272849888763e+00 1.274453303038e+00 1.276042492513e+00 1.277615886079e+00 1.279173972006e+00 1.280715463947e+00 1.282240656105e+00 1.283749426635e+00 1.285240664912e+00 1.286714750628e+00 1.288169884053e+00 1.289607308923e+00 1.291025977372e+00 1.292425525257e+00 1.293804690933e+00 1.295164472903e+00 1.296504320493e+00 1.297822700829e+00 1.299120542609e+00 1.300396676402e+00 1.301651345620e+00 1.302883253329e+00 1.304092546293e+00 1.305277835332e+00 1.306441286188e+00 1.307579357153e+00 1.308693887073e+00 1.309783577601e+00 1.310847287586e+00 1.311887432267e+00 1.312899705165e+00 1.313887118670e+00 1.314847221184e+00 1.315779790835e+00 1.316685745069e+00 1.317563110516e+00 1.318413372529e+00 1.319233871347e+00 1.320026373385e+00 1.320788343430e+00 1.321520929023e+00 1.322223284277e+00 1.322894763757e+00 1.323536171058e+00 1.324145983015e+00 1.324723689846e+00 1.325269922966e+00 1.325782784649e+00 1.326264480157e+00 1.326711750047e+00 1.327126461663e+00 1.327506258229e+00 1.327851897842e+00 1.328163386230e+00 1.328439811814e+00 1.328681887105e+00 1.328887442921e+00 1.329056278835e+00 1.329190507839e+00 1.329287189105e+00 1.329347499869e+00 1.329369780997e+00 1.329355449538e+00 1.329304031983e+00 1.329212787839e+00 1.329084459363e+00 1.328915922094e+00 1.328710092214e+00 1.328463617668e+00 1.328178504137e+00 1.327854279970e+00 1.327488411435e+00 1.327083913066e+00 1.326636635481e+00 1.326151340565e+00 1.325623928739e+00 1.325054759850e+00 1.324445731047e+00 1.323793164823e+00 1.323100436455e+00 1.322364888314e+00 1.321587254660e+00 1.320767295606e+00 1.319904575927e+00 1.319001102263e+00 1.318052305834e+00 1.317062462486e+00 1.316029628614e+00 1.314952531340e+00 1.313833827773e+00 1.312670763444e+00 1.311464344098e+00 1.310214555105e+00 1.308922260270e+00 1.307585974403e+00 1.306205280818e+00 1.304782128998e+00 1.303314550123e+00 1.301805356957e+00 1.300250274744e+00 1.298653312317e+00 1.297012758696e+00 1.295328492800e+00 1.293601857370e+00 1.291830317967e+00 1.290017378579e+00 1.288161126928e+00 1.286261897567e+00 1.284320626763e+00 1.282335977733e+00 1.280310406789e+00 1.278241531028e+00 1.276131532830e+00 1.273979464241e+00 1.271786253977e+00 1.269552797606e+00 1.267277054382e+00 1.264962324035e+00 1.262606826338e+00 1.260211879704e+00 1.257777403845e+00 1.255303810199e+00 1.252791875468e+00 1.250241225577e+00 1.247653676284e+00 1.245028724687e+00 1.242367192008e+00 1.239669271323e+00 1.236935596391e+00 1.234167290725e+00 1.231363981670e+00 1.228527419646e+00 1.225656925328e+00 1.222753406540e+00 1.219819648140e+00 1.216852423874e+00 1.213856321764e+00 1.210830604676e+00 1.207775474449e+00 1.204692520933e+00 1.201581461935e+00 1.198445527174e+00 1.195282668454e+00 1.192096120189e+00 1.188885785474e+00 1.185652487456e+00 1.182398404395e+00 1.179122512794e+00 1.175827892524e+00 1.172514144035e+00 1.169183392187e+00 1.165836854324e+00 1.162474651374e+00 1.159099323804e+00 1.155710950113e+00 1.152311883349e+00 1.148902704076e+00 1.145485365969e+00 1.142059573094e+00 1.138628798359e+00 1.135193699907e+00 1.131755269689e+00 1.128315216911e+00 1.124875388198e+00 1.121437157120e+00 1.118002642001e+00 1.114571674599e+00 1.111148095388e+00 1.107732569003e+00 1.104327329977e+00 1.100933250654e+00 1.097551088241e+00 1.094186685796e+00 1.090836899377e+00 1.087507388387e+00 1.084196778654e+00 1.080909439015e+00 1.077647802342e+00 1.074410492357e+00 1.071203143572e+00 1.068024223155e+00 1.064879480420e+00 1.061768817190e+00 1.058693428622e+00 1.055657972888e+00 1.052661140963e+00 1.049709327414e+00 1.046799891867e+00 1.043938056918e+00 1.041125348526e+00 1.038362664971e+00 1.035655264136e+00 1.033000320293e+00 1.030404856384e+00 1.027869104039e+00 1.025393839966e+00 1.022983691007e+00 1.020637655867e+00 1.018362038193e+00 1.016155297596e+00 1.014019986311e+00 1.011959715986e+00 1.009974916626e+00 1.008070162010e+00 1.006243497791e+00 1.004500058632e+00 1.002840370435e+00 1.001266626526e+00 9.997823259598e-01 9.983838394670e-01 9.970812795589e-01 9.958676880606e-01 9.947505112405e-01 9.937301948011e-01 9.928050193452e-01 9.919829245764e-01 9.912562970538e-01 9.906352659867e-01 9.901154449491e-01 9.896999022344e-01 9.893917508779e-01 9.891859543206e-01 9.890922633322e-01 9.891013395129e-01 9.892231369699e-01 9.894534506630e-01 9.897922608317e-01 9.902447777978e-01 9.908033811337e-01 9.914780442372e-01 9.922604361084e-01 9.931550807623e-01 9.941631131110e-01 9.952787681357e-01 9.965102285577e-01 9.978474597273e-01 9.992998128592e-01 1.000860136632e+00 1.002528041628e+00 1.004309693060e+00 1.006192655145e+00 1.008188933445e+00 1.010286824164e+00 1.012490667387e+00 1.014800662963e+00 1.017208865269e+00 1.019724824614e+00 1.022334196597e+00 1.025046633659e+00 1.027854573632e+00 1.030756659299e+00 1.033756730900e+00 1.036841796303e+00 1.040024171289e+00 1.043289504612e+00 1.046643925342e+00 1.050082933327e+00 1.053599469351e+00 1.057203683675e+00 1.060878307170e+00 1.064634904318e+00 1.068462231769e+00 1.072359590679e+00 1.076330724144e+00 1.080361538684e+00 1.084464689405e+00 1.088624022606e+00 1.092845688901e+00 1.097124819946e+00 1.101454719913e+00 1.105844114053e+00 1.110274942219e+00 1.114760653831e+00 1.119287454211e+00 1.123856180153e+00 1.128470175960e+00 1.133113926651e+00 1.137802554243e+00 1.142515269506e+00 1.147263613475e+00 1.152040055204e+00 1.156837444652e+00 1.161666657255e+00 1.166506769323e+00 1.171375689034e+00 1.176254270374e+00 1.181149306379e+00 1.186060436872e+00 1.190973114213e+00 1.195904546222e+00 1.200832281017e+00 1.205770292597e+00 1.210709382268e+00 1.215643199970e+00 1.220584645901e+00 1.225511690267e+00 1.230442349344e+00 1.235359952003e+00 1.240269970464e+00 1.245174123999e+00 1.250057014231e+00 1.254937148499e+00 1.259791923140e+00 1.264636675696e+00 1.269463532971e+00 1.274264858269e+00 1.279056208256e+00 1.283813724414e+00 1.288558693816e+00 1.293273632423e+00 1.297963927880e+00 1.302634476337e+00 1.307266989516e+00 1.311883400590e+00 1.316461762995e+00 1.321016033894e+00 1.325540068543e+00 1.330027206538e+00 1.334493044919e+00 1.338915758444e+00 1.343314492284e+00 1.347674946384e+00 1.352001029498e+00 1.356298668916e+00 1.360551902026e+00 1.364779918142e+00 1.368963625911e+00 1.373116765109e+00 1.377234189328e+00 1.381308757789e+00 1.385356618577e+00 1.389355964919e+00 1.393327153201e+00 1.397256510087e+00 1.401145898209e+00 1.405003883759e+00 1.408814335963e+00 1.412595375111e+00 1.416329288667e+00 1.420027541748e+00 1.423688335209e+00 1.427302427759e+00 1.430886661996e+00 1.434419220561e+00 1.437920040599e+00 1.441376387904e+00 1.444788398587e+00 1.448165983494e+00 1.451491601977e+00 1.454784609969e+00 1.458026719167e+00 1.461228075340e+00 1.464387877510e+00 1.467496577162e+00 1.470568789863e+00 1.473586540232e+00 1.476565090819e+00 1.479493965866e+00 1.482372706050e+00 1.485211076386e+00 1.487991939925e+00 1.490731087704e+00 1.493415251864e+00 1.496051421596e+00 1.498638105867e+00 1.501167611793e+00 1.503652287302e+00 1.506077250559e+00 1.508454785184e+00 1.510775484284e+00 1.513040843992e+00 1.515256775869e+00 1.517409948084e+00 1.519516319478e+00 1.521559983383e+00 1.523553594663e+00 1.525490069059e+00 1.527366584021e+00 1.529195717772e+00 1.530959545407e+00 1.532676341349e+00 1.534334184316e+00 1.535937159016e+00 1.537491437412e+00 1.538984909982e+00 1.540435895496e+00 1.541827798044e+00 1.543175115612e+00 1.544473748674e+00 1.545719930993e+00 1.546929873326e+00 1.548086352625e+00 1.549210099287e+00 1.550288732841e+00 1.551329917992e+00 1.552341732031e+00 1.553312294853e+00 1.554263314586e+00 1.555177571672e+00 1.556074042421e+00 1.556950030333e+00 1.557800500961e+00 1.558648121021e+00 1.559471804156e+00 1.560297618273e+00 1.561113010484e+00 1.561926004863e+00 1.562748067548e+00 1.563564443152e+00 1.564402502217e+00 1.565241616654e+00 1.566101964849e+00 1.566983435080e+00 1.567875611755e+00 1.568806450287e+00 1.569750013963e+00 1.570733364549e+00 1.571742763788e+00 1.572782129919e+00 1.573867135166e+00 1.574973429400e+00 1.576131060236e+00 1.577314618080e+00 1.578539764277e+00 1.579806615511e+00 1.581098496289e+00 1.582439930152e+00 1.583800197505e+00 1.585202042965e+00 1.586629252684e+00 1.588076532860e+00 1.589558407871e+00 1.591041068630e+00 1.592551121374e+00 1.594058342489e+00 1.595570113849e+00 1.597083261867e+00 1.598572580619e+00 1.600059413820e+00 1.601506819619e+00 1.602928033390e+00 1.604307268314e+00 1.605628268064e+00 1.606903503786e+00 1.608093565447e+00 1.609219751432e+00 1.610249505728e+00 1.611181764891e+00 1.612015135135e+00 1.612717045389e+00 1.613306873464e+00 1.613747664983e+00 1.614048380127e+00 1.614193740111e+00 1.614166492167e+00 1.613976081205e+00 1.613591149349e+00 1.613024517799e+00 1.612255214122e+00 1.611278025722e+00 1.610094860379e+00 1.608684661858e+00 1.607058601738e+00 1.605197253113e+00 1.603107082352e+00 1.600783477241e+00 1.598216602389e+00 1.595419124964e+00 1.592375205199e+00 1.589099987360e+00 1.585585138205e+00 1.581837318594e+00 1.577863158278e+00 1.573659919150e+00 1.569245394290e+00 1.564614240988e+00 1.559785390407e+00 1.554762621039e+00 1.549556722953e+00 1.544186045575e+00 1.538653684750e+00 1.532985005407e+00 1.527184279428e+00 1.521277708954e+00 1.515277219840e+00 1.509199891868e+00 1.503072606254e+00 1.496904157916e+00 1.490728642553e+00 1.484555421801e+00 1.478414417701e+00 1.472329411993e+00 1.466314361038e+00 1.460408197048e+00 1.454616200661e+00 1.448979668802e+00 1.443512224109e+00 1.438236638788e+00 1.433188721980e+00 1.428370189421e+00 1.423826012321e+00 1.419561404385e+00 1.415601129433e+00 1.411972561372e+00 1.408674755791e+00 1.405748628249e+00 1.403188161015e+00 1.401017083545e+00 1.399249265720e+00 1.397879638160e+00 1.396938541019e+00 1.396407659742e+00 1.396306032388e+00 1.396629764588e+00 1.397370416448e+00 1.398539542208e+00 1.400111368008e+00 1.402094509003e+00 1.404467896449e+00 1.407218906055e+00 1.410339524411e+00 1.413800622644e+00 1.417595237990e+00 1.421690464802e+00 1.426070002362e+00 1.430708365237e+00 1.435574225207e+00 1.440647306414e+00 1.445890011869e+00 1.451281444695e+00 1.456783231618e+00 1.462367794060e+00 1.468002359529e+00 1.473651408046e+00 1.479291916675e+00 1.484877662130e+00 1.490389275919e+00 1.495787112020e+00 1.501042155455e+00 1.506129439732e+00 1.511008444712e+00 1.515665126707e+00 1.520060849259e+00 1.524178764471e+00 1.527995603681e+00 1.531481246144e+00 1.534633475613e+00 1.537419057067e+00 1.539836299340e+00 1.541870559685e+00 1.543507920562e+00 1.544757736830e+00 1.545597947455e+00 1.546048875224e+00 1.546103736564e+00 1.545768590932e+00 1.545067335966e+00 1.543994152099e+00 1.542585760394e+00 1.540848982016e+00 1.538809873464e+00 1.536501558899e+00 1.533935300828e+00 1.531158252843e+00 1.528187521542e+00 1.525063597706e+00 1.521818718669e+00 1.518478784619e+00 1.515088050861e+00 1.511666802490e+00 1.508254507775e+00 1.504875867029e+00 1.501556979620e+00 1.498325703119e+00 1.495195993351e+00 1.492193420004e+00 1.489322695589e+00 1.486602014311e+00 1.484034820810e+00 1.481616448742e+00 1.479359779140e+00 1.477245690333e+00 1.475275081090e+00 1.473439156035e+00 1.471717814234e+00 1.470107714090e+00 1.468586824499e+00 1.467144221378e+00 1.465765623395e+00 1.464435819821e+00 1.463144566056e+00 1.461877863319e+00 1.460630769823e+00 1.459390672007e+00 1.458154791198e+00 1.456918013359e+00 1.455671529925e+00 1.454422392972e+00 1.453155663934e+00 1.451872996913e+00 1.450570006563e+00 1.449228786724e+00 1.447850771804e+00 1.446407860480e+00 1.444884184359e+00 1.443258524407e+00 1.441487796150e+00 1.439550037317e+00 1.437390349985e+00 1.434967866420e+00 1.432234683510e+00 1.429127487998e+00 1.425606360825e+00 1.421599879702e+00 1.417066570903e+00 1.411952889054e+00 1.406209207871e+00 1.399811357658e+00 1.392711955386e+00 1.384911472382e+00 1.376394151274e+00 1.367166226784e+00 1.357259566240e+00 1.346692106209e+00 1.335533270639e+00 1.323828563949e+00 1.311664655434e+00 1.299127469621e+00 1.286300735225e+00 1.273309589747e+00 1.260230332422e+00 1.247193952404e+00 1.234292403394e+00 1.221619002104e+00 1.209283836775e+00 1.197335361410e+00 1.185870285544e+00 1.174919962236e+00 1.164527776711e+00 1.154730766841e+00 1.145514403355e+00 1.136912022861e+00 1.128886965790e+00 1.121446984901e+00 1.114572757502e+00 1.108233701095e+00 1.102447126574e+00 1.097169100735e+00 1.092426114894e+00 1.088200500536e+00 1.084500561964e+00 1.081346097733e+00 1.078719189828e+00 1.076654353590e+00 1.075119597154e+00 1.074120117660e+00 1.073626835070e+00 1.073583704502e+00 1.073955393499e+00 1.074636408382e+00 1.075554964195e+00 1.076588280447e+00 1.077612208251e+00 1.078506621609e+00 1.079113844970e+00 1.079319589300e+00 1.078968079423e+00 1.077950188763e+00 1.076147599787e+00 1.073457456978e+00 1.069819012939e+00 1.065154583570e+00 1.059454890389e+00 1.052688917491e+00 1.044887554988e+00 1.036095996120e+00 1.026367527332e+00 1.015829355716e+00 1.004578900045e+00 9.927965959419e-01 9.806647793274e-01 9.683896449440e-01 9.562384553993e-01 9.444562864234e-01 9.333513519173e-01 9.232057998772e-01 9.143140315136e-01 9.069516856376e-01 9.013352513611e-01 8.976542929067e-01 8.959896221799e-01 8.949659418384e-01 8.934374140120e-01 8.928889394039e-01 8.948955594803e-01 9.001813418940e-01 9.081300468297e-01 9.170625851775e-01 9.250328866013e-01 9.307304254250e-01 9.340663472671e-01 9.360965052985e-01 9.383614474177e-01 9.419992432082e-01 9.470655062591e-01 9.524001449856e-01 9.562013996666e-01 9.569385830965e-01 9.540992644896e-01 9.484622761877e-01 9.417707697093e-01 9.358908580808e-01 9.318951393214e-01 9.295719944396e-01 9.276045392454e-01 9.243524207725e-01 9.188298183126e-01 9.113245585780e-01 9.033584304140e-01 8.970516028239e-01 8.941031524011e-01 8.949233217496e-01 8.984763853692e-01 9.029229140623e-01 9.066423012272e-01 9.091286641691e-01 9.112978849541e-01 9.150161188394e-01 9.221114789332e-01 9.333835558158e-01 9.481258682385e-01 9.644604632934e-01 9.803168533407e-01 9.944235239607e-01 1.006826721587e+00 1.018745624723e+00 1.031824124390e+00 1.047105709820e+00 1.064345613064e+00 1.082002596972e+00 1.097889218677e+00 1.110139269232e+00 1.118007171634e+00 1.122099473455e+00 1.123981966168e+00 1.125353545772e+00 1.127139676543e+00 1.128963706948e+00 1.129335627394e+00 1.126406917002e+00 1.118881595040e+00 1.106684499327e+00 1.091053796114e+00 1.073992854168e+00 1.057363836456e+00 1.042069419967e+00 1.027739603080e+00 1.013187120617e+00 9.974254805645e-01 9.806886371452e-01 9.649090646394e-01 9.533413026064e-01 9.492465908788e-01 9.541600864902e-01 9.668461726109e-01 9.839965378750e-01 9.553345377204e-01 9.217994633199e-01 8.389921543204e-01 7.628491023359e-01 7.517118556950e-01 8.171829524179e-01 9.116702280198e-01 9.817670011267e-01 1.001554778911e+00 9.764352759921e-01 9.367684387313e-01 9.203895217714e-01 9.429978130100e-01 9.836231116705e-01 1.005776048351e+00 9.866142152051e-01 9.320298723188e-01 8.781777335395e-01 8.730376122152e-01 9.326252270200e-01 1.021243821673e+00 1.086892329896e+00 1.096635989938e+00 1.049135354940e+00 9.759861944994e-01 9.308637098610e-01 9.519436126094e-01 1.021590170247e+00 1.084609279514e+00 1.094877638412e+00 1.038946551248e+00 9.430972219296e-01 8.712766972417e-01 8.889526944805e-01 9.914527220421e-01 1.108777450467e+00 1.174736930742e+00 1.158079849506e+00 1.066492656003e+00 9.469342324347e-01 8.756466695318e-01 9.047570910617e-01 1.000697822861e+00 1.085971139300e+00 1.106804624442e+00 1.051942194596e+00 9.536199468235e-01 8.818808521842e-01 9.029262740680e-01 1.005856391968e+00 1.115608380499e+00 1.164528070803e+00 1.120737127133e+00 9.913053276045e-01 8.269494368116e-01 7.272317211044e-01 7.792778550181e-01 9.359544683990e-01 1.088969924827e+00 1.169832742759e+00 1.153462052831e+00 1.048673932476e+00 8.954259846810e-01 7.649746215976e-01 7.361411592529e-01 8.165903620801e-01 9.342474148777e-01 1.022525019852e+00 1.050565561804e+00 1.016217520324e+00 9.383845093877e-01 8.513111172251e-01 7.948568451381e-01 7.937940556441e-01 8.390263042517e-01 8.984853810419e-01 9.417982759500e-01 9.517771816903e-01 9.256692986609e-01 8.741815269131e-01 8.196496603153e-01 7.891623642532e-01 7.988880408546e-01 8.403770860599e-01 8.871220059886e-01 9.129266767261e-01 9.039877925763e-01 8.634048529419e-01 8.113110767730e-01 7.785305522028e-01 7.880882770839e-01 8.348415977506e-01 8.899884445620e-01 9.235848940206e-01 9.197023010541e-01 8.811055408704e-01 8.287316185931e-01 7.946836286347e-01 8.032716351138e-01 8.503762344481e-01 9.076055405396e-01 9.448831985349e-01 9.452977928799e-01 9.091057681303e-01 8.527776808405e-01 8.037320096164e-01 7.873034248775e-01 8.089025364689e-01 8.503873676635e-01 8.859628109554e-01 8.977536136901e-01 8.813730130473e-01 8.450997365976e-01 8.058105226997e-01 7.814243595526e-01 7.813201270405e-01 8.014664403089e-01 8.293006702695e-01 8.527558699947e-01 8.653695556571e-01 8.665811859489e-01 8.601223028577e-01
 5.036596687131e-01 5.036781720080e-01 5.038780644893e-01 5.042050396072e-01 5.045191574111e-01 5.046777736540e-01 5.046485662995e-01 5.045719459918e-01 5.046462308934e-01 5.049398894156e-01 5.053286575003e-01 5.056283818977e-01 5.057483654406e-01 5.057367380247e-01 5.057327189873e-01 5.058894326575e-01 5.062561030805e-01 5.067142894012e-01 5.070542006054e-01 5.071705412095e-01 5.071610525947e-01 5.072291710305e-01 5.075079850987e-01 5.079659430797e-01 5.084488478805e-01 5.087946076192e-01 5.089536309291e-01 5.090348620062e-01 5.092170148953e-01 5.095941345286e-01 5.101091468195e-01 5.106152944136e-01 5.109941123741e-01 5.112260494533e-01 5.114070851827e-01 5.116886930577e-01 5.121580129206e-01 5.127529167948e-01 5.133081273313e-01 5.137075921881e-01 5.139812196658e-01 5.142648390497e-01 5.146783237470e-01 5.152420515873e-01 5.158754857836e-01 5.164610587546e-01 5.169309817201e-01 5.173114578082e-01 5.176959805309e-01 5.181733418096e-01 5.187768542639e-01 5.194713927514e-01 5.201577591823e-01 5.207285670778e-01 5.211586540164e-01 5.215552401703e-01 5.220746280702e-01 5.227826694725e-01 5.235910319269e-01 5.243345892948e-01 5.249042999249e-01 5.253364554465e-01 5.257922157516e-01 5.264229397882e-01 5.272343772355e-01 5.280879728012e-01 5.288281034689e-01 5.294053893893e-01 5.298960598451e-01 5.304363371851e-01 5.311341883871e-01 5.319879201430e-01 5.328794733466e-01 5.336638894619e-01 5.342788866168e-01 5.347933783913e-01 5.353553472178e-01 5.361002886575e-01 5.370368155899e-01 5.380144358279e-01 5.388338005007e-01 5.394242031642e-01 5.399127141806e-01 5.405232916248e-01 5.413910155426e-01 5.424489593957e-01 5.434686223831e-01 5.442441874362e-01 5.447843631184e-01 5.453109396299e-01 5.460575685832e-01 5.470754420899e-01 5.481969485824e-01 5.491792568289e-01 5.499032212237e-01 5.504722650983e-01 5.511239412116e-01 5.520247233628e-01 5.531322046517e-01 5.542527632219e-01 5.552006704593e-01 5.559387072517e-01 5.565989572635e-01 5.573790291420e-01 5.583804140666e-01 5.595263690275e-01 5.606406571022e-01 5.615873031361e-01 5.623680316188e-01 5.631170523353e-01 5.639930764285e-01 5.650587639253e-01 5.662286892299e-01 5.673463491251e-01 5.683131228747e-01 5.691528171266e-01 5.699845934864e-01 5.709370026356e-01 5.720505959201e-01 5.732474174130e-01 5.743912712522e-01 5.753992905290e-01 5.762961433581e-01 5.771890312175e-01 5.781967207678e-01 5.793553972157e-01 5.805842705180e-01 5.817510720686e-01 5.827835341352e-01 5.837197015658e-01 5.846709342054e-01 5.857386850760e-01 5.869366112846e-01 5.881794640472e-01 5.893581973355e-01 5.904272236568e-01 5.914314416352e-01 5.924578056006e-01 5.935765843068e-01 5.947972205939e-01 5.960563723378e-01 5.972694538459e-01 5.983990764374e-01 5.994721314770e-01 6.005531325510e-01 6.017067178416e-01 6.029476932883e-01 6.042240389177e-01 6.054650345126e-01 6.066394195004e-01 6.077663589735e-01 6.088985751774e-01 6.100859534660e-01 6.113402265662e-01 6.126224242866e-01 6.138863995077e-01 6.151101165584e-01 6.162969911535e-01 6.174795740523e-01 6.186971606813e-01 6.199621581239e-01 6.212547235664e-01 6.225452657571e-01 6.238115301086e-01 6.250481467465e-01 6.262764166780e-01 6.275248593336e-01 6.288045131846e-01 6.301040971877e-01 6.314092304537e-01 6.327047192792e-01 6.339851887526e-01 6.352584939670e-01 6.365400045501e-01 6.378340273701e-01 6.391427297726e-01 6.404621136966e-01 6.417835449293e-01 6.430990941819e-01 6.444115550165e-01 6.457249338540e-01 6.470404177188e-01 6.483646945808e-01 6.496983725036e-01 6.510361075005e-01 6.523757103143e-01 6.537186893969e-01 6.550599743289e-01 6.563999393603e-01 6.577426919709e-01 6.590911875712e-01 6.604451945730e-01 6.618042284060e-01 6.631675902985e-01 6.645309809440e-01 6.658938275419e-01 6.672588785326e-01 6.686249544128e-01 6.699945781843e-01 6.713700960022e-01 6.727493364324e-01 6.741287802348e-01 6.755084462116e-01 6.768879825374e-01 6.782705530459e-01 6.796594617936e-01 6.810521470668e-01 6.824439248652e-01 6.838338526057e-01 6.852275347580e-01 6.866260017614e-01 6.880297884200e-01 6.894357208582e-01 6.908403813869e-01 6.922428424371e-01 6.936485539503e-01 6.950600796651e-01 6.964752895979e-01 6.978894542970e-01 6.993021954991e-01 7.007132788287e-01 7.021281592820e-01 7.035476117063e-01 7.049669938146e-01 7.063831323113e-01 7.077984175395e-01 7.092149482677e-01 7.106350687673e-01 7.120576341461e-01 7.134792139422e-01 7.148968497963e-01 7.163152161418e-01 7.177379347501e-01 7.191620732705e-01 7.205875492088e-01 7.220132221084e-01 7.234357629871e-01 7.248586339660e-01 7.262850208698e-01 7.277133669885e-01 7.291417310433e-01 7.305696588376e-01 7.319971240923e-01 7.334234192641e-01 7.348532155334e-01 7.362834332560e-01 7.377115410422e-01 7.391400004573e-01 7.405686607850e-01 7.419968089392e-01 7.434266770602e-01 7.448542923117e-01 7.462788574824e-01 7.477053740141e-01 7.491325608353e-01 7.505598133362e-01 7.519853001841e-01 7.534098088962e-01 7.548325568910e-01 7.562566139350e-01 7.576827912109e-01 7.591061149302e-01 7.605288176140e-01 7.619516296107e-01 7.633730908580e-01 7.647948157465e-01 7.662154388378e-01 7.676335810403e-01 7.690520216484e-01 7.704703442847e-01 7.718862673970e-01 7.733001046422e-01 7.747132709921e-01 7.761241537159e-01 7.775359419758e-01 7.789485947182e-01 7.803575250295e-01 7.817660575915e-01 7.831742566675e-01 7.845807773291e-01 7.859860836540e-01 7.873897902855e-01 7.887920739282e-01 7.901936224661e-01 7.915953360056e-01 7.929941444439e-01 7.943904507620e-01 7.957859270334e-01 7.971792416217e-01 7.985716951066e-01 7.999628021793e-01 8.013527506480e-01 8.027412683569e-01 8.041286689880e-01 8.055130703356e-01 8.068945073071e-01 8.082757600740e-01 8.096556438169e-01 8.110336873113e-01 8.124103276129e-01 8.137836330002e-01 8.151549125109e-01 8.165241382366e-01 8.178919309510e-01 8.192580040266e-01 8.206224857173e-01 8.219856988865e-01 8.233470949234e-01 8.247057449723e-01 8.260612770287e-01 8.274150817466e-01 8.287673911391e-01 8.301198421420e-01 8.314689640843e-01 8.328157804092e-01 8.341599663293e-01 8.355002487851e-01 8.368397721268e-01 8.381783061302e-01 8.395151473942e-01 8.408510418086e-01 8.421826388008e-01 8.435100997262e-01 8.448355502988e-01 8.461597126401e-01 8.474836027096e-01 8.488057124263e-01 8.501247141384e-01 8.514393790182e-01 8.527508529592e-01 8.540609596262e-01 8.553702466697e-01 8.566782584209e-01 8.579822966255e-01 8.592837059780e-01 8.605819342779e-01 8.618770046857e-01 8.631715606205e-01 8.644652975035e-01 8.657547434385e-01 8.670419118644e-01 8.683270011827e-01 8.696091403510e-01 8.708890741136e-01 8.721681754738e-01 8.734437330781e-01 8.747180236191e-01 8.759892879119e-01 8.772577303663e-01 8.785245014096e-01 8.797895237074e-01 8.810528853498e-01 8.823138774232e-01 8.835721515295e-01 8.848278860946e-01 8.860824965756e-01 8.873345514797e-01 8.885839897267e-01 8.898323392692e-01 8.910780712137e-01 8.923217221206e-01 8.935639306792e-01 8.948028907605e-01 8.960408416951e-01 8.972770971600e-01 8.985110421039e-01 8.997428440780e-01 9.009733696122e-01 9.022012821380e-01 9.034289062676e-01 9.046540133381e-01 9.058768884121e-01 9.070981485871e-01 9.083181965631e-01 9.095369284233e-01 9.107547477948e-01 9.119699130074e-01 9.131827640156e-01 9.143950328699e-01 9.156055282144e-01 9.168156204144e-01 9.180245071755e-01 9.192306574951e-01 9.204360143459e-01 9.216396649306e-01 9.228425409414e-01 9.240447116096e-01 9.252453856049e-01 9.264460333826e-01 9.276439594571e-01 9.288406110866e-01 9.300370666010e-01 9.312331254248e-01 9.324286382410e-01 9.336230069996e-01 9.348170163572e-01 9.360090103044e-01 9.372012461097e-01 9.383926002119e-01 9.395836621018e-01 9.407755586955e-01 9.419658303665e-01 9.431554826619e-01 9.443448276520e-01 9.455336905333e-01 9.467237445204e-01 9.479137110008e-01 9.491034197055e-01 9.502919334928e-01 9.514820285189e-01 9.526714914909e-01 9.538609006704e-01 9.550517544379e-01 9.562425978337e-01 9.574341294647e-01 9.586266411326e-01 9.598177609775e-01 9.610115431127e-01 9.622048626234e-01 9.634005524457e-01 9.645963757402e-01 9.657926113421e-01 9.669907281417e-01 9.681898791458e-01 9.693895556660e-01 9.705911958364e-01 9.717939059639e-01 9.729987892719e-01 9.742043222177e-01 9.754116511757e-01 9.766208559769e-01 9.778313591346e-01 9.790445523891e-01 9.802591005099e-01 9.814765885952e-01 9.826951581536e-01 9.839162895395e-01 9.851388851386e-01 9.863638879032e-01 9.875926189322e-01 9.888223591253e-01 9.900558154677e-01 9.912914186303e-01 9.925292953610e-01 9.937706999481e-01 9.950138117285e-01 9.962611235352e-01 9.975113421029e-01 9.987643076670e-01 1.000020470110e+00 1.001280012584e+00 1.002542600546e+00 1.003809943514e+00 1.005079768795e+00 1.006353083472e+00 1.007631192664e+00 1.008912176803e+00 1.010196950859e+00 1.011486968865e+00 1.012779412012e+00 1.014077184677e+00 1.015378737689e+00 1.016684300583e+00 1.017994029225e+00 1.019308553996e+00 1.020627934690e+00 1.021951257138e+00 1.023279482483e+00 1.024612405740e+00 1.025950018666e+00 1.027292664259e+00 1.028639939887e+00 1.029992741942e+00 1.031351034027e+00 1.032714200649e+00 1.034081531800e+00 1.035455383296e+00 1.036834468631e+00 1.038219058868e+00 1.039608711305e+00 1.041003299424e+00 1.042405337545e+00 1.043810901453e+00 1.045223894153e+00 1.046641770227e+00 1.048065869442e+00 1.049496543796e+00 1.050932241377e+00 1.052374509526e+00 1.053822445458e+00 1.055276414303e+00 1.056737165842e+00 1.058203486811e+00 1.059676816792e+00 1.061155906008e+00 1.062642041031e+00 1.064134350051e+00 1.065632535577e+00 1.067137805173e+00 1.068649360313e+00 1.070166824130e+00 1.071692296746e+00 1.073223440133e+00 1.074762131561e+00 1.076306892912e+00 1.077857641882e+00 1.079416260674e+00 1.080980747730e+00 1.082552265851e+00 1.084130221983e+00 1.085714970850e+00 1.087307326560e+00 1.088905238482e+00 1.090510825842e+00 1.092122459148e+00 1.093741521229e+00 1.095367415042e+00 1.096999494853e+00 1.098638426064e+00 1.100284968089e+00 1.101936419270e+00 1.103596454429e+00 1.105261499665e+00 1.106934055503e+00 1.108612815405e+00 1.110298629586e+00 1.111990370186e+00 1.113688575856e+00 1.115393912958e+00 1.117105314521e+00 1.118823002913e+00 1.120547167379e+00 1.122277350423e+00 1.124013507416e+00 1.125756021370e+00 1.127505297056e+00 1.129259299170e+00 1.131019700573e+00 1.132785047077e+00 1.134558051273e+00 1.136336025254e+00 1.138118040281e+00 1.139906918673e+00 1.141700512060e+00 1.143499750359e+00 1.145304426497e+00 1.147113392136e+00 1.148927614045e+00 1.150746482487e+00 1.152570044196e+00 1.154398285485e+00 1.156231009619e+00 1.158067375379e+00 1.159908275456e+00 1.161753407533e+00 1.163602564456e+00 1.165454703412e+00 1.167310886898e+00 1.169170450964e+00 1.171032723989e+00 1.172898921918e+00 1.174767380518e+00 1.176639029486e+00 1.178512526307e+00 1.180388039872e+00 1.182267260250e+00 1.184147779955e+00 1.186029561515e+00 1.187913404935e+00 1.189798790182e+00 1.191685223086e+00 1.193572108207e+00 1.195460417680e+00 1.197349166841e+00 1.199237593583e+00 1.201127048046e+00 1.203015660331e+00 1.204903904766e+00 1.206791268511e+00 1.208678000859e+00 1.210564142255e+00 1.212448561407e+00 1.214330920994e+00 1.216211504627e+00 1.218090201987e+00 1.219966640511e+00 1.221839985979e+00 1.223710734060e+00 1.225578198704e+00 1.227441689032e+00 1.229301939584e+00 1.231158095907e+00 1.233009221015e+00 1.234856360510e+00 1.236697930072e+00 1.238534673989e+00 1.240365151337e+00 1.242190597720e+00 1.244009408631e+00 1.245821675009e+00 1.247627549962e+00 1.249425037772e+00 1.251216483395e+00 1.253000009550e+00 1.254774510855e+00 1.256540490134e+00 1.258297854341e+00 1.260046866409e+00 1.261785278498e+00 1.263513945709e+00 1.265232457059e+00 1.266940959695e+00 1.268637578727e+00 1.270323963306e+00 1.271998003151e+00 1.273660611949e+00 1.275309992745e+00 1.276947465951e+00 1.278571635935e+00 1.280182366637e+00 1.281779188438e+00 1.283361010697e+00 1.284929471743e+00 1.286481664795e+00 1.288018797564e+00 1.289540639410e+00 1.291046268934e+00 1.292535658165e+00 1.294007558739e+00 1.295462058836e+00 1.296899446339e+00 1.298318375141e+00 1.299718679230e+00 1.301099519147e+00 1.302462245820e+00 1.303804077334e+00 1.305126596468e+00 1.306428442951e+00 1.307709204644e+00 1.308969116079e+00 1.310206504815e+00 1.311422718017e+00 1.312615303194e+00 1.313785673710e+00 1.314932741444e+00 1.316055880668e+00 1.317155397374e+00 1.318229639000e+00 1.319278946572e+00 1.320303704642e+00 1.321301835680e+00 1.322274070898e+00 1.323220168738e+00 1.324138003187e+00 1.325029525596e+00 1.325893577870e+00 1.326729229339e+00 1.327535917249e+00 1.328314189882e+00 1.329062877363e+00 1.329781226140e+00 1.330469912533e+00 1.331127986087e+00 1.331756076061e+00 1.332351486184e+00 1.332915756012e+00 1.333448154867e+00 1.333947882525e+00 1.334415455575e+00 1.334849380728e+00 1.335249441170e+00 1.335616139881e+00 1.335948501984e+00 1.336246232790e+00 1.336509228202e+00 1.336736951740e+00 1.336928719699e+00 1.337084339729e+00 1.337203596071e+00 1.337286735480e+00 1.337333073092e+00 1.337341048979e+00 1.337312966629e+00 1.337245352719e+00 1.337140978169e+00 1.336997957702e+00 1.336814268242e+00 1.336593788825e+00 1.336332406838e+00 1.336033180002e+00 1.335693045719e+00 1.335311836136e+00 1.334892029385e+00 1.334429807190e+00 1.333928497573e+00 1.333384594127e+00 1.332800219075e+00 1.332175265459e+00 1.331506486707e+00 1.330797463202e+00 1.330044817517e+00 1.329252243727e+00 1.328416091873e+00 1.327535940745e+00 1.326615309768e+00 1.325649788372e+00 1.324643325237e+00 1.323592059435e+00 1.322498782494e+00 1.321361812628e+00 1.320180929019e+00 1.318957494503e+00 1.317689567729e+00 1.316379369553e+00 1.315024446525e+00 1.313627188945e+00 1.312185359466e+00 1.310699822889e+00 1.309173079271e+00 1.307599352348e+00 1.305984113889e+00 1.304325285904e+00 1.302621792557e+00 1.300876801968e+00 1.299087545987e+00 1.297255751831e+00 1.295380756146e+00 1.293463508920e+00 1.291503807154e+00 1.289501578919e+00 1.287457708454e+00 1.285370066677e+00 1.283243190286e+00 1.281073373890e+00 1.278863274776e+00 1.276611120896e+00 1.274318758179e+00 1.271987256391e+00 1.269613872287e+00 1.267202867354e+00 1.264751876451e+00 1.262262344929e+00 1.259735360151e+00 1.257168694624e+00 1.254567011832e+00 1.251926931243e+00 1.249251576875e+00 1.246539766771e+00 1.243793350182e+00 1.241012599293e+00 1.238196218184e+00 1.235348472007e+00 1.232467078851e+00 1.229553974766e+00 1.226610164062e+00 1.223635451542e+00 1.220631187836e+00 1.217597789532e+00 1.214536989316e+00 1.211449401287e+00 1.208333830765e+00 1.205193544014e+00 1.202028891484e+00 1.198841130655e+00 1.195630569968e+00 1.192398260101e+00 1.189146228913e+00 1.185874227619e+00 1.182584863877e+00 1.179277141115e+00 1.175954580149e+00 1.172617004859e+00 1.169266477820e+00 1.165903968298e+00 1.162529322838e+00 1.159146640666e+00 1.155754832308e+00 1.152357361508e+00 1.148953019885e+00 1.145545757794e+00 1.142136116659e+00 1.138725206311e+00 1.135316169859e+00 1.131907945012e+00 1.128504903033e+00 1.125107479160e+00 1.121716192654e+00 1.118336132663e+00 1.114963436060e+00 1.111605916445e+00 1.108261782416e+00 1.104933993187e+00 1.101624184592e+00 1.098333668360e+00 1.095065966505e+00 1.091820245177e+00 1.088602845040e+00 1.085412038263e+00 1.082249727847e+00 1.079120774816e+00 1.076023980024e+00 1.072965822273e+00 1.069942942643e+00 1.066960854494e+00 1.064021543740e+00 1.061125287633e+00 1.058277142452e+00 1.055475334085e+00 1.052727413120e+00 1.050030309616e+00 1.047388721961e+00 1.044805393694e+00 1.042279880398e+00 1.039818840727e+00 1.037419064737e+00 1.035087427005e+00 1.032823258887e+00 1.030627300039e+00 1.028507697048e+00 1.026459034886e+00 1.024489924182e+00 1.022597883331e+00 1.020786589519e+00 1.019060632615e+00 1.017415640639e+00 1.015861383003e+00 1.014392491650e+00 1.013016585096e+00 1.011732289430e+00 1.010540514329e+00 1.009447131834e+00 1.008447587646e+00 1.007551366225e+00 1.006751383380e+00 1.006055765491e+00 1.005465016016e+00 1.004974711117e+00 1.004595375402e+00 1.004318241534e+00 1.004153122358e+00 1.004095269155e+00 1.004147708183e+00 1.004312866767e+00 1.004585128128e+00 1.004975089636e+00 1.005473928347e+00 1.006087842982e+00 1.006815751361e+00 1.007654243179e+00 1.008612552123e+00 1.009678357585e+00 1.010864358216e+00 1.012160925778e+00 1.013570225709e+00 1.015097531104e+00 1.016731498003e+00 1.018483634862e+00 1.020343002400e+00 1.022315240430e+00 1.024398946679e+00 1.026587742366e+00 1.028890370473e+00 1.031293771185e+00 1.033809051177e+00 1.036425729040e+00 1.039144685066e+00 1.041970267018e+00 1.044889115311e+00 1.047914009822e+00 1.051029295799e+00 1.054244534815e+00 1.057551370523e+00 1.060946575341e+00 1.064438441236e+00 1.068009724601e+00 1.071673589631e+00 1.075415750512e+00 1.079240990707e+00 1.083147762469e+00 1.087125014800e+00 1.091183903296e+00 1.095308258305e+00 1.099507083794e+00 1.103771873885e+00 1.108098590864e+00 1.112493885230e+00 1.116941025860e+00 1.121453674196e+00 1.126015657014e+00 1.130631763714e+00 1.135301026690e+00 1.140010245356e+00 1.144774555350e+00 1.149571365687e+00 1.154415532477e+00 1.159294284131e+00 1.164205397144e+00 1.169156316872e+00 1.174127568775e+00 1.179135511162e+00 1.184161696408e+00 1.189212731391e+00 1.194287530359e+00 1.199372960004e+00 1.204484410861e+00 1.209598580823e+00 1.214732038901e+00 1.219872090454e+00 1.225015604719e+00 1.230172056077e+00 1.235319529770e+00 1.240479354719e+00 1.245629278514e+00 1.250779459768e+00 1.255926097788e+00 1.261058132930e+00 1.266192101782e+00 1.271304721140e+00 1.276413086483e+00 1.281504737281e+00 1.286577091187e+00 1.291641885615e+00 1.296675985177e+00 1.301701727311e+00 1.306697953765e+00 1.311672609732e+00 1.316627836595e+00 1.321548716550e+00 1.326454367914e+00 1.331321448617e+00 1.336167422467e+00 1.340982549789e+00 1.345761744974e+00 1.350518994374e+00 1.355231774115e+00 1.359921885564e+00 1.364571440654e+00 1.369187012035e+00 1.373770768237e+00 1.378309704683e+00 1.382822624974e+00 1.387287531341e+00 1.391720680957e+00 1.396114187812e+00 1.400462625420e+00 1.404781223417e+00 1.409048472438e+00 1.413284279906e+00 1.417472397224e+00 1.421619353482e+00 1.425729909098e+00 1.429788368231e+00 1.433813478801e+00 1.437786002234e+00 1.441720975627e+00 1.445610608196e+00 1.449449344612e+00 1.453253255567e+00 1.457000404667e+00 1.460710246659e+00 1.464369020083e+00 1.467979592721e+00 1.471548374052e+00 1.475060400097e+00 1.478533209602e+00 1.481948305760e+00 1.485317656316e+00 1.488638071623e+00 1.491900733192e+00 1.495121147817e+00 1.498280193807e+00 1.501392613318e+00 1.504448933783e+00 1.507448627357e+00 1.510399515854e+00 1.513286090949e+00 1.516124326977e+00 1.518899633171e+00 1.521618850881e+00 1.524281162026e+00 1.526878444087e+00 1.529422905530e+00 1.531898640686e+00 1.534318202875e+00 1.536674105932e+00 1.538964945080e+00 1.541197308807e+00 1.543357995360e+00 1.545462997375e+00 1.547496353612e+00 1.549467481204e+00 1.551373003830e+00 1.553207700603e+00 1.554984839300e+00 1.556686495219e+00 1.558329718905e+00 1.559903429836e+00 1.561408893699e+00 1.562857228318e+00 1.564230188023e+00 1.565548396548e+00 1.566796117438e+00 1.567984946068e+00 1.569113952586e+00 1.570175808282e+00 1.571189568292e+00 1.572135592719e+00 1.573033895103e+00 1.573875094276e+00 1.574663050560e+00 1.575408821489e+00 1.576097484507e+00 1.576752377617e+00 1.577358633193e+00 1.577929617056e+00 1.578467646980e+00 1.578964798437e+00 1.579445861531e+00 1.579889672679e+00 1.580320676857e+00 1.580730320015e+00 1.581122090319e+00 1.581514973660e+00 1.581886504889e+00 1.582270082674e+00 1.582645751261e+00 1.583030103633e+00 1.583428735696e+00 1.583829956600e+00 1.584262663098e+00 1.584703234437e+00 1.585177648980e+00 1.585678694632e+00 1.586204730568e+00 1.586776847973e+00 1.587371034386e+00 1.588017847659e+00 1.588697475804e+00 1.589420552190e+00 1.590196423439e+00 1.591003259987e+00 1.591872245682e+00 1.592772418815e+00 1.593727931732e+00 1.594726572584e+00 1.595761725816e+00 1.596850988375e+00 1.597963296518e+00 1.599125885495e+00 1.600312780687e+00 1.601527543572e+00 1.602774748516e+00 1.604025967737e+00 1.605305889075e+00 1.606579898383e+00 1.607860521355e+00 1.609135325927e+00 1.610385692717e+00 1.611628562432e+00 1.612824242404e+00 1.613991984792e+00 1.615105045254e+00 1.616156309075e+00 1.617149757497e+00 1.618051647455e+00 1.618879049709e+00 1.619598161994e+00 1.620212541716e+00 1.620713105771e+00 1.621075318821e+00 1.621312159016e+00 1.621388795874e+00 1.621316534770e+00 1.621075354983e+00 1.620655037185e+00 1.620059718665e+00 1.619261967562e+00 1.618275818068e+00 1.617076414420e+00 1.615668271441e+00 1.614045381920e+00 1.612193930106e+00 1.610125257772e+00 1.607819842092e+00 1.605289438451e+00 1.602525205202e+00 1.599526958881e+00 1.596301881483e+00 1.592841931386e+00 1.589161264132e+00 1.585253683454e+00 1.581131930401e+00 1.576798363202e+00 1.572260068705e+00 1.567530897840e+00 1.562611685116e+00 1.557524128432e+00 1.552270383527e+00 1.546870806369e+00 1.541336824297e+00 1.535681243269e+00 1.529928785379e+00 1.524084360180e+00 1.518181178074e+00 1.512225852911e+00 1.506243802357e+00 1.500260009994e+00 1.494285269092e+00 1.488355971064e+00 1.482479501215e+00 1.476691958995e+00 1.471010428857e+00 1.465454799355e+00 1.460061074252e+00 1.454834418999e+00 1.449816661787e+00 1.445016989229e+00 1.440460277307e+00 1.436178033545e+00 1.432171127114e+00 1.428482313200e+00 1.425110832816e+00 1.422082194358e+00 1.419416946580e+00 1.417112868870e+00 1.415204390993e+00 1.413680434073e+00 1.412563860034e+00 1.411858524325e+00 1.411558736288e+00 1.411683675657e+00 1.412215501863e+00 1.413165514001e+00 1.414521345956e+00 1.416275525424e+00 1.418425641656e+00 1.420948415367e+00 1.423842371307e+00 1.427082531772e+00 1.430653451795e+00 1.434537084457e+00 1.438706470474e+00 1.443143908496e+00 1.447818213388e+00 1.452707176492e+00 1.457778656444e+00 1.463005605346e+00 1.468358717348e+00 1.473801557727e+00 1.479310573841e+00 1.484843055081e+00 1.490377437884e+00 1.495873696722e+00 1.501298674995e+00 1.506629687845e+00 1.511818501881e+00 1.516851952681e+00 1.521686555251e+00 1.526298041078e+00 1.530663145070e+00 1.534743104254e+00 1.538531351779e+00 1.541987418203e+00 1.545102793778e+00 1.547858018062e+00 1.550227394718e+00 1.552216233953e+00 1.553794028419e+00 1.554970384194e+00 1.555733560972e+00 1.556078125090e+00 1.556021860288e+00 1.555549831924e+00 1.554688960227e+00 1.553441151827e+00 1.551822538814e+00 1.549858871026e+00 1.547557855881e+00 1.544959499208e+00 1.542076326942e+00 1.538943425384e+00 1.535591026165e+00 1.532042545582e+00 1.528342211809e+00 1.524509540065e+00 1.520585518512e+00 1.516598011002e+00 1.512574061396e+00 1.508550008985e+00 1.504542534305e+00 1.500585221027e+00 1.496689959216e+00 1.492880441582e+00 1.489170425249e+00 1.485565012488e+00 1.482082037047e+00 1.478713166351e+00 1.475467201117e+00 1.472342481839e+00 1.469324375885e+00 1.466418543828e+00 1.463607781892e+00 1.460886038517e+00 1.458244768781e+00 1.455668809683e+00 1.453155960813e+00 1.450691980455e+00 1.448275243519e+00 1.445896846201e+00 1.443554301682e+00 1.441248486225e+00 1.438973865395e+00 1.436739084709e+00 1.434537496404e+00 1.432374462546e+00 1.430254933435e+00 1.428167744438e+00 1.426120953256e+00 1.424099158041e+00 1.422093603008e+00 1.420094084464e+00 1.418065773934e+00 1.415995322262e+00 1.413836797503e+00 1.411554483819e+00 1.409106705223e+00 1.406428857015e+00 1.403482922797e+00 1.400195173663e+00 1.396515904605e+00 1.392384234010e+00 1.387735099323e+00 1.382532873935e+00 1.376711468674e+00 1.370248440293e+00 1.363107144112e+00 1.355268009966e+00 1.346740385164e+00 1.337511068296e+00 1.327627204450e+00 1.317108125310e+00 1.306012334117e+00 1.294410148725e+00 1.282359375399e+00 1.269973669093e+00 1.257315957940e+00 1.244506491646e+00 1.231640129585e+00 1.218802898687e+00 1.206118064407e+00 1.193638179359e+00 1.181476368006e+00 1.169681471809e+00 1.158310649987e+00 1.147425301248e+00 1.137027929768e+00 1.127173402804e+00 1.117844407759e+00 1.109058719939e+00 1.100820495521e+00 1.093106116892e+00 1.085946356017e+00 1.079308818156e+00 1.073222637983e+00 1.067689705921e+00 1.062718176418e+00 1.058347782370e+00 1.054570318958e+00 1.051437322056e+00 1.048939139747e+00 1.047094891508e+00 1.045904963527e+00 1.045330871354e+00 1.045361728318e+00 1.045913281313e+00 1.046928111888e+00 1.048299655646e+00 1.049909547956e+00 1.051641084585e+00 1.053335303108e+00 1.054864411036e+00 1.056060201851e+00 1.056791734637e+00 1.056916785673e+00 1.056300933686e+00 1.054851263913e+00 1.052450225774e+00 1.049053562196e+00 1.044589919875e+00 1.039043172963e+00 1.032420870959e+00 1.024728718174e+00 1.016048851834e+00 1.006437123160e+00 9.960252802690e-01 9.849555761225e-01 9.733922355804e-01 9.615704953036e-01 9.497089233903e-01 9.380965536487e-01 9.270175798000e-01 9.167829542355e-01 9.077071238520e-01 9.000695553676e-01 8.941456809592e-01 8.901208443699e-01 8.872441380198e-01 8.839220570736e-01 8.816932128677e-01 8.821995474444e-01 8.862368701878e-01 8.932437214129e-01 9.015715132954e-01 9.092924584844e-01 9.151065438667e-01 9.189310384958e-01 9.218268513129e-01 9.253200555139e-01 9.305108321041e-01 9.373860453399e-01 9.447194915639e-01 9.506518090083e-01 9.536179452329e-01 9.530798347469e-01 9.497902458007e-01 9.454391005526e-01 9.418148625405e-01 9.399006778621e-01 9.394154556483e-01 9.390102163165e-01 9.370486781754e-01 9.325590168137e-01 9.258383377608e-01 9.183968819921e-01 9.123243587316e-01 9.093004627399e-01 9.097495490558e-01 9.126919505616e-01 9.163660906279e-01 9.192335378492e-01 9.208472197250e-01 9.221621263985e-01 9.250671484474e-01 9.314097236527e-01 9.420240790608e-01 9.562515442468e-01 9.722717614097e-01 9.880631257729e-01 1.002387572833e+00 1.015300202556e+00 1.027994815572e+00 1.042059207757e+00 1.058463518683e+00 1.076882981783e+00 1.095721677836e+00 1.112758479345e+00 1.126112043262e+00 1.135022830529e+00 1.140075142321e+00 1.142800234980e+00 1.144863732359e+00 1.147185139980e+00 1.149419840735e+00 1.150155926795e+00 1.147651114740e+00 1.140724464301e+00 1.129389521987e+00 1.114924173921e+00 1.099305106852e+00 1.084286112205e+00 1.070590063498e+00 1.057622884121e+00 1.043948636323e+00 1.028328304947e+00 1.010759503514e+00 9.930134104221e-01 9.783530885189e-01 9.703353551276e-01 9.710336489962e-01 9.796496689384e-01 9.926660198991e-01 9.472980358695e-01 9.041955739612e-01 8.229986475214e-01 7.581512936066e-01 7.593752291710e-01 8.267803942625e-01 9.132055035020e-01 9.732550746273e-01 9.885044910184e-01 9.687972080711e-01 9.433963596222e-01 9.411724437303e-01 9.661445969628e-01 9.937994045104e-01 9.934028006122e-01 9.514680415828e-01 8.841622153958e-01 8.370147380874e-01 8.575812051523e-01 9.453043385934e-01 1.049873693896e+00 1.117971504545e+00 1.121450928996e+00 1.064397874329e+00 9.830440344994e-01 9.340269401857e-01 9.549716408284e-01 1.024817714479e+00 1.086339555685e+00 1.093971468880e+00 1.035941615985e+00 9.401146044737e-01 8.707214993804e-01 8.909300749347e-01 9.936927474517e-01 1.110083268092e+00 1.176530215743e+00 1.163851435582e+00 1.080217390682e+00 9.696022711120e-01 8.996826530554e-01 9.153423806741e-01 9.893747721218e-01 1.055239907026e+00 1.065984907540e+00 1.014837683523e+00 9.366302423874e-01 8.961044272934e-01 9.397299354918e-01 1.042145551530e+00 1.134120864388e+00 1.158680469688e+00 1.091849182908e+00 9.471214177554e-01 7.828585764739e-01 7.054581403452e-01 7.859036825166e-01 9.525322454105e-01 1.098878262909e+00 1.164783736285e+00 1.131350170894e+00 1.012423219400e+00 8.533237284109e-01 7.312899049987e-01 7.228811240760e-01 8.179851906536e-01 9.360334676056e-01 1.014744138276e+00 1.029227802282e+00 9.827786101119e-01 8.995233684728e-01 8.179124829695e-01 7.771862081624e-01 7.928717112388e-01 8.452488144837e-01 9.001193058399e-01 9.315339906366e-01 9.283933779591e-01 8.935969122218e-01 8.420259836145e-01 7.971127907191e-01 7.816451510988e-01 8.030017943050e-01 8.466274435386e-01 8.869347470056e-01 9.024762161240e-01 8.843648888209e-01 8.394827972677e-01 7.899958593582e-01 7.656351096731e-01 7.842969460386e-01 8.355083783200e-01 8.895879943177e-01 9.189911263320e-01 9.106930195667e-01 8.697000474628e-01 8.181359906242e-01 7.876482871631e-01 8.001567794294e-01 8.491527379939e-01 9.061202918106e-01 9.425006890531e-01 9.430067660145e-01 9.088316414045e-01 8.562457893803e-01 8.109876771106e-01 7.958717228585e-01 8.152797994933e-01 8.528062230040e-01 8.853720733193e-01 8.969410023381e-01 8.835014918198e-01 8.521532332970e-01 8.172628204828e-01 7.940530072969e-01 7.911416330562e-01 8.066321542247e-01 8.311492323402e-01 8.544239339003e-01 8.696202317031e-01 8.743595753678e-01 8.704962059335e-01
 5.341092193894e-01 5.340650415729e-01 5.342097088390e-01 5.344946363331e-01 5.347714034127e-01 5.348844290441e-01 5.347961438941e-01 5.346507287271e-01 5.346597044961e-01 5.348988808206e-01 5.352447825605e-01 5.355038417567e-01 5.355744676328e-01 5.355000339648e-01 5.354256126657e-01 5.355146474716e-01 5.358252866990e-01 5.362368621176e-01 5.365322918237e-01 5.365950371366e-01 5.365182458941e-01 5.365122605811e-01 5.367225686517e-01 5.371254733114e-01 5.375630264107e-01 5.378604574005e-01 5.379585546731e-01 5.379680007335e-01 5.380752980621e-01 5.383853600573e-01 5.388450699582e-01 5.393033736469e-01 5.396310976347e-01 5.398014057618e-01 5.399089557008e-01 5.401141599741e-01 5.405145112479e-01 5.410535730573e-01 5.415612416584e-01 5.419085524877e-01 5.421161767053e-01 5.423217407337e-01 5.426576228226e-01 5.431542113447e-01 5.437340175861e-01 5.442703524709e-01 5.446825292395e-01 5.449919240427e-01 5.452959604239e-01 5.456955117922e-01 5.462323982224e-01 5.468709864148e-01 5.475040210490e-01 5.480137885747e-01 5.483703180080e-01 5.486834893947e-01 5.491200855251e-01 5.497586782639e-01 5.505121002082e-01 5.512030355340e-01 5.517085911780e-01 5.520591043700e-01 5.524240834399e-01 5.529708921685e-01 5.537167065548e-01 5.545169461219e-01 5.551998451422e-01 5.557029660600e-01 5.561053742770e-01 5.565550631929e-01 5.571742039963e-01 5.579638399311e-01 5.587975969169e-01 5.595163666567e-01 5.600543817812e-01 5.604820265097e-01 5.609578035593e-01 5.616237155370e-01 5.624928718011e-01 5.634092068693e-01 5.641648692843e-01 5.646813425950e-01 5.650853098713e-01 5.656062344712e-01 5.663928957310e-01 5.673854810949e-01 5.683494268347e-01 5.690658770597e-01 5.695315139010e-01 5.699672752810e-01 5.706217289607e-01 5.715626253796e-01 5.726274368135e-01 5.735602563516e-01 5.742236408944e-01 5.747095040794e-01 5.752660344217e-01 5.760773233004e-01 5.771184101875e-01 5.781895443982e-01 5.790862064710e-01 5.797543168545e-01 5.803248029816e-01 5.810105587779e-01 5.819315536657e-01 5.830196768173e-01 5.840850458550e-01 5.849732882792e-01 5.856779643609e-01 5.863364650209e-01 5.871258532354e-01 5.881208339220e-01 5.892348832568e-01 5.903003527064e-01 5.912045298213e-01 5.919659901607e-01 5.927125210142e-01 5.935860745846e-01 5.946340143020e-01 5.957753510356e-01 5.968633660507e-01 5.978055907522e-01 5.986259064516e-01 5.994392748836e-01 6.003731678995e-01 6.014677870024e-01 6.026401166417e-01 6.037485316262e-01 6.047145709898e-01 6.055777232231e-01 6.064543405565e-01 6.074523541021e-01 6.085880625670e-01 6.097737482121e-01 6.108925003723e-01 6.118987410900e-01 6.128351179590e-01 6.137911880480e-01 6.148434925143e-01 6.160034394924e-01 6.172049858266e-01 6.183590948089e-01 6.194280134830e-01 6.204367672189e-01 6.214514505592e-01 6.225420733028e-01 6.237237506209e-01 6.249420703559e-01 6.261259483752e-01 6.272416039618e-01 6.283075666308e-01 6.293778778099e-01 6.305047279157e-01 6.317004545136e-01 6.329263232416e-01 6.341353305972e-01 6.353027325285e-01 6.364325754070e-01 6.375580259060e-01 6.387178529324e-01 6.399263969101e-01 6.411647789125e-01 6.424015562489e-01 6.436136828367e-01 6.447975672880e-01 6.459719365011e-01 6.471668746417e-01 6.483918148560e-01 6.496392897066e-01 6.508932257639e-01 6.521390200197e-01 6.533687832791e-01 6.545923729075e-01 6.558230813819e-01 6.570671581107e-01 6.583255791277e-01 6.595967901032e-01 6.608711768915e-01 6.621397286109e-01 6.634047230398e-01 6.646709807340e-01 6.659400361404e-01 6.672183742790e-01 6.685060656493e-01 6.697991236765e-01 6.710947949144e-01 6.723922157472e-01 6.736901957316e-01 6.749864678859e-01 6.762868257706e-01 6.775931761480e-01 6.789047611125e-01 6.802215345457e-01 6.815439449557e-01 6.828671530648e-01 6.841900803361e-01 6.855146660782e-01 6.868407529520e-01 6.881710918577e-01 6.895075341372e-01 6.908487013099e-01 6.921901913500e-01 6.935318128719e-01 6.948751922275e-01 6.962216594933e-01 6.975739479074e-01 6.989314736322e-01 7.002880666965e-01 7.016440005083e-01 7.030026372816e-01 7.043661397871e-01 7.057368812491e-01 7.071104137667e-01 7.084826805480e-01 7.098521386309e-01 7.112260324421e-01 7.126057537192e-01 7.139894509662e-01 7.153731372347e-01 7.167552580571e-01 7.181370199989e-01 7.195218195398e-01 7.209119139570e-01 7.223024275349e-01 7.236908042805e-01 7.250782121166e-01 7.264668819696e-01 7.278594851281e-01 7.292552671685e-01 7.306500813879e-01 7.320427947368e-01 7.334355841124e-01 7.348317516773e-01 7.362310243330e-01 7.376333533214e-01 7.390342005592e-01 7.404324374969e-01 7.418318842416e-01 7.432352677233e-01 7.446413912591e-01 7.460483974392e-01 7.474543124079e-01 7.488589759406e-01 7.502650918135e-01 7.516735323051e-01 7.530836769141e-01 7.544911320871e-01 7.558997713479e-01 7.573089308399e-01 7.587179602380e-01 7.601285536924e-01 7.615372847185e-01 7.629438928436e-01 7.643517641431e-01 7.657613814443e-01 7.671707953469e-01 7.685794379406e-01 7.699867082581e-01 7.713930063528e-01 7.728018692394e-01 7.742112017348e-01 7.756183045221e-01 7.770262853432e-01 7.784335257305e-01 7.798395832951e-01 7.812466080747e-01 7.826525612459e-01 7.840569616499e-01 7.854609395659e-01 7.868655397235e-01 7.882685372456e-01 7.896685002161e-01 7.910683362249e-01 7.924676017175e-01 7.938670611664e-01 7.952669505622e-01 7.966642538815e-01 7.980597896834e-01 7.994566217096e-01 8.008515369700e-01 8.022450792272e-01 8.036385367389e-01 8.050295924976e-01 8.064203347158e-01 8.078110985470e-01 8.091997764151e-01 8.105859666375e-01 8.119709389640e-01 8.133546853353e-01 8.147370862204e-01 8.161186164133e-01 8.174991550648e-01 8.188779301991e-01 8.202564239107e-01 8.216317729878e-01 8.230034181145e-01 8.243760406249e-01 8.257469652677e-01 8.271158711844e-01 8.284836985503e-01 8.298480267351e-01 8.312109935676e-01 8.325719103511e-01 8.339308720083e-01 8.352887460945e-01 8.366454188917e-01 8.380006458288e-01 8.393530957796e-01 8.407038840518e-01 8.420512309566e-01 8.433962024396e-01 8.447411690474e-01 8.460844856441e-01 8.474263041662e-01 8.487652109656e-01 8.501010139642e-01 8.514331082505e-01 8.527641418906e-01 8.540949141903e-01 8.554233962378e-01 8.567509712261e-01 8.580739430754e-01 8.593933044411e-01 8.607105912788e-01 8.620263222783e-01 8.633411145253e-01 8.646548279197e-01 8.659645967194e-01 8.672698364729e-01 8.685726703228e-01 8.698734255683e-01 8.711732552093e-01 8.724726362233e-01 8.737672946599e-01 8.750590188923e-01 8.763470354854e-01 8.776327935469e-01 8.789170733101e-01 8.802001117803e-01 8.814793772149e-01 8.827557794929e-01 8.840296507513e-01 8.853001017859e-01 8.865692751378e-01 8.878365703059e-01 8.891009106508e-01 8.903625915094e-01 8.916221088319e-01 8.928788041570e-01 8.941333972770e-01 8.953856885431e-01 8.966354255593e-01 8.978823562549e-01 8.991279110824e-01 9.003691731870e-01 9.016087877819e-01 9.028470122144e-01 9.040815782697e-01 9.053150798930e-01 9.065449672404e-01 9.077722052294e-01 9.089987823505e-01 9.102218589248e-01 9.114432163022e-01 9.126622469902e-01 9.138778299729e-01 9.150917123987e-01 9.163040042981e-01 9.175134911772e-01 9.187215668588e-01 9.199272176255e-01 9.211305287934e-01 9.223314458817e-01 9.235304062130e-01 9.247275616428e-01 9.259237038981e-01 9.271164509832e-01 9.283077005119e-01 9.294970941576e-01 9.306833504603e-01 9.318692525565e-01 9.330536593042e-01 9.342355494990e-01 9.354150151281e-01 9.365928100048e-01 9.377683314865e-01 9.389439447680e-01 9.401173002934e-01 9.412881380207e-01 9.424586108588e-01 9.436268415119e-01 9.447928555171e-01 9.459586163890e-01 9.471224774123e-01 9.482860916263e-01 9.494480087955e-01 9.506072663295e-01 9.517657378103e-01 9.529233134053e-01 9.540795398903e-01 9.552370558964e-01 9.563912156769e-01 9.575447165117e-01 9.586974821904e-01 9.598489986500e-01 9.609999366602e-01 9.621510136771e-01 9.633007979364e-01 9.644505901041e-01 9.655986360784e-01 9.667462492659e-01 9.678946084675e-01 9.690425438094e-01 9.701893432909e-01 9.713370779491e-01 9.724842351654e-01 9.736300262656e-01 9.747780646552e-01 9.759243465695e-01 9.770717405089e-01 9.782198517620e-01 9.793668757218e-01 9.805157813740e-01 9.816639664491e-01 9.828120781380e-01 9.839622587205e-01 9.851124607512e-01 9.862640442518e-01 9.874159729786e-01 9.885685786282e-01 9.897218385106e-01 9.908769007223e-01 9.920328960247e-01 9.931901616737e-01 9.943483245823e-01 9.955082943685e-01 9.966689178994e-01 9.978314141100e-01 9.989960806608e-01 1.000161778481e+00 1.001328593703e+00 1.002498782623e+00 1.003670331927e+00 1.004843259948e+00 1.006018607598e+00 1.007195730303e+00 1.008376473887e+00 1.009558764821e+00 1.010742730589e+00 1.011930058440e+00 1.013119978942e+00 1.014312278622e+00 1.015507395386e+00 1.016705303403e+00 1.017906517328e+00 1.019110763710e+00 1.020317418571e+00 1.021528306131e+00 1.022742601565e+00 1.023958423115e+00 1.025179389706e+00 1.026403001659e+00 1.027630911832e+00 1.028862772013e+00 1.030097517958e+00 1.031336344774e+00 1.032579217612e+00 1.033826177534e+00 1.035077246614e+00 1.036332131415e+00 1.037592240056e+00 1.038855621610e+00 1.040124623047e+00 1.041396832724e+00 1.042674008166e+00 1.043956648764e+00 1.045244033532e+00 1.046535595983e+00 1.047832665000e+00 1.049133702003e+00 1.050440304773e+00 1.051753090115e+00 1.053070372971e+00 1.054392552669e+00 1.055719935163e+00 1.057052909098e+00 1.058390724940e+00 1.059735591936e+00 1.061085755161e+00 1.062440563678e+00 1.063801718507e+00 1.065169406702e+00 1.066542165595e+00 1.067921559599e+00 1.069306304351e+00 1.070697381124e+00 1.072094532973e+00 1.073497105131e+00 1.074907795984e+00 1.076323475764e+00 1.077745367953e+00 1.079174212516e+00 1.080609238764e+00 1.082050752458e+00 1.083498485457e+00 1.084952593653e+00 1.086413838744e+00 1.087881258001e+00 1.089355952096e+00 1.090836666052e+00 1.092324664627e+00 1.093818546085e+00 1.095319550567e+00 1.096827874965e+00 1.098343016120e+00 1.099864163556e+00 1.101392670544e+00 1.102928570885e+00 1.104469966343e+00 1.106019461893e+00 1.107574709665e+00 1.109137501043e+00 1.110707330363e+00 1.112283504933e+00 1.113866332984e+00 1.115456718344e+00 1.117053209805e+00 1.118657787072e+00 1.120268008090e+00 1.121885197988e+00 1.123509219487e+00 1.125139258543e+00 1.126777076817e+00 1.128421246596e+00 1.130072067138e+00 1.131728534398e+00 1.133392137531e+00 1.135062500553e+00 1.136738703640e+00 1.138421689607e+00 1.140110235241e+00 1.141806227993e+00 1.143507553896e+00 1.145214948472e+00 1.146928002633e+00 1.148648075542e+00 1.150372881651e+00 1.152103730540e+00 1.153840131364e+00 1.155582004039e+00 1.157329590421e+00 1.159082313535e+00 1.160839784334e+00 1.162603282260e+00 1.164371128161e+00 1.166144055610e+00 1.167921381860e+00 1.169703762122e+00 1.171490118257e+00 1.173282003034e+00 1.175077431876e+00 1.176876688034e+00 1.178680292219e+00 1.180487401806e+00 1.182297722834e+00 1.184112242067e+00 1.185929188141e+00 1.187749757932e+00 1.189573017495e+00 1.191398909040e+00 1.193228284946e+00 1.195059131671e+00 1.196891860446e+00 1.198727659668e+00 1.200564643194e+00 1.202403391596e+00 1.204243011752e+00 1.206084528398e+00 1.207926280335e+00 1.209769788085e+00 1.211612530778e+00 1.213455649778e+00 1.215299342081e+00 1.217143148318e+00 1.218985899286e+00 1.220828445291e+00 1.222669379441e+00 1.224509943518e+00 1.226348129760e+00 1.228185123618e+00 1.230020425900e+00 1.231852869267e+00 1.233683034712e+00 1.235509748025e+00 1.237334473985e+00 1.239156096637e+00 1.240972778968e+00 1.242786489034e+00 1.244595167731e+00 1.246399878986e+00 1.248199911371e+00 1.249993824865e+00 1.251783506403e+00 1.253566818667e+00 1.255342653205e+00 1.257114464302e+00 1.258878115913e+00 1.260634899889e+00 1.262384761007e+00 1.264126824455e+00 1.265860388892e+00 1.267585494726e+00 1.269301922024e+00 1.271009381150e+00 1.272708097860e+00 1.274395997226e+00 1.276073978747e+00 1.277741248450e+00 1.279397605981e+00 1.281042550014e+00 1.282676354080e+00 1.284297939876e+00 1.285907589086e+00 1.287504653935e+00 1.289088112183e+00 1.290657509366e+00 1.292213717322e+00 1.293756139477e+00 1.295282402180e+00 1.296794874694e+00 1.298291547074e+00 1.299772452563e+00 1.301237315922e+00 1.302685012510e+00 1.304116917596e+00 1.305529894718e+00 1.306925946012e+00 1.308303726297e+00 1.309662874335e+00 1.311002958908e+00 1.312323157252e+00 1.313623834165e+00 1.314904803156e+00 1.316164551130e+00 1.317403066586e+00 1.318620173837e+00 1.319815841925e+00 1.320988746135e+00 1.322139434757e+00 1.323266975499e+00 1.324370374197e+00 1.325450420979e+00 1.326506083925e+00 1.327537031925e+00 1.328542406955e+00 1.329521971583e+00 1.330476308715e+00 1.331403807765e+00 1.332304463795e+00 1.333178190696e+00 1.334023652246e+00 1.334842308417e+00 1.335631331916e+00 1.336392608724e+00 1.337123561660e+00 1.337825487718e+00 1.338497510622e+00 1.339138750741e+00 1.339749290669e+00 1.340328300669e+00 1.340875963827e+00 1.341392164634e+00 1.341875116867e+00 1.342326270078e+00 1.342743148563e+00 1.343127502758e+00 1.343476974702e+00 1.343793397689e+00 1.344075227663e+00 1.344321640289e+00 1.344533200926e+00 1.344708519710e+00 1.344848722010e+00 1.344951402415e+00 1.345017122584e+00 1.345048110854e+00 1.345039687379e+00 1.344995616226e+00 1.344911624161e+00 1.344790575646e+00 1.344631088778e+00 1.344432147129e+00 1.344195085820e+00 1.343916999328e+00 1.343600955729e+00 1.343243989064e+00 1.342847209628e+00 1.342409917037e+00 1.341931016766e+00 1.341413100576e+00 1.340852315910e+00 1.340252065968e+00 1.339608308027e+00 1.338923901282e+00 1.338198599426e+00 1.337427960817e+00 1.336618707271e+00 1.335764973165e+00 1.334868669753e+00 1.333929631594e+00 1.332947746750e+00 1.331923829060e+00 1.330855291316e+00 1.329745135462e+00 1.328589771206e+00 1.327392546788e+00 1.326151464518e+00 1.324866755191e+00 1.323539440120e+00 1.322166766820e+00 1.320752189636e+00 1.319293593876e+00 1.317790939303e+00 1.316245887187e+00 1.314655483926e+00 1.313024066974e+00 1.311347203651e+00 1.309628980200e+00 1.307866052856e+00 1.306060639554e+00 1.304212530114e+00 1.302320837714e+00 1.300388296784e+00 1.298411461663e+00 1.296393633640e+00 1.294333956096e+00 1.292231743692e+00 1.290089622033e+00 1.287904016452e+00 1.285679463483e+00 1.283413300437e+00 1.281107523691e+00 1.278762481870e+00 1.276376065832e+00 1.273953238999e+00 1.271489442396e+00 1.268988311052e+00 1.266448892317e+00 1.263873022055e+00 1.261259904153e+00 1.258609963703e+00 1.255926326227e+00 1.253205443334e+00 1.250451294190e+00 1.247662818901e+00 1.244840630446e+00 1.241988102446e+00 1.239101728856e+00 1.236185182816e+00 1.233237523380e+00 1.230261119162e+00 1.227256115028e+00 1.224222740055e+00 1.221162521409e+00 1.218075798313e+00 1.214964643158e+00 1.211829052107e+00 1.208670317340e+00 1.205489155970e+00 1.202286656922e+00 1.199065506070e+00 1.195824439955e+00 1.192565472824e+00 1.189289715914e+00 1.185998713046e+00 1.182694702129e+00 1.179375471494e+00 1.176046422632e+00 1.172706499546e+00 1.169358631522e+00 1.166001862756e+00 1.162638396202e+00 1.159273061441e+00 1.155902130080e+00 1.152530827110e+00 1.149159475016e+00 1.145789464814e+00 1.142423168940e+00 1.139060255950e+00 1.135706055097e+00 1.132358571168e+00 1.129021179221e+00 1.125695645850e+00 1.122383310702e+00 1.119087965117e+00 1.115808087099e+00 1.112549889296e+00 1.109310828017e+00 1.106094649738e+00 1.102906059900e+00 1.099741890471e+00 1.096609632577e+00 1.093505554704e+00 1.090436695978e+00 1.087403560637e+00 1.084406089644e+00 1.081450571894e+00 1.078534176605e+00 1.075664444777e+00 1.072838843996e+00 1.070062572418e+00 1.067338279845e+00 1.064663399192e+00 1.062047941480e+00 1.059485751412e+00 1.056985443058e+00 1.054546255164e+00 1.052169576471e+00 1.049862616359e+00 1.047619419589e+00 1.045450952468e+00 1.043351806642e+00 1.041330024449e+00 1.039385601655e+00 1.037517973933e+00 1.035734845208e+00 1.034031764578e+00 1.032417192907e+00 1.030888712208e+00 1.029448527608e+00 1.028102445249e+00 1.026845073738e+00 1.025687636642e+00 1.024623436126e+00 1.023659488418e+00 1.022795511694e+00 1.022031447912e+00 1.021374841423e+00 1.020818662435e+00 1.020372296288e+00 1.020030904120e+00 1.019798571558e+00 1.019678331938e+00 1.019663634488e+00 1.019767082443e+00 1.019977932375e+00 1.020305531344e+00 1.020747538135e+00 1.021301230949e+00 1.021975795622e+00 1.022759527644e+00 1.023665565174e+00 1.024684224610e+00 1.025819929491e+00 1.027074803675e+00 1.028439741283e+00 1.029929116994e+00 1.031527030448e+00 1.033244636869e+00 1.035076458298e+00 1.037020286708e+00 1.039082890137e+00 1.041251383274e+00 1.043539050745e+00 1.045933093616e+00 1.048438748076e+00 1.051054780156e+00 1.053773248601e+00 1.056605057154e+00 1.059534180913e+00 1.062571915571e+00 1.065709460848e+00 1.068944562416e+00 1.072282905920e+00 1.075709932673e+00 1.079239534927e+00 1.082856070004e+00 1.086564875061e+00 1.090363824759e+00 1.094243831134e+00 1.098215591888e+00 1.102260977497e+00 1.106392130375e+00 1.110597884332e+00 1.114876710494e+00 1.119233541219e+00 1.123651087146e+00 1.128145827402e+00 1.132697681276e+00 1.137315865473e+00 1.141995418589e+00 1.146726634435e+00 1.151521425705e+00 1.156359214883e+00 1.161253376144e+00 1.166191761194e+00 1.171172923347e+00 1.176201449145e+00 1.181261230363e+00 1.186366330619e+00 1.191498285699e+00 1.196666196175e+00 1.201863404107e+00 1.207082456224e+00 1.212334392857e+00 1.217597569706e+00 1.222889707865e+00 1.228192507670e+00 1.233509426813e+00 1.238845359139e+00 1.244180524959e+00 1.249535018471e+00 1.254884886020e+00 1.260242257037e+00 1.265602745770e+00 1.270955633413e+00 1.276315351489e+00 1.281658432854e+00 1.287004625793e+00 1.292336512015e+00 1.297656417791e+00 1.302969769028e+00 1.308258194491e+00 1.313541994520e+00 1.318799630588e+00 1.324041429995e+00 1.329264048767e+00 1.334456565982e+00 1.339636643659e+00 1.344779661243e+00 1.349904783817e+00 1.354997702032e+00 1.360059415750e+00 1.365097911558e+00 1.370094862213e+00 1.375069692147e+00 1.380001535456e+00 1.384902057700e+00 1.389769814472e+00 1.394593014866e+00 1.399388508715e+00 1.404133840067e+00 1.408848949333e+00 1.413520365351e+00 1.418148117018e+00 1.422741750611e+00 1.427281891741e+00 1.431790073260e+00 1.436246162667e+00 1.440660559421e+00 1.445032704708e+00 1.449350596797e+00 1.453633365551e+00 1.457858623488e+00 1.462042267186e+00 1.466176931679e+00 1.470258302253e+00 1.474298265504e+00 1.478278155555e+00 1.482217086635e+00 1.486098723586e+00 1.489928622064e+00 1.493710903706e+00 1.497431477951e+00 1.501108255388e+00 1.504721518188e+00 1.508284169150e+00 1.511791932452e+00 1.515236828180e+00 1.518633449861e+00 1.521962307310e+00 1.525239343559e+00 1.528452929589e+00 1.531604779964e+00 1.534701292420e+00 1.537726053506e+00 1.540697487082e+00 1.543597114240e+00 1.546435174365e+00 1.549209650501e+00 1.551910393091e+00 1.554552299058e+00 1.557117649482e+00 1.559619649399e+00 1.562048884304e+00 1.564405296275e+00 1.566696674578e+00 1.568906438274e+00 1.571051224156e+00 1.573115891374e+00 1.575108999352e+00 1.577029101859e+00 1.578867460881e+00 1.580638550620e+00 1.582323769479e+00 1.583939112617e+00 1.585476304224e+00 1.586932856321e+00 1.588320598974e+00 1.589621960786e+00 1.590857084661e+00 1.592010086315e+00 1.593089523877e+00 1.594098391690e+00 1.595025996842e+00 1.595891859868e+00 1.596676374251e+00 1.597398213569e+00 1.598050375242e+00 1.598632899985e+00 1.599159956769e+00 1.599614142992e+00 1.600018915657e+00 1.600360874615e+00 1.600650041391e+00 1.600892613037e+00 1.601077954893e+00 1.601230801814e+00 1.601331228968e+00 1.601402548730e+00 1.601439138052e+00 1.601440647014e+00 1.601427926301e+00 1.601380627110e+00 1.601329611929e+00 1.601259398893e+00 1.601181836534e+00 1.601107914165e+00 1.601023610972e+00 1.600961244269e+00 1.600896943458e+00 1.600854360543e+00 1.600832482525e+00 1.600826951414e+00 1.600862788975e+00 1.600916643988e+00 1.601018449060e+00 1.601153751408e+00 1.601330863193e+00 1.601562943965e+00 1.601829011835e+00 1.602161686325e+00 1.602535064458e+00 1.602967658814e+00 1.603459146383e+00 1.603994862817e+00 1.604601279123e+00 1.605247419508e+00 1.605959704182e+00 1.606719382448e+00 1.607526016849e+00 1.608390411056e+00 1.609283625685e+00 1.610232965298e+00 1.611207175709e+00 1.612215173846e+00 1.613253049211e+00 1.614298672104e+00 1.615371399846e+00 1.616434290979e+00 1.617503844459e+00 1.618560999499e+00 1.619593412063e+00 1.620607686673e+00 1.621570771285e+00 1.622499091407e+00 1.623362152998e+00 1.624159144835e+00 1.624885038411e+00 1.625511804366e+00 1.626053376497e+00 1.626474889463e+00 1.626785883140e+00 1.626965686972e+00 1.627002136848e+00 1.626899262024e+00 1.626628214426e+00 1.626199477435e+00 1.625589177872e+00 1.624796125279e+00 1.623816184500e+00 1.622631106977e+00 1.621249601649e+00 1.619651778994e+00 1.617844165038e+00 1.615816473012e+00 1.613564572811e+00 1.611095016451e+00 1.608394060745e+00 1.605473434276e+00 1.602324595367e+00 1.598955861669e+00 1.595367712973e+00 1.591561934619e+00 1.587550559015e+00 1.583330644550e+00 1.578920089460e+00 1.574317923775e+00 1.569540483919e+00 1.564597144639e+00 1.559496026424e+00 1.554260223868e+00 1.548890950643e+00 1.543416157594e+00 1.537843300932e+00 1.532192485511e+00 1.526487090636e+00 1.520734806725e+00 1.514970667826e+00 1.509200818137e+00 1.503456397123e+00 1.497756869903e+00 1.492118327755e+00 1.486577297277e+00 1.481138470435e+00 1.475841411516e+00 1.470699528807e+00 1.465734530168e+00 1.460980073033e+00 1.456439298055e+00 1.452154000843e+00 1.448129571390e+00 1.444391266532e+00 1.440962846670e+00 1.437846760251e+00 1.435079443725e+00 1.432656716729e+00 1.430602444782e+00 1.428928437425e+00 1.427632717793e+00 1.426740122316e+00 1.426238297847e+00 1.426143555595e+00 1.426453409864e+00 1.427159878005e+00 1.428272520089e+00 1.429771362580e+00 1.431660764726e+00 1.433923346349e+00 1.436547595452e+00 1.439523858604e+00 1.442826464949e+00 1.446446023140e+00 1.450354814485e+00 1.454534379189e+00 1.458959741376e+00 1.463603682400e+00 1.468441600076e+00 1.473440550216e+00 1.478577450427e+00 1.483814188374e+00 1.489125682965e+00 1.494475584219e+00 1.499832048057e+00 1.505168165050e+00 1.510438231190e+00 1.515624362962e+00 1.520682748495e+00 1.525585933729e+00 1.530307778474e+00 1.534803824997e+00 1.539064510309e+00 1.543045339563e+00 1.546728886271e+00 1.550093043141e+00 1.553104416011e+00 1.555761358846e+00 1.558026974908e+00 1.559900075564e+00 1.561365535014e+00 1.562406957460e+00 1.563033531236e+00 1.563225129483e+00 1.562995594044e+00 1.562343101187e+00 1.561272176964e+00 1.559802715085e+00 1.557934640281e+00 1.555698860954e+00 1.553104427306e+00 1.550177995801e+00 1.546946578430e+00 1.543428138630e+00 1.539664746704e+00 1.535672770343e+00 1.531491596962e+00 1.527150795198e+00 1.522676405897e+00 1.518109241900e+00 1.513465952505e+00 1.508785265822e+00 1.504087949542e+00 1.499398126494e+00 1.494738965868e+00 1.490121260246e+00 1.485571133249e+00 1.481088254336e+00 1.476687814014e+00 1.472376415303e+00 1.468145913526e+00 1.464010289964e+00 1.459956944164e+00 1.455984036848e+00 1.452092243979e+00 1.448266979403e+00 1.444510809934e+00 1.440814175634e+00 1.437174819470e+00 1.433591206160e+00 1.430059535555e+00 1.426585830705e+00 1.423165890617e+00 1.419812877000e+00 1.416527033540e+00 1.413314525816e+00 1.410190153631e+00 1.407149733038e+00 1.404208428528e+00 1.401363304256e+00 1.398612194785e+00 1.395958088277e+00 1.393376946328e+00 1.390866904482e+00 1.388392842292e+00 1.385927455317e+00 1.383439890026e+00 1.380870202706e+00 1.378186054572e+00 1.375315698867e+00 1.372206859075e+00 1.368798249589e+00 1.365014639936e+00 1.360811501017e+00 1.356108841263e+00 1.350867143897e+00 1.345032706551e+00 1.338560188184e+00 1.331439831291e+00 1.323629867489e+00 1.315152714502e+00 1.306002859559e+00 1.296210072840e+00 1.285822153956e+00 1.274871774272e+00 1.263453482109e+00 1.251612311063e+00 1.239451629700e+00 1.227060453708e+00 1.214512214667e+00 1.201934081871e+00 1.189379395354e+00 1.176963910946e+00 1.164751875276e+00 1.152806823155e+00 1.141212186894e+00 1.129979268745e+00 1.119182957267e+00 1.108824229556e+00 1.098932057503e+00 1.089531960516e+00 1.080607071473e+00 1.072201389330e+00 1.064295391851e+00 1.056923987739e+00 1.050104212506e+00 1.043848396476e+00 1.038213530778e+00 1.033204687884e+00 1.028885012384e+00 1.025271910133e+00 1.022400773034e+00 1.020299988333e+00 1.018957036235e+00 1.018385104978e+00 1.018528991797e+00 1.019353212664e+00 1.020773916614e+00 1.022686570529e+00 1.024986268627e+00 1.027518656023e+00 1.030152829281e+00 1.032713470728e+00 1.035054446555e+00 1.037012047077e+00 1.038426197868e+00 1.039175360603e+00 1.039108317720e+00 1.038141416914e+00 1.036168360060e+00 1.033125335400e+00 1.028982014781e+00 1.023697035683e+00 1.017303884023e+00 1.009815276142e+00 1.001310713879e+00 9.918880648049e-01 9.816603737005e-01 9.708180514732e-01 9.595393550313e-01 9.480763865034e-01 9.366930670799e-01 9.256875594856e-01 9.153838249476e-01 9.060947886623e-01 8.981520512208e-01 8.918223479903e-01 8.870035863686e-01 8.816737815860e-01 8.774266067251e-01 8.759798321600e-01 8.782193561393e-01 8.836659693026e-01 8.907280615025e-01 8.975075708317e-01 9.027256325248e-01 9.063138784070e-01 9.093492614875e-01 9.133666639290e-01 9.194552405296e-01 9.275651245728e-01 9.364151200109e-01 9.440951709124e-01 9.489993675984e-01 9.505613161007e-01 9.494981853880e-01 9.474508812308e-01 9.461397421525e-01 9.464659317691e-01 9.480747337894e-01 9.495792807993e-01 9.493321312257e-01 9.463623468988e-01 9.409590824410e-01 9.346094666898e-01 9.293585985478e-01 9.268451130747e-01 9.274891841545e-01 9.303406374048e-01 9.336992441500e-01 9.360863013955e-01 9.370961882532e-01 9.376983982702e-01 9.397897112999e-01 9.452305510679e-01 9.548929246660e-01 9.681842872330e-01 9.833609205295e-01 9.984654699132e-01 1.012306082915e+00 1.024954534401e+00 1.037597563278e+00 1.051796197793e+00 1.068484094999e+00 1.087303237053e+00 1.106626647542e+00 1.124218421220e+00 1.138175353673e+00 1.147715312571e+00 1.153391948404e+00 1.156700286459e+00 1.159274358329e+00 1.162026596256e+00 1.164647278949e+00 1.165792464933e+00 1.163822251793e+00 1.157666833708e+00 1.147434124993e+00 1.134459558232e+00 1.120714764323e+00 1.107868299552e+00 1.096477812752e+00 1.085719004886e+00 1.073876758957e+00 1.059401066624e+00 1.041969799693e+00 1.023077447199e+00 1.005875872189e+00 9.941449968417e-01 9.905690570254e-01 9.945845847541e-01 9.938436949581e-01 9.446251695265e-01 8.894633685568e-01 8.129804260635e-01 7.639300211022e-01 7.786950826274e-01 8.450692644921e-01 9.182332004108e-01 9.622162642882e-01 9.672642205824e-01 9.488124920156e-01 9.358204567088e-01 9.485886150722e-01 9.797036939701e-01 1.000146528721e+00 9.829300162629e-01 9.224473974514e-01 8.446928720505e-01 8.044337819223e-01 8.473173421093e-01 9.565393609845e-01 1.071166684198e+00 1.138475153023e+00 1.134731331829e+00 1.068634875681e+00 9.804204660063e-01 9.292670156282e-01 9.518732726583e-01 1.023588046521e+00 1.085461979171e+00 1.092800417757e+00 1.035401650671e+00 9.418494526936e-01 8.747958239960e-01 8.939108867196e-01 9.917930610283e-01 1.103190519045e+00 1.168101340977e+00 1.159508121388e+00 1.085839609443e+00 9.876539316099e-01 9.235281047691e-01 9.298323699821e-01 9.838517690649e-01 1.030404221435e+00 1.030768514421e+00 9.831026995810e-01 9.235756100441e-01 9.090459161765e-01 9.679937911521e-01 1.066244925106e+00 1.141148602086e+00 1.145112245621e+00 1.061439217515e+00 9.096617351099e-01 7.541856642762e-01 7.009368193071e-01 7.984875053166e-01 9.621316093628e-01 1.093711673339e+00 1.141471301721e+00 1.092314025854e+00 9.649968164080e-01 8.099527037604e-01 7.075632408320e-01 7.229483740810e-01 8.260043271826e-01 9.355380466653e-01 9.976165672406e-01 9.945146871871e-01 9.356465869575e-01 8.509040869384e-01 7.823704662968e-01 7.647521111986e-01 7.994473577191e-01 8.563550207002e-01 9.021085416641e-01 9.172497297242e-01 8.982089651429e-01 8.548138542687e-01 8.067726487062e-01 7.772976673239e-01 7.812816469521e-01 8.147562116355e-01 8.579259927733e-01 8.882320758183e-01 8.907627898074e-01 8.629730780453e-01 8.162989482561e-01 7.742539549682e-01 7.625796353555e-01 7.908426411005e-01 8.432726506264e-01 8.917652840219e-01 9.135370920786e-01 8.999941793582e-01 8.589572275349e-01 8.129059173198e-01 7.903189266208e-01 8.075434634062e-01 8.551788379221e-01 9.068230995930e-01 9.379858710731e-01 9.367127983249e-01 9.058432250630e-01 8.609903863252e-01 8.243954949550e-01 8.137122497349e-01 8.306494664999e-01 8.611266856646e-01 8.867220679733e-01 8.950710860582e-01 8.835958276611e-01 8.583740926728e-01 8.306074986318e-01 8.115535824305e-01 8.076157800010e-01 8.181295780359e-01 8.371193968542e-01 8.571100036620e-01 8.719796880843e-01 8.783211728082e-01 8.765521494326e-01
 5.655309421886e-01 5.654292353793e-01 5.655263611042e-01 5.657761061270e-01 5.660227079346e-01 5.660968597819e-01 5.659555893143e-01 5.657487711832e-01 5.656992335499e-01 5.658906120281e-01 5.661995246186e-01 5.664241718070e-01 5.664533854393e-01 5.663235062826e-01 5.661853074590e-01 5.662130280233e-01 5.664745065887e-01 5.668470587426e-01 5.671047796900e-01 5.671199058683e-01 5.669835675851e-01 5.669110246857e-01 5.670586655879e-01 5.674131165425e-01 5.678109149493e-01 5.680663774436e-01 5.681115631333e-01 5.680558679194e-01 5.680956294937e-01 5.683448475262e-01 5.687553834953e-01 5.691724737794e-01 5.694559893021e-01 5.695704616840e-01 5.696112930981e-01 5.697454368384e-01 5.700840657546e-01 5.705742618835e-01 5.710402301300e-01 5.713419182299e-01 5.714903103890e-01 5.716242064311e-01 5.718869819249e-01 5.723220533001e-01 5.728541039228e-01 5.733467570485e-01 5.737072596628e-01 5.739514280943e-01 5.741813369884e-01 5.745086575904e-01 5.749834109291e-01 5.755714440032e-01 5.761577769359e-01 5.766123868527e-01 5.769010048552e-01 5.771348841392e-01 5.774947652981e-01 5.780682272143e-01 5.787712579992e-01 5.794157627434e-01 5.798623209443e-01 5.801366051796e-01 5.804152542273e-01 5.808832822687e-01 5.815675744868e-01 5.823190307894e-01 5.829503237843e-01 5.833852440234e-01 5.837032062318e-01 5.840675850060e-01 5.846118523890e-01 5.853414956590e-01 5.861216074413e-01 5.867807212305e-01 5.872463156178e-01 5.875911185620e-01 5.879846367071e-01 5.885767913909e-01 5.893828228588e-01 5.902422197828e-01 5.909382763690e-01 5.913850839598e-01 5.917077081183e-01 5.921442635916e-01 5.928537968596e-01 5.937843247201e-01 5.946956168698e-01 5.953572605700e-01 5.957526266363e-01 5.961016489636e-01 5.966678821560e-01 5.975348916235e-01 5.985444626970e-01 5.994319219259e-01 6.000379687267e-01 6.004453830267e-01 6.009092138799e-01 6.016335721719e-01 6.026097769548e-01 6.036335308121e-01 6.044829183236e-01 6.050847441764e-01 6.055684134573e-01 6.061620980877e-01 6.070051637768e-01 6.080353316385e-01 6.090545273439e-01 6.098875314514e-01 6.105185065123e-01 6.110894989636e-01 6.117930806708e-01 6.127184436562e-01 6.137793774105e-01 6.147945980880e-01 6.156376973176e-01 6.163234940792e-01 6.169873388736e-01 6.177819915293e-01 6.187651311810e-01 6.198519913919e-01 6.208860067429e-01 6.217646726670e-01 6.225095172154e-01 6.232440562775e-01 6.241044660033e-01 6.251362823130e-01 6.262525329736e-01 6.273034724780e-01 6.282045491256e-01 6.289960963563e-01 6.297985167570e-01 6.307268307713e-01 6.318009730458e-01 6.329298350225e-01 6.339904895653e-01 6.349328471545e-01 6.358011691699e-01 6.366879095738e-01 6.376743346496e-01 6.387733551326e-01 6.399163370577e-01 6.410124873326e-01 6.420203512724e-01 6.429637108546e-01 6.439126381243e-01 6.449397705708e-01 6.460607680486e-01 6.472205521131e-01 6.483467842109e-01 6.494030686285e-01 6.504087842104e-01 6.514167185897e-01 6.524820948863e-01 6.536186869578e-01 6.547878409309e-01 6.559403761972e-01 6.570502430130e-01 6.581223862108e-01 6.591888928174e-01 6.602906446590e-01 6.614421530631e-01 6.626239797576e-01 6.638058887730e-01 6.649639689084e-01 6.660930284330e-01 6.672124260842e-01 6.683516936946e-01 6.695220473347e-01 6.707153150488e-01 6.719164616888e-01 6.731102866535e-01 6.742887366557e-01 6.754605783696e-01 6.766385707065e-01 6.778306067863e-01 6.790379548709e-01 6.802587902759e-01 6.814835765097e-01 6.827039023945e-01 6.839199691749e-01 6.851364425530e-01 6.863570484066e-01 6.875877647738e-01 6.888280911678e-01 6.900739796808e-01 6.913234780398e-01 6.925747680503e-01 6.938263964993e-01 6.950777003096e-01 6.963327992044e-01 6.975939304546e-01 6.988604547941e-01 7.001338586269e-01 7.014122891512e-01 7.026919439341e-01 7.039721373626e-01 7.052543472352e-01 7.065388391710e-01 7.078273860551e-01 7.091222257215e-01 7.104226560071e-01 7.117243512525e-01 7.130261118405e-01 7.143300492512e-01 7.156362670276e-01 7.169500822091e-01 7.182698636659e-01 7.195883981429e-01 7.209073118423e-01 7.222286443090e-01 7.235568678396e-01 7.248905313901e-01 7.262282264764e-01 7.275648908465e-01 7.289002057762e-01 7.302390933428e-01 7.315846661112e-01 7.329340922020e-01 7.342855361096e-01 7.356348381610e-01 7.369834132805e-01 7.383356681667e-01 7.396938079982e-01 7.410524743177e-01 7.424097757725e-01 7.437659242227e-01 7.451247014340e-01 7.464880077697e-01 7.478545322598e-01 7.492199976963e-01 7.505830468028e-01 7.519476837003e-01 7.533169092490e-01 7.546877080324e-01 7.560632166529e-01 7.574372267697e-01 7.588090972431e-01 7.601831523299e-01 7.615608714522e-01 7.629418323311e-01 7.643234859256e-01 7.657049551163e-01 7.670856492718e-01 7.684674318188e-01 7.698528666409e-01 7.712394548580e-01 7.726250605119e-01 7.740114576253e-01 7.753976268187e-01 7.767852174200e-01 7.781742906837e-01 7.795617717659e-01 7.809480435434e-01 7.823352964791e-01 7.837245080368e-01 7.851138442481e-01 7.865033239075e-01 7.878916831899e-01 7.892786067644e-01 7.906682168695e-01 7.920590838665e-01 7.934492588576e-01 7.948391854164e-01 7.962286694163e-01 7.976182715501e-01 7.990085009351e-01 8.003975068255e-01 8.017857306991e-01 8.031735255771e-01 8.045625095705e-01 8.059507372406e-01 8.073357431864e-01 8.087197778763e-01 8.101037034461e-01 8.114885397527e-01 8.128739572858e-01 8.142573005459e-01 8.156398881981e-01 8.170230260028e-01 8.184050646982e-01 8.197857781863e-01 8.211658408239e-01 8.225447208145e-01 8.239228376947e-01 8.253013627279e-01 8.266774429671e-01 8.280523589800e-01 8.294255081749e-01 8.307976505735e-01 8.321689801918e-01 8.335387000848e-01 8.349082451849e-01 8.362765186225e-01 8.376440260478e-01 8.390084489352e-01 8.403705564584e-01 8.417325854220e-01 8.430927289403e-01 8.444529311245e-01 8.458103658422e-01 8.471654323791e-01 8.485185434565e-01 8.498696148229e-01 8.512200849777e-01 8.525677156727e-01 8.539151460084e-01 8.552610960811e-01 8.566053410569e-01 8.579467326821e-01 8.592859300702e-01 8.606214539941e-01 8.619582316236e-01 8.632927218169e-01 8.646254691951e-01 8.659558117766e-01 8.672828145310e-01 8.686063863190e-01 8.699294021687e-01 8.712511960566e-01 8.725715671289e-01 8.738901667297e-01 8.752042106411e-01 8.765150557054e-01 8.778240257061e-01 8.791311466588e-01 8.804368689740e-01 8.817419788629e-01 8.830434453769e-01 8.843398599655e-01 8.856338271124e-01 8.869257455792e-01 8.882165804463e-01 8.895062283918e-01 8.907917517960e-01 8.920739315632e-01 8.933523687152e-01 8.946284493712e-01 8.959035772283e-01 8.971763503220e-01 8.984463963002e-01 8.997122608031e-01 9.009763194440e-01 9.022367348944e-01 9.034953899678e-01 9.047519141767e-01 9.060056409162e-01 9.072570474720e-01 9.085050939499e-01 9.097489656286e-01 9.109922180935e-01 9.122331816025e-01 9.134705748593e-01 9.147054905298e-01 9.159373052106e-01 9.171667519872e-01 9.183944924394e-01 9.196191002492e-01 9.208402011944e-01 9.220596016596e-01 9.232756427138e-01 9.244890366069e-01 9.257005314764e-01 9.269080295177e-01 9.281138884251e-01 9.293177324546e-01 9.305177683869e-01 9.317160008880e-01 9.329111608692e-01 9.341044160294e-01 9.352949069528e-01 9.364834292025e-01 9.376676131743e-01 9.388505600072e-01 9.400307474895e-01 9.412090339755e-01 9.423853703207e-01 9.435579800738e-01 9.447287744537e-01 9.458965069804e-01 9.470625609051e-01 9.482265739467e-01 9.493882102818e-01 9.505468969391e-01 9.517036520827e-01 9.528579883844e-01 9.540100916601e-01 9.551600718255e-01 9.563090397392e-01 9.574547140929e-01 9.585985143726e-01 9.597402408474e-01 9.608784459665e-01 9.620166707268e-01 9.631526306662e-01 9.642869766105e-01 9.654187243481e-01 9.665486007422e-01 9.676772809241e-01 9.688031046656e-01 9.699283743305e-01 9.710529198420e-01 9.721745678996e-01 9.732946058262e-01 9.744127312752e-01 9.755292436175e-01 9.766452915717e-01 9.777602401496e-01 9.788738803491e-01 9.799862181790e-01 9.810968895321e-01 9.822056568455e-01 9.833146472432e-01 9.844223846112e-01 9.855292498263e-01 9.866359337402e-01 9.877407231617e-01 9.888453113364e-01 9.899486216512e-01 9.910516079811e-01 9.921548448168e-01 9.932568154105e-01 9.943577865577e-01 9.954602651772e-01 9.965602894972e-01 9.976610446198e-01 9.987620297709e-01 9.998626708454e-01 1.000963281601e+00 1.002063412469e+00 1.003164888307e+00 1.004265749320e+00 1.005367314160e+00 1.006468898642e+00 1.007570812400e+00 1.008673813014e+00 1.009777721174e+00 1.010881882544e+00 1.011985929498e+00 1.013091383153e+00 1.014197700573e+00 1.015305504543e+00 1.016415014375e+00 1.017523692848e+00 1.018633935069e+00 1.019747000568e+00 1.020859870055e+00 1.021975222230e+00 1.023092661182e+00 1.024210061020e+00 1.025330310724e+00 1.026452037211e+00 1.027575977188e+00 1.028702057001e+00 1.029830428049e+00 1.030960169183e+00 1.032093043408e+00 1.033227263734e+00 1.034364612054e+00 1.035504192037e+00 1.036646493540e+00 1.037792191429e+00 1.038940007263e+00 1.040091261502e+00 1.041244918764e+00 1.042401453693e+00 1.043561045860e+00 1.044724341809e+00 1.045890795332e+00 1.047060817742e+00 1.048234234237e+00 1.049411397115e+00 1.050591462780e+00 1.051776461848e+00 1.052965048604e+00 1.054157218056e+00 1.055353350381e+00 1.056554153491e+00 1.057758579276e+00 1.058967359611e+00 1.060180315581e+00 1.061398827979e+00 1.062620049130e+00 1.063847679002e+00 1.065078910417e+00 1.066314742562e+00 1.067555792972e+00 1.068801593290e+00 1.070052996484e+00 1.071309396405e+00 1.072570301618e+00 1.073836672010e+00 1.075109028907e+00 1.076385846136e+00 1.077668563325e+00 1.078956712466e+00 1.080250881370e+00 1.081551079790e+00 1.082855895575e+00 1.084167259156e+00 1.085484416356e+00 1.086807634204e+00 1.088135857965e+00 1.089471140091e+00 1.090813198073e+00 1.092160358938e+00 1.093514108822e+00 1.094874161097e+00 1.096240461892e+00 1.097613177014e+00 1.098991937011e+00 1.100378000065e+00 1.101770307111e+00 1.103168463237e+00 1.104573808444e+00 1.105986041800e+00 1.107404657270e+00 1.108830304461e+00 1.110262641054e+00 1.111701846911e+00 1.113147685190e+00 1.114600952346e+00 1.116060092416e+00 1.117527382513e+00 1.118999961154e+00 1.120480313486e+00 1.121967686036e+00 1.123461768569e+00 1.124963047622e+00 1.126470239033e+00 1.127985760727e+00 1.129508223280e+00 1.131036503151e+00 1.132572947607e+00 1.134115378082e+00 1.135665769398e+00 1.137222005287e+00 1.138785519185e+00 1.140355207881e+00 1.141932835715e+00 1.143516584552e+00 1.145106899456e+00 1.146704359226e+00 1.148307961583e+00 1.149918353919e+00 1.151535321893e+00 1.153158797537e+00 1.154789001055e+00 1.156425184869e+00 1.158067928798e+00 1.159715904111e+00 1.161371264277e+00 1.163031970335e+00 1.164698997966e+00 1.166371770192e+00 1.168050114792e+00 1.169734697121e+00 1.171424759476e+00 1.173120615374e+00 1.174821537060e+00 1.176527695772e+00 1.178239158786e+00 1.179955416190e+00 1.181677262953e+00 1.183402879688e+00 1.185133834731e+00 1.186870000360e+00 1.188609533916e+00 1.190354433029e+00 1.192102141019e+00 1.193854685622e+00 1.195611200694e+00 1.197370864669e+00 1.199134224259e+00 1.200900700299e+00 1.202670302849e+00 1.204442951974e+00 1.206218427097e+00 1.207996027255e+00 1.209776571887e+00 1.211558946330e+00 1.213343873695e+00 1.215129800664e+00 1.216918035311e+00 1.218708054544e+00 1.220498083671e+00 1.222289145758e+00 1.224080898830e+00 1.225874238123e+00 1.227667340272e+00 1.229459525905e+00 1.231252119882e+00 1.233044364799e+00 1.234836207966e+00 1.236626241288e+00 1.238414753716e+00 1.240202914877e+00 1.241988205056e+00 1.243771513665e+00 1.245553117314e+00 1.247332144491e+00 1.249107959714e+00 1.250880358485e+00 1.252649640344e+00 1.254415392606e+00 1.256176401585e+00 1.257933754405e+00 1.259685730198e+00 1.261433180190e+00 1.263174443521e+00 1.264910264883e+00 1.266641103040e+00 1.268364426578e+00 1.270082174076e+00 1.271792232825e+00 1.273495250741e+00 1.275190874652e+00 1.276878662218e+00 1.278557995202e+00 1.280228019654e+00 1.281889930579e+00 1.283542197953e+00 1.285184652941e+00 1.286816656920e+00 1.288438558372e+00 1.290049212415e+00 1.291649456756e+00 1.293237746394e+00 1.294814076271e+00 1.296377600473e+00 1.297929422290e+00 1.299467328674e+00 1.300992450614e+00 1.302503276195e+00 1.303999502071e+00 1.305481143553e+00 1.306948084505e+00 1.308399491997e+00 1.309835575443e+00 1.311254456828e+00 1.312657039357e+00 1.314043093499e+00 1.315411109273e+00 1.316761262488e+00 1.318093493438e+00 1.319406589646e+00 1.320700795182e+00 1.321976096325e+00 1.323230340308e+00 1.324465531203e+00 1.325679039127e+00 1.326870775407e+00 1.328042500694e+00 1.329190440316e+00 1.330317214857e+00 1.331421406985e+00 1.332500960760e+00 1.333558418394e+00 1.334590359846e+00 1.335599129543e+00 1.336582028207e+00 1.337539575151e+00 1.338472231339e+00 1.339377589506e+00 1.340257060199e+00 1.341108882696e+00 1.341933214987e+00 1.342731103448e+00 1.343499013053e+00 1.344239788125e+00 1.344949309225e+00 1.345631804046e+00 1.346283770613e+00 1.346904071899e+00 1.347495606988e+00 1.348054506816e+00 1.348584096197e+00 1.349079706602e+00 1.349543529381e+00 1.349975768528e+00 1.350372914513e+00 1.350738660955e+00 1.351069293429e+00 1.351366891276e+00 1.351629360920e+00 1.351857762269e+00 1.352051012735e+00 1.352207255864e+00 1.352328940735e+00 1.352413172545e+00 1.352462019450e+00 1.352473618466e+00 1.352447314650e+00 1.352385135556e+00 1.352282893141e+00 1.352144941366e+00 1.351966109206e+00 1.351749440170e+00 1.351494384795e+00 1.351198777321e+00 1.350865500596e+00 1.350489450275e+00 1.350076080654e+00 1.349620713881e+00 1.349125163490e+00 1.348589179223e+00 1.348010783520e+00 1.347392819715e+00 1.346731310983e+00 1.346030159972e+00 1.345286263631e+00 1.344499932939e+00 1.343672090270e+00 1.342800285265e+00 1.341888441973e+00 1.340931891514e+00 1.339933591911e+00 1.338891920333e+00 1.337806869776e+00 1.336680164534e+00 1.335508176477e+00 1.334295242240e+00 1.333036166997e+00 1.331735482954e+00 1.330392177612e+00 1.329002876918e+00 1.327573048568e+00 1.326097415953e+00 1.324580424860e+00 1.323018389691e+00 1.321414150436e+00 1.319767179807e+00 1.318075036473e+00 1.316342841261e+00 1.314565280497e+00 1.312746003999e+00 1.310883920420e+00 1.308978527902e+00 1.307032569813e+00 1.305042583361e+00 1.303012911742e+00 1.300938983890e+00 1.298826280412e+00 1.296671614635e+00 1.294475606138e+00 1.292240753447e+00 1.289963661247e+00 1.287649389867e+00 1.285293781658e+00 1.282899718927e+00 1.280468151332e+00 1.277996355433e+00 1.275488864444e+00 1.272942941444e+00 1.270361993626e+00 1.267744265060e+00 1.265089988031e+00 1.262403127661e+00 1.259679170677e+00 1.256924359238e+00 1.254135188272e+00 1.251313947766e+00 1.248461966433e+00 1.245577724191e+00 1.242665039107e+00 1.239721533241e+00 1.236750397369e+00 1.233751516671e+00 1.230726600203e+00 1.227676117587e+00 1.224599405711e+00 1.221501383684e+00 1.218378485160e+00 1.215234870664e+00 1.212070718666e+00 1.208886627714e+00 1.205684394897e+00 1.202463544444e+00 1.199229098637e+00 1.195978177136e+00 1.192713339195e+00 1.189438080035e+00 1.186150026907e+00 1.182854489611e+00 1.179548127680e+00 1.176237828018e+00 1.172920703484e+00 1.169600377182e+00 1.166277990259e+00 1.162953092344e+00 1.159632518357e+00 1.156311017926e+00 1.152995367263e+00 1.149686220560e+00 1.146383706275e+00 1.143091936168e+00 1.139809012446e+00 1.136541907243e+00 1.133287712735e+00 1.130051271828e+00 1.126833674940e+00 1.123634798224e+00 1.120461774614e+00 1.117310040124e+00 1.114187263078e+00 1.111092081494e+00 1.108026916512e+00 1.104997503312e+00 1.101999041939e+00 1.099041310375e+00 1.096120860597e+00 1.093242811466e+00 1.090409201086e+00 1.087618801304e+00 1.084879827924e+00 1.082188319618e+00 1.079552407447e+00 1.076968798649e+00 1.074443021676e+00 1.071978146411e+00 1.069571547322e+00 1.067233767450e+00 1.064957517719e+00 1.062752258472e+00 1.060617790104e+00 1.058554272517e+00 1.056569741456e+00 1.054658408487e+00 1.052829924438e+00 1.051081355462e+00 1.049416438140e+00 1.047840140366e+00 1.046347590168e+00 1.044948536221e+00 1.043638610323e+00 1.042424902045e+00 1.041306303334e+00 1.040284356119e+00 1.039365176440e+00 1.038541499348e+00 1.037825264801e+00 1.037212068272e+00 1.036703746880e+00 1.036305662049e+00 1.036011085109e+00 1.035833122803e+00 1.035760321045e+00 1.035803730202e+00 1.035958709891e+00 1.036227539022e+00 1.036614800349e+00 1.037112373933e+00 1.037733246320e+00 1.038465714337e+00 1.039318747788e+00 1.040290571001e+00 1.041376511493e+00 1.042587622403e+00 1.043909664448e+00 1.045355905594e+00 1.046918196859e+00 1.048596982264e+00 1.050398758323e+00 1.052310374342e+00 1.054346632718e+00 1.056492105156e+00 1.058756054152e+00 1.061135909281e+00 1.063624371695e+00 1.066232592941e+00 1.068944257714e+00 1.071771890555e+00 1.074704788302e+00 1.077744432707e+00 1.080894802972e+00 1.084140829943e+00 1.087498622066e+00 1.090949912475e+00 1.094504008491e+00 1.098155898931e+00 1.101897225983e+00 1.105739545603e+00 1.109664154642e+00 1.113685506578e+00 1.117787360930e+00 1.121974476692e+00 1.126248121480e+00 1.130592699342e+00 1.135024649880e+00 1.139522285146e+00 1.144097876797e+00 1.148742014553e+00 1.153449791352e+00 1.158229512485e+00 1.163062214647e+00 1.167962697508e+00 1.172914691298e+00 1.177921802779e+00 1.182983987332e+00 1.188087150187e+00 1.193247558094e+00 1.198441198567e+00 1.203681916597e+00 1.208959262840e+00 1.214268898790e+00 1.219619813718e+00 1.224990347851e+00 1.230399762933e+00 1.235826938763e+00 1.241278811453e+00 1.246755169452e+00 1.252240262097e+00 1.257752035925e+00 1.263265186736e+00 1.268796631100e+00 1.274334995125e+00 1.279873679973e+00 1.285425579481e+00 1.290967382461e+00 1.296518552970e+00 1.302060162505e+00 1.307598198511e+00 1.313133454689e+00 1.318650367636e+00 1.324167730964e+00 1.329660605200e+00 1.335145449146e+00 1.340612379921e+00 1.346055998122e+00 1.351488350773e+00 1.356886571094e+00 1.362272840899e+00 1.367626707342e+00 1.372955080366e+00 1.378260915435e+00 1.383525307021e+00 1.388772644579e+00 1.393975840366e+00 1.399151633386e+00 1.404293221161e+00 1.409391503559e+00 1.414463382967e+00 1.419484627061e+00 1.424476762563e+00 1.429422809576e+00 1.434325902378e+00 1.439193851801e+00 1.444007862895e+00 1.448788211722e+00 1.453514672884e+00 1.458198499318e+00 1.462837454152e+00 1.467420949106e+00 1.471966804916e+00 1.476451312301e+00 1.480893995200e+00 1.485283261999e+00 1.489616919008e+00 1.493905509789e+00 1.498130619674e+00 1.502311575888e+00 1.506430939609e+00 1.510496144886e+00 1.514508798764e+00 1.518455664551e+00 1.522355237099e+00 1.526185635024e+00 1.529961905781e+00 1.533677991660e+00 1.537327095015e+00 1.540922575465e+00 1.544443721000e+00 1.547910794212e+00 1.551308476981e+00 1.554638188713e+00 1.557907353211e+00 1.561099499920e+00 1.564232864600e+00 1.567288280461e+00 1.570275560325e+00 1.573193067091e+00 1.576030656577e+00 1.578804119640e+00 1.581492894034e+00 1.584111852554e+00 1.586651500479e+00 1.589110387814e+00 1.591497110001e+00 1.593795145360e+00 1.596020513299e+00 1.598157920622e+00 1.600214162893e+00 1.602190401962e+00 1.604073663794e+00 1.605883237995e+00 1.607597227200e+00 1.609230690161e+00 1.610776495470e+00 1.612231800365e+00 1.613607941172e+00 1.614886486847e+00 1.616086298860e+00 1.617194121400e+00 1.618214646568e+00 1.619154035151e+00 1.619997960780e+00 1.620767322124e+00 1.621443621757e+00 1.622041430657e+00 1.622557724760e+00 1.622986941753e+00 1.623347734707e+00 1.623619567126e+00 1.623826838008e+00 1.623955182957e+00 1.624013754544e+00 1.624011297410e+00 1.623933198030e+00 1.623807488049e+00 1.623612104866e+00 1.623368690359e+00 1.623075334501e+00 1.622728997170e+00 1.622351890431e+00 1.621923975654e+00 1.621473950168e+00 1.620989054074e+00 1.620479567233e+00 1.619960726968e+00 1.619413926886e+00 1.618873181461e+00 1.618318311620e+00 1.617769820206e+00 1.617232433037e+00 1.616696702375e+00 1.616193786608e+00 1.615698990806e+00 1.615242622278e+00 1.614815008647e+00 1.614419878666e+00 1.614078976387e+00 1.613767386326e+00 1.613520336595e+00 1.613317963343e+00 1.613173902789e+00 1.613095014338e+00 1.613064876221e+00 1.613114645689e+00 1.613215443964e+00 1.613390830277e+00 1.613632098952e+00 1.613932463694e+00 1.614312323713e+00 1.614740513050e+00 1.615245172846e+00 1.615802028363e+00 1.616415186369e+00 1.617089988443e+00 1.617799603928e+00 1.618568703420e+00 1.619362889009e+00 1.620196365392e+00 1.621055727425e+00 1.621925048605e+00 1.622817350306e+00 1.623698049382e+00 1.624583446090e+00 1.625447428209e+00 1.626283904436e+00 1.627093645452e+00 1.627846492570e+00 1.628555743878e+00 1.629189854422e+00 1.629751949826e+00 1.630228638654e+00 1.630599729952e+00 1.630873114532e+00 1.631017705996e+00 1.631040954523e+00 1.630921326666e+00 1.630652147418e+00 1.630231047150e+00 1.629635057534e+00 1.628872759974e+00 1.627920946314e+00 1.626782684924e+00 1.625449725824e+00 1.623909647159e+00 1.622169758698e+00 1.620212428717e+00 1.618046066289e+00 1.615660697915e+00 1.613058983023e+00 1.610240911483e+00 1.607202605350e+00 1.603953815497e+00 1.600488680783e+00 1.596819172576e+00 1.592944595939e+00 1.588874554944e+00 1.584618312400e+00 1.580177029215e+00 1.575571573715e+00 1.570800811689e+00 1.565887579842e+00 1.560839134212e+00 1.555668941210e+00 1.550399682114e+00 1.545035570553e+00 1.539607299260e+00 1.534120967716e+00 1.528603115510e+00 1.523073868650e+00 1.517544173687e+00 1.512049544537e+00 1.506596506026e+00 1.501218484463e+00 1.495931692019e+00 1.490756069263e+00 1.485723578460e+00 1.480841579018e+00 1.476147252966e+00 1.471650849894e+00 1.467377386442e+00 1.463353598508e+00 1.459583230659e+00 1.456104502119e+00 1.452918717261e+00 1.450050068053e+00 1.447515871629e+00 1.445317538097e+00 1.443486062456e+00 1.442012666880e+00 1.440916988814e+00 1.440205379524e+00 1.439872781901e+00 1.439936541365e+00 1.440381821228e+00 1.441217601137e+00 1.442435783542e+00 1.444026673110e+00 1.445989783001e+00 1.448305560499e+00 1.450968066538e+00 1.453958489814e+00 1.457259149145e+00 1.460854205574e+00 1.464719258773e+00 1.468835182940e+00 1.473173337889e+00 1.477711165547e+00 1.482418065910e+00 1.487269306525e+00 1.492230971586e+00 1.497273309014e+00 1.502369810952e+00 1.507476836757e+00 1.512575592406e+00 1.517620850374e+00 1.522585687150e+00 1.527441875778e+00 1.532142131042e+00 1.536673136778e+00 1.540988686678e+00 1.545066039717e+00 1.548879189169e+00 1.552389280048e+00 1.555588251033e+00 1.558434656416e+00 1.560919098412e+00 1.563020878477e+00 1.564715248096e+00 1.566002440142e+00 1.566856220697e+00 1.567281488490e+00 1.567269049236e+00 1.566812447890e+00 1.565926399838e+00 1.564603169974e+00 1.562860690426e+00 1.560705510764e+00 1.558154395451e+00 1.555230776763e+00 1.551944262687e+00 1.548331902215e+00 1.544406349475e+00 1.540203470181e+00 1.535751330761e+00 1.531071325329e+00 1.526208228508e+00 1.521177128263e+00 1.516018183381e+00 1.510756637518e+00 1.505415943611e+00 1.500030259744e+00 1.494611816498e+00 1.489192036928e+00 1.483779839298e+00 1.478393687143e+00 1.473048719812e+00 1.467744357404e+00 1.462499079741e+00 1.457307654122e+00 1.452172970090e+00 1.447102090076e+00 1.442083878509e+00 1.437125821858e+00 1.432222222155e+00 1.427370523671e+00 1.422576237902e+00 1.417834901831e+00 1.413156989812e+00 1.408540222751e+00 1.403998254407e+00 1.399540072838e+00 1.395171271455e+00 1.390915679719e+00 1.386773207711e+00 1.382766711609e+00 1.378905419060e+00 1.375193344173e+00 1.371646946532e+00 1.368255730131e+00 1.365026393107e+00 1.361941578064e+00 1.358982502794e+00 1.356133063492e+00 1.353342006925e+00 1.350588510966e+00 1.347806697600e+00 1.344946788650e+00 1.341954800948e+00 1.338746612353e+00 1.335279669445e+00 1.331461781959e+00 1.327242292171e+00 1.322555520160e+00 1.317334276893e+00 1.311551479986e+00 1.305141997386e+00 1.298102583068e+00 1.290405167297e+00 1.282047815286e+00 1.273059971379e+00 1.263442288141e+00 1.253268537303e+00 1.242563488814e+00 1.231406538612e+00 1.219877420890e+00 1.208032187336e+00 1.195989303870e+00 1.183802729874e+00 1.171578485322e+00 1.159394212775e+00 1.147310368940e+00 1.135424678407e+00 1.123760659499e+00 1.112399772291e+00 1.101364931331e+00 1.090689088022e+00 1.080417015744e+00 1.070541921246e+00 1.061117570248e+00 1.052137041624e+00 1.043639474682e+00 1.035656480678e+00 1.028206704639e+00 1.021357414507e+00 1.015128772730e+00 1.009596460110e+00 1.004801739169e+00 1.000795218854e+00 9.976369829353e-01 9.953392156237e-01 9.939459795947e-01 9.934347005352e-01 9.937962746112e-01 9.949774996386e-01 9.968964088679e-01 9.994681945726e-01 1.002550242433e+00 1.006017820757e+00 1.009696424393e+00 1.013429780184e+00 1.017042335952e+00 1.020351971323e+00 1.023213813865e+00 1.025443784496e+00 1.026924375506e+00 1.027514397712e+00 1.027107112110e+00 1.025633540650e+00 1.023004088256e+00 1.019207326171e+00 1.014212475301e+00 1.008042880490e+00 1.000749417487e+00 9.923937703784e-01 9.831114309631e-01 9.730334312882e-01 9.623622819638e-01 9.513228036460e-01 9.401791193897e-01 9.292418389441e-01 9.188218701140e-01 9.092759365920e-01 9.009214639612e-01 8.942638999362e-01 8.869128622127e-01 8.805062404284e-01 8.768400479950e-01 8.768981884415e-01 8.803038604627e-01 8.855382985934e-01 8.907533794798e-01 8.946988104959e-01 8.973286741144e-01 8.997483608845e-01 9.035273130013e-01 9.097774916071e-01 9.184426403559e-01 9.282109331822e-01 9.371276345836e-01 9.435453071581e-01 9.468604289097e-01 9.477543490826e-01 9.478239507114e-01 9.487304861635e-01 9.512999468882e-01 9.551129092921e-01 9.587370727613e-01 9.605031207121e-01 9.594263971197e-01 9.557775936980e-01 9.510071459548e-01 9.471074278604e-01 9.456681690381e-01 9.470797376004e-01 9.504044254480e-01 9.539779727628e-01 9.563603077638e-01 9.571629437871e-01 9.573498534754e-01 9.588004001088e-01 9.633752688967e-01 9.719755202196e-01 9.840782687399e-01 9.980275868840e-01 1.011940861712e+00 1.024676347185e+00 1.036332583983e+00 1.048106881662e+00 1.061564690978e+00 1.077650291785e+00 1.096015141581e+00 1.115043987960e+00 1.132501630197e+00 1.146471573177e+00 1.156143767432e+00 1.162039298380e+00 1.165612745014e+00 1.168468824972e+00 1.171514098357e+00 1.174463765927e+00 1.176032093631e+00 1.174657766713e+00 1.169367619443e+00 1.160357113629e+00 1.149022422481e+00 1.137350516111e+00 1.126953290764e+00 1.118251330279e+00 1.110214332025e+00 1.100858797460e+00 1.088315317074e+00 1.071910503292e+00 1.052803450003e+00 1.033937702463e+00 1.019222815860e+00 1.012085808137e+00 1.013558552411e+00 9.805652024424e-01 9.400298973513e-01 8.769878632898e-01 8.090442896876e-01 7.793134044740e-01 8.081414086194e-01 8.715478313135e-01 9.278771285761e-01 9.507244941550e-01 9.398005216567e-01 9.176695220330e-01 9.144440639846e-01 9.424803378346e-01 9.830824174122e-01 1.002119673004e+00 9.748238234224e-01 9.017770633792e-01 8.172259288982e-01 7.833627913730e-01 8.425307591031e-01 9.646535814918e-01 1.082666916976e+00 1.145662254729e+00 1.133820978088e+00 1.059746555520e+00 9.670711255143e-01 9.168097563148e-01 9.436645551514e-01 1.018901719803e+00 1.082461866364e+00 1.091249840043e+00 1.036836508975e+00 9.478982596175e-01 8.838228128535e-01 8.992737176128e-01 9.875807885369e-01 1.089399299249e+00 1.149550177305e+00 1.143657483361e+00 1.080554994713e+00 9.973983063942e-01 9.437237370112e-01 9.465815689377e-01 9.851924040602e-01 1.014521273025e+00 1.004650929852e+00 9.589129453048e-01 9.137887325231e-01 9.174590599266e-01 9.841186232247e-01 1.075189844693e+00 1.134473609142e+00 1.122517422529e+00 1.029308673067e+00 8.799140394461e-01 7.422121201698e-01 7.127802501647e-01 8.158915350183e-01 9.653497708506e-01 1.075165071533e+00 1.102033351834e+00 1.038686810128e+00 9.090903300559e-01 7.687206038033e-01 6.966735696018e-01 7.367890474553e-01 8.408980177821e-01 9.342287249481e-01 9.735969542427e-01 9.493364092907e-01 8.779060665512e-01 7.959221411521e-01 7.481130362785e-01 7.593709565398e-01 8.132128765202e-01 8.714321463762e-01 9.041029150553e-01 8.994220642141e-01 8.623991920080e-01 8.111628393125e-01 7.708840174111e-01 7.623709400899e-01 7.885533260980e-01 8.330419710316e-01 8.727174186682e-01 8.898136419816e-01 8.772657963082e-01 8.401427956063e-01 7.951279647606e-01 7.658149282936e-01 7.704089856868e-01 8.076882959618e-01 8.576386386692e-01 8.960780198921e-01 9.069948829741e-01 8.876903353519e-01 8.493458372835e-01 8.136710095816e-01 8.030037456004e-01 8.254073608686e-01 8.685593973414e-01 9.101146946260e-01 9.318777917070e-01 9.269082806043e-01 9.004114097123e-01 8.667724262323e-01 8.429134770932e-01 8.392581075704e-01 8.537833471995e-01 8.749992212876e-01 8.904030044859e-01 8.928336014334e-01 8.821921538093e-01 8.637457758633e-01 8.449881155320e-01 8.323354037283e-01 8.290417661098e-01 8.348960079059e-01 8.471175167235e-01 8.615491167250e-01 8.736261548261e-01 8.796413212648e-01 8.790412934527e-01
```
