## Supplementary Data 1 for "Heart cockle shells transmit sunlight to photosymbiotic algae using bundled fiber optic cables and condensing lenses": Onebigonelittle-small_550nm_YZ_1B.txt (part 1 of 12)

```
monitor_YZ_1B:E: Re(E) vs position, x=-7.50363e-06(m), lambda=5.5e-07(m) 

y(m)(414,1)
 -5.000000000000e-07
 -4.757869249395e-07
 -4.515738498789e-07
 -4.273607748184e-07
 -4.031476997579e-07
 -3.789346246973e-07
 -3.547215496368e-07
 -3.305084745763e-07
 -3.062953995157e-07
 -2.820823244552e-07
 -2.578692493947e-07
 -2.336561743341e-07
 -2.094430992736e-07
 -1.852300242131e-07
 -1.610169491525e-07
 -1.368038740920e-07
 -1.125907990315e-07
 -8.837772397094e-08
 -6.416464891041e-08
 -3.995157384988e-08
 -1.573849878935e-08
 8.474576271187e-09
 3.268765133172e-08
 5.690072639225e-08
 8.111380145279e-08
 1.053268765133e-07
 1.295399515739e-07
 1.537530266344e-07
 1.779661016949e-07
 2.021791767554e-07
 2.263922518160e-07
 2.506053268765e-07
 2.748184019370e-07
 2.990314769976e-07
 3.232445520581e-07
 3.474576271186e-07
 3.716707021792e-07
 3.958837772397e-07
 4.200968523002e-07
 4.443099273608e-07
 4.685230024213e-07
 4.927360774818e-07
 5.169491525424e-07
 5.411622276029e-07
 5.653753026634e-07
 5.895883777240e-07
 6.138014527845e-07
 6.380145278450e-07
 6.622276029056e-07
 6.864406779661e-07
 7.106537530266e-07
 7.348668280872e-07
 7.590799031477e-07
 7.832929782082e-07
 8.075060532688e-07
 8.317191283293e-07
 8.559322033898e-07
 8.801452784504e-07
 9.043583535109e-07
 9.285714285714e-07
 9.527845036320e-07
 9.769975786925e-07
 1.001210653753e-06
 1.025423728814e-06
 1.049636803874e-06
 1.073849878935e-06
 1.098062953995e-06
 1.122276029056e-06
 1.146489104116e-06
 1.170702179177e-06
 1.194915254237e-06
 1.219128329298e-06
 1.243341404358e-06
 1.267554479419e-06
 1.291767554479e-06
 1.315980629540e-06
 1.340193704600e-06
 1.364406779661e-06
 1.388619854722e-06
 1.412832929782e-06
 1.437046004843e-06
 1.461259079903e-06
 1.485472154964e-06
 1.509685230024e-06
 1.533898305085e-06
 1.558111380145e-06
 1.582324455206e-06
 1.606537530266e-06
 1.630750605327e-06
 1.654963680387e-06
 1.679176755448e-06
 1.703389830508e-06
 1.727602905569e-06
 1.751815980630e-06
 1.776029055690e-06
 1.800242130751e-06
 1.824455205811e-06
 1.848668280872e-06
 1.872881355932e-06
 1.897094430993e-06
 1.921307506053e-06
 1.945520581114e-06
 1.969733656174e-06
 1.993946731235e-06
 2.018159806295e-06
 2.042372881356e-06
 2.066585956416e-06
 2.090799031477e-06
 2.115012106538e-06
 2.139225181598e-06
 2.163438256659e-06
 2.187651331719e-06
 2.211864406780e-06
 2.236077481840e-06
 2.260290556901e-06
 2.284503631961e-06
 2.308716707022e-06
 2.332929782082e-06
 2.357142857143e-06
 2.381355932203e-06
 2.405569007264e-06
 2.429782082324e-06
 2.453995157385e-06
 2.478208232446e-06
 2.502421307506e-06
 2.526634382567e-06
 2.550847457627e-06
 2.575060532688e-06
 2.599273607748e-06
 2.623486682809e-06
 2.647699757869e-06
 2.671912832930e-06
 2.696125907990e-06
 2.720338983051e-06
 2.744552058111e-06
 2.768765133172e-06
 2.792978208232e-06
 2.817191283293e-06
 2.841404358354e-06
 2.865617433414e-06
 2.889830508475e-06
 2.914043583535e-06
 2.938256658596e-06
 2.962469733656e-06
 2.986682808717e-06
 3.010895883777e-06
 3.035108958838e-06
 3.059322033898e-06
 3.083535108959e-06
 3.107748184019e-06
 3.131961259080e-06
 3.156174334140e-06
 3.180387409201e-06
 3.204600484261e-06
 3.228813559322e-06
 3.253026634383e-06
 3.277239709443e-06
 3.301452784504e-06
 3.325665859564e-06
 3.349878934625e-06
 3.374092009685e-06
 3.398305084746e-06
 3.422518159806e-06
 3.446731234867e-06
 3.470944309927e-06
 3.495157384988e-06
 3.519370460048e-06
 3.543583535109e-06
 3.567796610169e-06
 3.592009685230e-06
 3.616222760291e-06
 3.640435835351e-06
 3.664648910412e-06
 3.688861985472e-06
 3.713075060533e-06
 3.737288135593e-06
 3.761501210654e-06
 3.785714285714e-06
 3.809927360775e-06
 3.834140435835e-06
 3.858353510896e-06
 3.882566585956e-06
 3.906779661017e-06
 3.930992736077e-06
 3.955205811138e-06
 3.979418886199e-06
 4.003631961259e-06
 4.027845036320e-06
 4.052058111380e-06
 4.076271186441e-06
 4.100484261501e-06
 4.124697336562e-06
 4.148910411622e-06
 4.173123486683e-06
 4.197336561743e-06
 4.221549636804e-06
 4.245762711864e-06
 4.269975786925e-06
 4.294188861985e-06
 4.318401937046e-06
 4.342615012107e-06
 4.366828087167e-06
 4.391041162228e-06
 4.415254237288e-06
 4.439467312349e-06
 4.463680387409e-06
 4.487893462470e-06
 4.512106537530e-06
 4.536319612591e-06
 4.560532687651e-06
 4.584745762712e-06
 4.608958837772e-06
 4.633171912833e-06
 4.657384987893e-06
 4.681598062954e-06
 4.705811138015e-06
 4.730024213075e-06
 4.754237288136e-06
 4.778450363196e-06
 4.802663438257e-06
 4.826876513317e-06
 4.851089588378e-06
 4.875302663438e-06
 4.899515738499e-06
 4.923728813559e-06
 4.947941888620e-06
 4.972154963680e-06
 4.996368038741e-06
 5.020581113801e-06
 5.044794188862e-06
 5.069007263923e-06
 5.093220338983e-06
 5.117433414044e-06
 5.141646489104e-06
 5.165859564165e-06
 5.190072639225e-06
 5.214285714286e-06
 5.238498789346e-06
 5.262711864407e-06
 5.286924939467e-06
 5.311138014528e-06
 5.335351089588e-06
 5.359564164649e-06
 5.383777239709e-06
 5.407990314770e-06
 5.432203389831e-06
 5.456416464891e-06
 5.480629539952e-06
 5.504842615012e-06
 5.529055690073e-06
 5.553268765133e-06
 5.577481840194e-06
 5.601694915254e-06
 5.625907990315e-06
 5.650121065375e-06
 5.674334140436e-06
 5.698547215496e-06
 5.722760290557e-06
 5.746973365617e-06
 5.771186440678e-06
 5.795399515739e-06
 5.819612590799e-06
 5.843825665860e-06
 5.868038740920e-06
 5.892251815981e-06
 5.916464891041e-06
 5.940677966102e-06
 5.964891041162e-06
 5.989104116223e-06
 6.013317191283e-06
 6.037530266344e-06
 6.061743341404e-06
 6.085956416465e-06
 6.110169491525e-06
 6.134382566586e-06
 6.158595641647e-06
 6.182808716707e-06
 6.207021791768e-06
 6.231234866828e-06
 6.255447941889e-06
 6.279661016949e-06
 6.303874092010e-06
 6.328087167070e-06
 6.352300242131e-06
 6.376513317191e-06
 6.400726392252e-06
 6.424939467312e-06
 6.449152542373e-06
 6.473365617433e-06
 6.497578692494e-06
 6.521791767555e-06
 6.546004842615e-06
 6.570217917676e-06
 6.594430992736e-06
 6.618644067797e-06
 6.642857142857e-06
 6.667070217918e-06
 6.691283292978e-06
 6.715496368039e-06
 6.739709443099e-06
 6.763922518160e-06
 6.788135593220e-06
 6.812348668281e-06
 6.836561743341e-06
 6.860774818402e-06
 6.884987893462e-06
 6.909200968523e-06
 6.933414043584e-06
 6.957627118644e-06
 6.981840193705e-06
 7.006053268765e-06
 7.030266343826e-06
 7.054479418886e-06
 7.078692493947e-06
 7.102905569007e-06
 7.127118644068e-06
 7.151331719128e-06
 7.175544794189e-06
 7.199757869249e-06
 7.223970944310e-06
 7.248184019370e-06
 7.272397094431e-06
 7.296610169492e-06
 7.320823244552e-06
 7.345036319613e-06
 7.369249394673e-06
 7.393462469734e-06
 7.417675544794e-06
 7.441888619855e-06
 7.466101694915e-06
 7.490314769976e-06
 7.514527845036e-06
 7.538740920097e-06
 7.562953995157e-06
 7.587167070218e-06
 7.611380145278e-06
 7.635593220339e-06
 7.659806295400e-06
 7.684019370460e-06
 7.708232445521e-06
 7.732445520581e-06
 7.756658595642e-06
 7.780871670702e-06
 7.805084745763e-06
 7.829297820823e-06
 7.853510895884e-06
 7.877723970944e-06
 7.901937046005e-06
 7.926150121065e-06
 7.950363196126e-06
 7.974576271186e-06
 7.998789346247e-06
 8.023002421308e-06
 8.047215496368e-06
 8.071428571429e-06
 8.095641646489e-06
 8.119854721550e-06
 8.144067796610e-06
 8.168280871671e-06
 8.192493946731e-06
 8.216707021792e-06
 8.240920096852e-06
 8.265133171913e-06
 8.289346246973e-06
 8.313559322034e-06
 8.337772397094e-06
 8.361985472155e-06
 8.386198547216e-06
 8.410411622276e-06
 8.434624697337e-06
 8.458837772397e-06
 8.483050847458e-06
 8.507263922518e-06
 8.531476997579e-06
 8.555690072639e-06
 8.579903147700e-06
 8.604116222760e-06
 8.628329297821e-06
 8.652542372881e-06
 8.676755447942e-06
 8.700968523002e-06
 8.725181598063e-06
 8.749394673124e-06
 8.773607748184e-06
 8.797820823245e-06
 8.822033898305e-06
 8.846246973366e-06
 8.870460048426e-06
 8.894673123487e-06
 8.918886198547e-06
 8.943099273608e-06
 8.967312348668e-06
 8.991525423729e-06
 9.015738498789e-06
 9.039951573850e-06
 9.064164648910e-06
 9.088377723971e-06
 9.112590799031e-06
 9.136803874092e-06
 9.161016949153e-06
 9.185230024213e-06
 9.209443099274e-06
 9.233656174334e-06
 9.257869249395e-06
 9.282082324455e-06
 9.306295399516e-06
 9.330508474576e-06
 9.354721549637e-06
 9.378934624697e-06
 9.403147699758e-06
 9.427360774818e-06
 9.451573849879e-06
 9.475786924939e-06
 9.500000000000e-06

z(m)(1503,1)
 -4.400752357780e-05
 -4.397744853471e-05
 -4.394737349161e-05
 -4.391729844851e-05
 -4.388722340541e-05
 -4.385714836232e-05
 -4.382707331922e-05
 -4.379699827612e-05
 -4.376692323303e-05
 -4.373684818993e-05
 -4.370677314683e-05
 -4.367669810374e-05
 -4.364662306064e-05
 -4.361654801754e-05
 -4.358647297445e-05
 -4.355639793135e-05
 -4.352632288825e-05
 -4.349624784516e-05
 -4.346617280206e-05
 -4.343609775896e-05
 -4.340602271586e-05
 -4.337594767277e-05
 -4.334587262967e-05
 -4.331579758657e-05
 -4.328572254348e-05
 -4.325564750038e-05
 -4.322557245728e-05
 -4.319549741419e-05
 -4.316542237109e-05
 -4.313534732799e-05
 -4.310527228490e-05
 -4.307519724180e-05
 -4.304512219870e-05
 -4.301504715560e-05
 -4.298497211251e-05
 -4.295489706941e-05
 -4.292482202631e-05
 -4.289474698322e-05
 -4.286467194012e-05
 -4.283459689702e-05
 -4.280452185393e-05
 -4.277444681083e-05
 -4.274437176773e-05
 -4.271429672464e-05
 -4.268422168154e-05
 -4.265414663844e-05
 -4.262407159535e-05
 -4.259399655225e-05
 -4.256392150915e-05
 -4.253384646605e-05
 -4.250377142296e-05
 -4.247369637986e-05
 -4.244362133676e-05
 -4.241354629367e-05
 -4.238347125057e-05
 -4.235339620747e-05
 -4.232332116438e-05
 -4.229324612128e-05
 -4.226317107818e-05
 -4.223309603509e-05
 -4.220302099199e-05
 -4.217294594889e-05
 -4.214287090579e-05
 -4.211279586270e-05
 -4.208272081960e-05
 -4.205264577650e-05
 -4.202257073341e-05
 -4.199249569031e-05
 -4.196242064721e-05
 -4.193234560412e-05
 -4.190227056102e-05
 -4.187219551792e-05
 -4.184212047483e-05
 -4.181204543173e-05
 -4.178197038863e-05
 -4.175189534554e-05
 -4.172182030244e-05
 -4.169174525934e-05
 -4.166167021624e-05
 -4.163159517315e-05
 -4.160152013005e-05
 -4.157144508695e-05
 -4.154137004386e-05
 -4.151129500076e-05
 -4.148121995766e-05
 -4.145114491457e-05
 -4.142106987147e-05
 -4.139099482837e-05
 -4.136091978528e-05
 -4.133084474218e-05
 -4.130076969908e-05
 -4.127069465598e-05
 -4.124061961289e-05
 -4.121054456979e-05
 -4.118046952669e-05
 -4.115039448360e-05
 -4.112031944050e-05
 -4.109024439740e-05
 -4.106016935431e-05
 -4.103009431121e-05
 -4.100001926811e-05
 -4.096994422502e-05
 -4.093986918192e-05
 -4.090979413882e-05
 -4.087971909573e-05
 -4.084964405263e-05
 -4.081956900953e-05
 -4.078949396643e-05
 -4.075941892334e-05
 -4.072934388024e-05
 -4.069926883714e-05
 -4.066919379405e-05
 -4.063911875095e-05
 -4.060904370785e-05
 -4.057896866476e-05
 -4.054889362166e-05
 -4.051881857856e-05
 -4.048874353547e-05
 -4.045866849237e-05
 -4.042859344927e-05
 -4.039851840617e-05
 -4.036844336308e-05
 -4.033836831998e-05
 -4.030829327688e-05
 -4.027821823379e-05
 -4.024814319069e-05
 -4.021806814759e-05
 -4.018799310450e-05
 -4.015791806140e-05
 -4.012784301830e-05
 -4.009776797521e-05
 -4.006769293211e-05
 -4.003761788901e-05
 -4.000754284592e-05
 -3.997746780282e-05
 -3.994739275972e-05
 -3.991731771662e-05
 -3.988724267353e-05
 -3.985716763043e-05
 -3.982709258733e-05
 -3.979701754424e-05
 -3.976694250114e-05
 -3.973686745804e-05
 -3.970679241495e-05
 -3.967671737185e-05
 -3.964664232875e-05
 -3.961656728566e-05
 -3.958649224256e-05
 -3.955641719946e-05
 -3.952634215636e-05
 -3.949626711327e-05
 -3.946619207017e-05
 -3.943611702707e-05
 -3.940604198398e-05
 -3.937596694088e-05
 -3.934589189778e-05
 -3.931581685469e-05
 -3.928574181159e-05
 -3.925566676849e-05
 -3.922559172540e-05
 -3.919551668230e-05
 -3.916544163920e-05
 -3.913536659611e-05
 -3.910529155301e-05
 -3.907521650991e-05
 -3.904514146681e-05
 -3.901506642372e-05
 -3.898499138062e-05
 -3.895491633752e-05
 -3.892484129443e-05
 -3.889476625133e-05
 -3.886469120823e-05
 -3.883461616514e-05
 -3.880454112204e-05
 -3.877446607894e-05
 -3.874439103585e-05
 -3.871431599275e-05
 -3.868424094965e-05
 -3.865416590655e-05
 -3.862409086346e-05
 -3.859401582036e-05
 -3.856394077726e-05
 -3.853386573417e-05
 -3.850379069107e-05
 -3.847371564797e-05
 -3.844364060488e-05
 -3.841356556178e-05
 -3.838349051868e-05
 -3.835341547559e-05
 -3.832334043249e-05
 -3.829326538939e-05
 -3.826319034629e-05
 -3.823311530320e-05
 -3.820304026010e-05
 -3.817296521700e-05
 -3.814289017391e-05
 -3.811281513081e-05
 -3.808274008771e-05
 -3.805266504462e-05
 -3.802259000152e-05
 -3.799251495842e-05
 -3.796243991533e-05
 -3.793236487223e-05
 -3.790228982913e-05
 -3.787221478604e-05
 -3.784213974294e-05
 -3.781206469984e-05
 -3.778198965674e-05
 -3.775191461365e-05
 -3.772183957055e-05
 -3.769176452745e-05
 -3.766168948436e-05
 -3.763161444126e-05
 -3.760153939816e-05
 -3.757146435507e-05
 -3.754138931197e-05
 -3.751131426887e-05
 -3.748123922578e-05
 -3.745116418268e-05
 -3.742108913958e-05
 -3.739101409648e-05
 -3.736093905339e-05
 -3.733086401029e-05
 -3.730078896719e-05
 -3.727071392410e-05
 -3.724063888100e-05
 -3.721056383790e-05
 -3.718048879481e-05
 -3.715041375171e-05
 -3.712033870861e-05
 -3.709026366552e-05
 -3.706018862242e-05
 -3.703011357932e-05
 -3.700003853623e-05
 -3.696996349313e-05
 -3.693988845003e-05
 -3.690981340693e-05
 -3.687973836384e-05
 -3.684966332074e-05
 -3.681958827764e-05
 -3.678951323455e-05
 -3.675943819145e-05
 -3.672936314835e-05
 -3.669928810526e-05
 -3.666921306216e-05
 -3.663913801906e-05
 -3.660906297597e-05
 -3.657898793287e-05
 -3.654891288977e-05
 -3.651883784667e-05
 -3.648876280358e-05
 -3.645868776048e-05
 -3.642861271738e-05
 -3.639853767429e-05
 -3.636846263119e-05
 -3.633838758809e-05
 -3.630831254500e-05
 -3.627823750190e-05
 -3.624816245880e-05
 -3.621808741571e-05
 -3.618801237261e-05
 -3.615793732951e-05
 -3.612786228642e-05
 -3.609778724332e-05
 -3.606771220022e-05
 -3.603763715712e-05
 -3.600756211403e-05
 -3.597748707093e-05
 -3.594741202783e-05
 -3.591733698474e-05
 -3.588726194164e-05
 -3.585718689854e-05
 -3.582711185545e-05
 -3.579703681235e-05
 -3.576696176925e-05
 -3.573688672616e-05
 -3.570681168306e-05
 -3.567673663996e-05
 -3.564666159686e-05
 -3.561658655377e-05
 -3.558651151067e-05
 -3.555643646757e-05
 -3.552636142448e-05
 -3.549628638138e-05
 -3.546621133828e-05
 -3.543613629519e-05
 -3.540606125209e-05
 -3.537598620899e-05
 -3.534591116590e-05
 -3.531583612280e-05
 -3.528576107970e-05
 -3.525568603661e-05
 -3.522561099351e-05
 -3.519553595041e-05
 -3.516546090731e-05
 -3.513538586422e-05
 -3.510531082112e-05
 -3.507523577802e-05
 -3.504516073493e-05
 -3.501508569183e-05
 -3.498501064873e-05
 -3.495493560564e-05
 -3.492486056254e-05
 -3.489478551944e-05
 -3.486471047635e-05
 -3.483463543325e-05
 -3.480456039015e-05
 -3.477448534705e-05
 -3.474441030396e-05
 -3.471433526086e-05
 -3.468426021776e-05
 -3.465418517467e-05
 -3.462411013157e-05
 -3.459403508847e-05
 -3.456396004538e-05
 -3.453388500228e-05
 -3.450380995918e-05
 -3.447373491609e-05
 -3.444365987299e-05
 -3.441358482989e-05
 -3.438350978680e-05
 -3.435343474370e-05
 -3.432335970060e-05
 -3.429328465750e-05
 -3.426320961441e-05
 -3.423313457131e-05
 -3.420305952821e-05
 -3.417298448512e-05
 -3.414290944202e-05
 -3.411283439892e-05
 -3.408275935583e-05
 -3.405268431273e-05
 -3.402260926963e-05
 -3.399253422654e-05
 -3.396245918344e-05
 -3.393238414034e-05
 -3.390230909724e-05
 -3.387223405415e-05
 -3.384215901105e-05
 -3.381208396795e-05
 -3.378200892486e-05
 -3.375193388176e-05
 -3.372185883866e-05
 -3.369178379557e-05
 -3.366170875247e-05
 -3.363163370937e-05
 -3.360155866628e-05
 -3.357148362318e-05
 -3.354140858008e-05
 -3.351133353699e-05
 -3.348125849389e-05
 -3.345118345079e-05
 -3.342110840769e-05
 -3.339103336460e-05
 -3.336095832150e-05
 -3.333088327840e-05
 -3.330080823531e-05
 -3.327073319221e-05
 -3.324065814911e-05
 -3.321058310602e-05
 -3.318050806292e-05
 -3.315043301982e-05
 -3.312035797673e-05
 -3.309028293363e-05
 -3.306020789053e-05
 -3.303013284743e-05
 -3.300005780434e-05
 -3.296998276124e-05
 -3.293990771814e-05
 -3.290983267505e-05
 -3.287975763195e-05
 -3.284968258885e-05
 -3.281960754576e-05
 -3.278953250266e-05
 -3.275945745956e-05
 -3.272938241647e-05
 -3.269930737337e-05
 -3.266923233027e-05
 -3.263915728718e-05
 -3.260908224408e-05
 -3.257900720098e-05
 -3.254893215788e-05
 -3.251885711479e-05
 -3.248878207169e-05
 -3.245870702859e-05
 -3.242863198550e-05
 -3.239855694240e-05
 -3.236848189930e-05
 -3.233840685621e-05
 -3.230833181311e-05
 -3.227825677001e-05
 -3.224818172692e-05
 -3.221810668382e-05
 -3.218803164072e-05
 -3.215795659762e-05
 -3.212788155453e-05
 -3.209780651143e-05
 -3.206773146833e-05
 -3.203765642524e-05
 -3.200758138214e-05
 -3.197750633904e-05
 -3.194743129595e-05
 -3.191735625285e-05
 -3.188728120975e-05
 -3.185720616666e-05
 -3.182713112356e-05
 -3.179705608046e-05
 -3.176698103737e-05
 -3.173690599427e-05
 -3.170683095117e-05
 -3.167675590807e-05
 -3.164668086498e-05
 -3.161660582188e-05
 -3.158653077878e-05
 -3.155645573569e-05
 -3.152638069259e-05
 -3.149630564949e-05
 -3.146623060640e-05
 -3.143615556330e-05
 -3.140608052020e-05
 -3.137600547711e-05
 -3.134593043401e-05
 -3.131585539091e-05
 -3.128578034781e-05
 -3.125570530472e-05
 -3.122563026162e-05
 -3.119555521852e-05
 -3.116548017543e-05
 -3.113540513233e-05
 -3.110533008923e-05
 -3.107525504614e-05
 -3.104518000304e-05
 -3.101510495994e-05
 -3.098502991685e-05
 -3.095495487375e-05
 -3.092487983065e-05
 -3.089480478756e-05
 -3.086472974446e-05
 -3.083465470136e-05
 -3.080457965826e-05
 -3.077450461517e-05
 -3.074442957207e-05
 -3.071435452897e-05
 -3.068427948588e-05
 -3.065420444278e-05
 -3.062412939968e-05
 -3.059405435659e-05
 -3.056397931349e-05
 -3.053390427039e-05
 -3.050382922730e-05
 -3.047375418420e-05
 -3.044367914110e-05
 -3.041360409800e-05
 -3.038352905491e-05
 -3.035345401181e-05
 -3.032337896871e-05
 -3.029330392562e-05
 -3.026322888252e-05
 -3.023315383942e-05
 -3.020307879633e-05
 -3.017300375323e-05
 -3.014292871013e-05
 -3.011285366704e-05
 -3.008277862394e-05
 -3.005270358084e-05
 -3.002262853775e-05
 -2.999255349465e-05
 -2.996247845155e-05
 -2.993240340845e-05
 -2.990232836536e-05
 -2.987225332226e-05
 -2.984217827916e-05
 -2.981210323607e-05
 -2.978202819297e-05
 -2.975195314987e-05
 -2.972187810678e-05
 -2.969180306368e-05
 -2.966172802058e-05
 -2.963165297749e-05
 -2.960157793439e-05
 -2.957150289129e-05
 -2.954142784819e-05
 -2.951135280510e-05
 -2.948127776200e-05
 -2.945120271890e-05
 -2.942112767581e-05
 -2.939105263271e-05
 -2.936097758961e-05
 -2.933090254652e-05
 -2.930082750342e-05
 -2.927075246032e-05
 -2.924067741723e-05
 -2.921060237413e-05
 -2.918052733103e-05
 -2.915045228794e-05
 -2.912037724484e-05
 -2.909030220174e-05
 -2.906022715864e-05
 -2.903015211555e-05
 -2.900007707245e-05
 -2.897000202935e-05
 -2.893992698626e-05
 -2.890985194316e-05
 -2.887977690006e-05
 -2.884970185697e-05
 -2.881962681387e-05
 -2.878955177077e-05
 -2.875947672768e-05
 -2.872940168458e-05
 -2.869932664148e-05
 -2.866925159838e-05
 -2.863917655529e-05
 -2.860910151219e-05
 -2.857902646909e-05
 -2.854895142600e-05
 -2.851887638290e-05
 -2.848880133980e-05
 -2.845872629671e-05
 -2.842865125361e-05
 -2.839857621051e-05
 -2.836850116742e-05
 -2.833842612432e-05
 -2.830835108122e-05
 -2.827827603813e-05
 -2.824820099503e-05
 -2.821812595193e-05
 -2.818805090883e-05
 -2.815797586574e-05
 -2.812790082264e-05
 -2.809782577954e-05
 -2.806775073645e-05
 -2.803767569335e-05
 -2.800760065025e-05
 -2.797752560716e-05
 -2.794745056406e-05
 -2.791737552096e-05
 -2.788730047787e-05
 -2.785722543477e-05
 -2.782715039167e-05
 -2.779707534858e-05
 -2.776700030548e-05
 -2.773692526238e-05
 -2.770685021928e-05
 -2.767677517619e-05
 -2.764670013309e-05
 -2.761662508999e-05
 -2.758655004690e-05
 -2.755647500380e-05
 -2.752639996070e-05
 -2.749632491761e-05
 -2.746624987451e-05
 -2.743617483141e-05
 -2.740609978832e-05
 -2.737602474522e-05
 -2.734594970212e-05
 -2.731587465902e-05
 -2.728579961593e-05
 -2.725572457283e-05
 -2.722564952973e-05
 -2.719557448664e-05
 -2.716549944354e-05
 -2.713542440044e-05
 -2.710534935735e-05
 -2.707527431425e-05
 -2.704519927115e-05
 -2.701512422806e-05
 -2.698504918496e-05
 -2.695497414186e-05
 -2.692489909877e-05
 -2.689482405567e-05
 -2.686474901257e-05
 -2.683467396947e-05
 -2.680459892638e-05
 -2.677452388328e-05
 -2.674444884018e-05
 -2.671437379709e-05
 -2.668429875399e-05
 -2.665422371089e-05
 -2.662414866780e-05
 -2.659407362470e-05
 -2.656399858160e-05
 -2.653392353851e-05
 -2.650384849541e-05
 -2.647377345231e-05
 -2.644369840921e-05
 -2.641362336612e-05
 -2.638354832302e-05
 -2.635347327992e-05
 -2.632339823683e-05
 -2.629332319373e-05
 -2.626324815063e-05
 -2.623317310754e-05
 -2.620309806444e-05
 -2.617302302134e-05
 -2.614294797825e-05
 -2.611287293515e-05
 -2.608279789205e-05
 -2.605272284896e-05
 -2.602264780586e-05
 -2.599257276276e-05
 -2.596249771966e-05
 -2.593242267657e-05
 -2.590234763347e-05
 -2.587227259037e-05
 -2.584219754728e-05
 -2.581212250418e-05
 -2.578204746108e-05
 -2.575197241799e-05
 -2.572189737489e-05
 -2.569182233179e-05
 -2.566174728870e-05
 -2.563167224560e-05
 -2.560159720250e-05
 -2.557152215940e-05
 -2.554144711631e-05
 -2.551137207321e-05
 -2.548129703011e-05
 -2.545122198702e-05
 -2.542114694392e-05
 -2.539107190082e-05
 -2.536099685773e-05
 -2.533092181463e-05
 -2.530084677153e-05
 -2.527077172844e-05
 -2.524069668534e-05
 -2.521062164224e-05
 -2.518054659915e-05
 -2.515047155605e-05
 -2.512039651295e-05
 -2.509032146985e-05
 -2.506024642676e-05
 -2.503017138366e-05
 -2.500009634056e-05
 -2.497002129747e-05
 -2.493994625437e-05
 -2.490987121127e-05
 -2.487979616818e-05
 -2.484972112508e-05
 -2.481964608198e-05
 -2.478957103889e-05
 -2.475949599579e-05
 -2.472942095269e-05
 -2.469934590959e-05
 -2.466927086650e-05
 -2.463919582340e-05
 -2.460912078030e-05
 -2.457904573721e-05
 -2.454897069411e-05
 -2.451889565101e-05
 -2.448882060792e-05
 -2.445874556482e-05
 -2.442867052172e-05
 -2.439859547863e-05
 -2.436852043553e-05
 -2.433844539243e-05
 -2.430837034934e-05
 -2.427829530624e-05
 -2.424822026314e-05
 -2.421814522004e-05
 -2.418807017695e-05
 -2.415799513385e-05
 -2.412792009075e-05
 -2.409784504766e-05
 -2.406777000456e-05
 -2.403769496146e-05
 -2.400761991837e-05
 -2.397754487527e-05
 -2.394746983217e-05
 -2.391739478908e-05
 -2.388731974598e-05
 -2.385724470288e-05
 -2.382716965979e-05
 -2.379709461669e-05
 -2.376701957359e-05
 -2.373694453049e-05
 -2.370686948740e-05
 -2.367679444430e-05
 -2.364671940120e-05
 -2.361664435811e-05
 -2.358656931501e-05
 -2.355649427191e-05
 -2.352641922882e-05
 -2.349634418572e-05
 -2.346626914262e-05
 -2.343619409953e-05
 -2.340611905643e-05
 -2.337604401333e-05
 -2.334596897023e-05
 -2.331589392714e-05
 -2.328581888404e-05
 -2.325574384094e-05
 -2.322566879785e-05
 -2.319559375475e-05
 -2.316551871165e-05
 -2.313544366856e-05
 -2.310536862546e-05
 -2.307529358236e-05
 -2.304521853927e-05
 -2.301514349617e-05
 -2.298506845307e-05
 -2.295499340998e-05
 -2.292491836688e-05
 -2.289484332378e-05
 -2.286476828068e-05
 -2.283469323759e-05
 -2.280461819449e-05
 -2.277454315139e-05
 -2.274446810830e-05
 -2.271439306520e-05
 -2.268431802210e-05
 -2.265424297901e-05
 -2.262416793591e-05
 -2.259409289281e-05
 -2.256401784972e-05
 -2.253394280662e-05
 -2.250386776352e-05
 -2.247379272042e-05
 -2.244371767733e-05
 -2.241364263423e-05
 -2.238356759113e-05
 -2.235349254804e-05
 -2.232341750494e-05
 -2.229334246184e-05
 -2.226326741875e-05
 -2.223319237565e-05
 -2.220311733255e-05
 -2.217304228946e-05
 -2.214296724636e-05
 -2.211289220326e-05
 -2.208281716017e-05
 -2.205274211707e-05
 -2.202266707397e-05
 -2.199259203087e-05
 -2.196251698778e-05
 -2.193244194468e-05
 -2.190236690158e-05
 -2.187229185849e-05
 -2.184221681539e-05
 -2.181214177229e-05
 -2.178206672920e-05
 -2.175199168610e-05
 -2.172191664300e-05
 -2.169184159991e-05
 -2.166176655681e-05
 -2.163169151371e-05
 -2.160161647061e-05
 -2.157154142752e-05
 -2.154146638442e-05
 -2.151139134132e-05
 -2.148131629823e-05
 -2.145124125513e-05
 -2.142116621203e-05
 -2.139109116894e-05
 -2.136101612584e-05
 -2.133094108274e-05
 -2.130086603965e-05
 -2.127079099655e-05
 -2.124071595345e-05
 -2.121064091036e-05
 -2.118056586726e-05
 -2.115049082416e-05
 -2.112041578106e-05
 -2.109034073797e-05
 -2.106026569487e-05
 -2.103019065177e-05
 -2.100011560868e-05
 -2.097004056558e-05
 -2.093996552248e-05
 -2.090989047939e-05
 -2.087981543629e-05
 -2.084974039319e-05
 -2.081966535010e-05
 -2.078959030700e-05
 -2.075951526390e-05
 -2.072944022080e-05
 -2.069936517771e-05
 -2.066929013461e-05
 -2.063921509151e-05
 -2.060914004842e-05
 -2.057906500532e-05
 -2.054898996222e-05
 -2.051891491913e-05
 -2.048883987603e-05
 -2.045876483293e-05
 -2.042868978984e-05
 -2.039861474674e-05
 -2.036853970364e-05
 -2.033846466055e-05
 -2.030838961745e-05
 -2.027831457435e-05
 -2.024823953125e-05
 -2.021816448816e-05
 -2.018808944506e-05
 -2.015801440196e-05
 -2.012793935887e-05
 -2.009786431577e-05
 -2.006778927267e-05
 -2.003771422958e-05
 -2.000763918648e-05
 -1.997756414338e-05
 -1.994748910029e-05
 -1.991741405719e-05
 -1.988733901409e-05
 -1.985726397100e-05
 -1.982718892790e-05
 -1.979711388480e-05
 -1.976703884170e-05
 -1.973696379861e-05
 -1.970688875551e-05
 -1.967681371241e-05
 -1.964673866932e-05
 -1.961666362622e-05
 -1.958658858312e-05
 -1.955651354003e-05
 -1.952643849693e-05
 -1.949636345383e-05
 -1.946628841074e-05
 -1.943621336764e-05
 -1.940613832454e-05
 -1.937606328144e-05
 -1.934598823835e-05
 -1.931591319525e-05
 -1.928583815215e-05
 -1.925576310906e-05
 -1.922568806596e-05
 -1.919561302286e-05
 -1.916553797977e-05
 -1.913546293667e-05
 -1.910538789357e-05
 -1.907531285048e-05
 -1.904523780738e-05
 -1.901516276428e-05
 -1.898508772119e-05
 -1.895501267809e-05
 -1.892493763499e-05
 -1.889486259189e-05
 -1.886478754880e-05
 -1.883471250570e-05
 -1.880463746260e-05
 -1.877456241951e-05
 -1.874448737641e-05
 -1.871441233331e-05
 -1.868433729022e-05
 -1.865426224712e-05
 -1.862418720402e-05
 -1.859411216093e-05
 -1.856403711783e-05
 -1.853396207473e-05
 -1.850388703163e-05
 -1.847381198854e-05
 -1.844373694544e-05
 -1.841366190234e-05
 -1.838358685925e-05
 -1.835351181615e-05
 -1.832343677305e-05
 -1.829336172996e-05
 -1.826328668686e-05
 -1.823321164376e-05
 -1.820313660067e-05
 -1.817306155757e-05
 -1.814298651447e-05
 -1.811291147138e-05
 -1.808283642828e-05
 -1.805276138518e-05
 -1.802268634208e-05
 -1.799261129899e-05
 -1.796253625589e-05
 -1.793246121279e-05
 -1.790238616970e-05
 -1.787231112660e-05
 -1.784223608350e-05
 -1.781216104041e-05
 -1.778208599731e-05
 -1.775201095421e-05
 -1.772193591112e-05
 -1.769186086802e-05
 -1.766178582492e-05
 -1.763171078182e-05
 -1.760163573873e-05
 -1.757156069563e-05
 -1.754148565253e-05
 -1.751141060944e-05
 -1.748133556634e-05
 -1.745126052324e-05
 -1.742118548015e-05
 -1.739111043705e-05
 -1.736103539395e-05
 -1.733096035086e-05
 -1.730088530776e-05
 -1.727081026466e-05
 -1.724073522157e-05
 -1.721066017847e-05
 -1.718058513537e-05
 -1.715051009227e-05
 -1.712043504918e-05
 -1.709036000608e-05
 -1.706028496298e-05
 -1.703020991989e-05
 -1.700013487679e-05
 -1.697005983369e-05
 -1.693998479060e-05
 -1.690990974750e-05
 -1.687983470440e-05
 -1.684975966131e-05
 -1.681968461821e-05
 -1.678960957511e-05
 -1.675953453201e-05
 -1.672945948892e-05
 -1.669938444582e-05
 -1.666930940272e-05
 -1.663923435963e-05
 -1.660915931653e-05
 -1.657908427343e-05
 -1.654900923034e-05
 -1.651893418724e-05
 -1.648885914414e-05
 -1.645878410105e-05
 -1.642870905795e-05
 -1.639863401485e-05
 -1.636855897176e-05
 -1.633848392866e-05
 -1.630840888556e-05
 -1.627833384246e-05
 -1.624825879937e-05
 -1.621818375627e-05
 -1.618810871317e-05
 -1.615803367008e-05
 -1.612795862698e-05
 -1.609788358388e-05
 -1.606780854079e-05
 -1.603773349769e-05
 -1.600765845459e-05
 -1.597758341150e-05
 -1.594750836840e-05
 -1.591743332530e-05
 -1.588735828221e-05
 -1.585728323911e-05
 -1.582720819601e-05
 -1.579713315291e-05
 -1.576705810982e-05
 -1.573698306672e-05
 -1.570690802362e-05
 -1.567683298053e-05
 -1.564675793743e-05
 -1.561668289433e-05
 -1.558660785124e-05
 -1.555653280814e-05
 -1.552645776504e-05
 -1.549638272195e-05
 -1.546630767885e-05
 -1.543623263575e-05
 -1.540615759265e-05
 -1.537608254956e-05
 -1.534600750646e-05
 -1.531593246336e-05
 -1.528585742027e-05
 -1.525578237717e-05
 -1.522570733407e-05
 -1.519563229098e-05
 -1.516555724788e-05
 -1.513548220478e-05
 -1.510540716169e-05
 -1.507533211859e-05
 -1.504525707549e-05
 -1.501518203240e-05
 -1.498510698930e-05
 -1.495503194620e-05
 -1.492495690310e-05
 -1.489488186001e-05
 -1.486480681691e-05
 -1.483473177381e-05
 -1.480465673072e-05
 -1.477458168762e-05
 -1.474450664452e-05
 -1.471443160143e-05
 -1.468435655833e-05
 -1.465428151523e-05
 -1.462420647214e-05
 -1.459413142904e-05
 -1.456405638594e-05
 -1.453398134284e-05
 -1.450390629975e-05
 -1.447383125665e-05
 -1.444375621355e-05
 -1.441368117046e-05
 -1.438360612736e-05
 -1.435353108426e-05
 -1.432345604117e-05
 -1.429338099807e-05
 -1.426330595497e-05
 -1.423323091188e-05
 -1.420315586878e-05
 -1.417308082568e-05
 -1.414300578259e-05
 -1.411293073949e-05
 -1.408285569639e-05
 -1.405278065329e-05
 -1.402270561020e-05
 -1.399263056710e-05
 -1.396255552400e-05
 -1.393248048091e-05
 -1.390240543781e-05
 -1.387233039471e-05
 -1.384225535162e-05
 -1.381218030852e-05
 -1.378210526542e-05
 -1.375203022233e-05
 -1.372195517923e-05
 -1.369188013613e-05
 -1.366180509303e-05
 -1.363173004994e-05
 -1.360165500684e-05
 -1.357157996374e-05
 -1.354150492065e-05
 -1.351142987755e-05
 -1.348135483445e-05
 -1.345127979136e-05
 -1.342120474826e-05
 -1.339112970516e-05
 -1.336105466207e-05
 -1.333097961897e-05
 -1.330090457587e-05
 -1.327082953278e-05
 -1.324075448968e-05
 -1.321067944658e-05
 -1.318060440348e-05
 -1.315052936039e-05
 -1.312045431729e-05
 -1.309037927419e-05
 -1.306030423110e-05
 -1.303022918800e-05
 -1.300015414490e-05
 -1.297007910181e-05
 -1.294000405871e-05
 -1.290992901561e-05
 -1.287985397252e-05
 -1.284977892942e-05
 -1.281970388632e-05
 -1.278962884322e-05
 -1.275955380013e-05
 -1.272947875703e-05
 -1.269940371393e-05
 -1.266932867084e-05
 -1.263925362774e-05
 -1.260917858464e-05
 -1.257910354155e-05
 -1.254902849845e-05
 -1.251895345535e-05
 -1.248887841226e-05
 -1.245880336916e-05
 -1.242872832606e-05
 -1.239865328297e-05
 -1.236857823987e-05
 -1.233850319677e-05
 -1.230842815367e-05
 -1.227835311058e-05
 -1.224827806748e-05
 -1.221820302438e-05
 -1.218812798129e-05
 -1.215805293819e-05
 -1.212797789509e-05
 -1.209790285200e-05
 -1.206782780890e-05
 -1.203775276580e-05
 -1.200767772271e-05
 -1.197760267961e-05
 -1.194752763651e-05
 -1.191745259342e-05
 -1.188737755032e-05
 -1.185730250722e-05
 -1.182722746412e-05
 -1.179715242103e-05
 -1.176707737793e-05
 -1.173700233483e-05
 -1.170692729174e-05
 -1.167685224864e-05
 -1.164677720554e-05
 -1.161670216245e-05
 -1.158662711935e-05
 -1.155655207625e-05
 -1.152647703316e-05
 -1.149640199006e-05
 -1.146632694696e-05
 -1.143625190386e-05
 -1.140617686077e-05
 -1.137610181767e-05
 -1.134602677457e-05
 -1.131595173148e-05
 -1.128587668838e-05
 -1.125580164528e-05
 -1.122572660219e-05
 -1.119565155909e-05
 -1.116557651599e-05
 -1.113550147290e-05
 -1.110542642980e-05
 -1.107535138670e-05
 -1.104527634361e-05
 -1.101520130051e-05
 -1.098512625741e-05
 -1.095505121431e-05
 -1.092497617122e-05
 -1.089490112812e-05
 -1.086482608502e-05
 -1.083475104193e-05
 -1.080467599883e-05
 -1.077460095573e-05
 -1.074452591264e-05
 -1.071445086954e-05
 -1.068437582644e-05
 -1.065430078335e-05
 -1.062422574025e-05
 -1.059415069715e-05
 -1.056407565405e-05
 -1.053400061096e-05
 -1.050392556786e-05
 -1.047385052476e-05
 -1.044377548167e-05
 -1.041370043857e-05
 -1.038362539547e-05
 -1.035355035238e-05
 -1.032347530928e-05
 -1.029340026618e-05
 -1.026332522309e-05
 -1.023325017999e-05
 -1.020317513689e-05
 -1.017310009380e-05
 -1.014302505070e-05
 -1.011295000760e-05
 -1.008287496450e-05
 -1.005279992141e-05
 -1.002272487831e-05
 -9.992649835214e-06
 -9.962574792117e-06
 -9.932499749020e-06
 -9.902424705923e-06
 -9.872349662826e-06
 -9.842274619729e-06
 -9.812199576632e-06
 -9.782124533536e-06
 -9.752049490439e-06
 -9.721974447342e-06
 -9.691899404245e-06
 -9.661824361148e-06
 -9.631749318051e-06
 -9.601674274954e-06
 -9.571599231857e-06
 -9.541524188760e-06
 -9.511449145664e-06
 -9.481374102567e-06
 -9.451299059470e-06
 -9.421224016373e-06
 -9.391148973276e-06
 -9.361073930179e-06
 -9.330998887082e-06
 -9.300923843985e-06
 -9.270848800888e-06
 -9.240773757791e-06
 -9.210698714695e-06
 -9.180623671598e-06
 -9.150548628501e-06
 -9.120473585404e-06
 -9.090398542307e-06
 -9.060323499210e-06
 -9.030248456113e-06
 -9.000173413016e-06
 -8.970098369919e-06
 -8.940023326823e-06
 -8.909948283726e-06
 -8.879873240629e-06
 -8.849798197532e-06
 -8.819723154435e-06
 -8.789648111338e-06
 -8.759573068241e-06
 -8.729498025144e-06
 -8.699422982047e-06
 -8.669347938950e-06
 -8.639272895854e-06
 -8.609197852757e-06
 -8.579122809660e-06
 -8.549047766563e-06
 -8.518972723466e-06
 -8.488897680369e-06
 -8.458822637272e-06
 -8.428747594175e-06
 -8.398672551078e-06
 -8.368597507982e-06
 -8.338522464885e-06
 -8.308447421788e-06
 -8.278372378691e-06
 -8.248297335594e-06
 -8.218222292497e-06
 -8.188147249400e-06
 -8.158072206303e-06
 -8.127997163206e-06
 -8.097922120110e-06
 -8.067847077013e-06
 -8.037772033916e-06
 -8.007696990819e-06
 -7.977621947722e-06
 -7.947546904625e-06
 -7.917471861528e-06
 -7.887396818431e-06
 -7.857321775334e-06
 -7.827246732237e-06
 -7.797171689141e-06
 -7.767096646044e-06
 -7.737021602947e-06
 -7.706946559850e-06
 -7.676871516753e-06
 -7.646796473656e-06
 -7.616721430559e-06
 -7.586646387462e-06
 -7.556571344365e-06
 -7.526496301269e-06
 -7.496421258172e-06
 -7.466346215075e-06
 -7.436271171978e-06
 -7.406196128881e-06
 -7.376121085784e-06
 -7.346046042687e-06
 -7.315970999590e-06
 -7.285895956493e-06
 -7.255820913396e-06
 -7.225745870300e-06
 -7.195670827203e-06
 -7.165595784106e-06
 -7.135520741009e-06
 -7.105445697912e-06
 -7.075370654815e-06
 -7.045295611718e-06
 -7.015220568621e-06
 -6.985145525524e-06
 -6.955070482428e-06
 -6.924995439331e-06
 -6.894920396234e-06
 -6.864845353137e-06
 -6.834770310040e-06
 -6.804695266943e-06
 -6.774620223846e-06
 -6.744545180749e-06
 -6.714470137652e-06
 -6.684395094555e-06
 -6.654320051459e-06
 -6.624245008362e-06
 -6.594169965265e-06
 -6.564094922168e-06
 -6.534019879071e-06
 -6.503944835974e-06
 -6.473869792877e-06
 -6.443794749780e-06
 -6.413719706683e-06
 -6.383644663587e-06
 -6.353569620490e-06
 -6.323494577393e-06
 -6.293419534296e-06
 -6.263344491199e-06
 -6.233269448102e-06
 -6.203194405005e-06
 -6.173119361908e-06
 -6.143044318811e-06
 -6.112969275715e-06
 -6.082894232618e-06
 -6.052819189521e-06
 -6.022744146424e-06
 -5.992669103327e-06
 -5.962594060230e-06
 -5.932519017133e-06
 -5.902443974036e-06
 -5.872368930939e-06
 -5.842293887842e-06
 -5.812218844746e-06
 -5.782143801649e-06
 -5.752068758552e-06
 -5.721993715455e-06
 -5.691918672358e-06
 -5.661843629261e-06
 -5.631768586164e-06
 -5.601693543067e-06
 -5.571618499970e-06
 -5.541543456874e-06
 -5.511468413777e-06
 -5.481393370680e-06
 -5.451318327583e-06
 -5.421243284486e-06
 -5.391168241389e-06
 -5.361093198292e-06
 -5.331018155195e-06
 -5.300943112098e-06
 -5.270868069001e-06
 -5.240793025905e-06
 -5.210717982808e-06
 -5.180642939711e-06
 -5.150567896614e-06
 -5.120492853517e-06
 -5.090417810420e-06
 -5.060342767323e-06
 -5.030267724226e-06
 -5.000192681129e-06
 -4.970117638033e-06
 -4.940042594936e-06
 -4.909967551839e-06
 -4.879892508742e-06
 -4.849817465645e-06
 -4.819742422548e-06
 -4.789667379452e-06
 -4.759592336355e-06
 -4.735431969166e-06
 -4.711271601976e-06
 -4.687111234787e-06
 -4.662950867597e-06
 -4.638790500407e-06
 -4.614630133218e-06
 -4.590469766028e-06
 -4.566309398838e-06
 -4.542149031649e-06
 -4.517988664459e-06
 -4.493828297270e-06
 -4.469667930080e-06
 -4.445507562890e-06
 -4.421347195701e-06
 -4.397186828511e-06
 -4.373026461321e-06
 -4.348866094132e-06
 -4.324705726942e-06
 -4.300545359753e-06
 -4.276384992563e-06
 -4.252224625373e-06
 -4.228064258184e-06
 -4.203903890994e-06
 -4.179743523805e-06
 -4.155583156615e-06
 -4.131422789425e-06
 -4.107262422236e-06
 -4.083102055046e-06
 -4.058941687856e-06
 -4.034781320667e-06
 -4.010620953477e-06
 -3.986460586288e-06
 -3.962300219098e-06
 -3.938139851908e-06
 -3.913979484719e-06
 -3.889819117529e-06
 -3.865658750339e-06
 -3.841498383150e-06
 -3.817338015960e-06
 -3.793177648771e-06
 -3.769017281581e-06
 -3.744856914391e-06
 -3.720696547202e-06
 -3.696536180012e-06
 -3.672375812822e-06
 -3.648215445633e-06
 -3.624055078443e-06
 -3.599894711254e-06
 -3.575734344064e-06
 -3.551573976874e-06
 -3.527413609685e-06
 -3.503253242495e-06
 -3.479092875305e-06
 -3.454932508116e-06
 -3.430772140926e-06
 -3.406611773737e-06
 -3.382451406547e-06
 -3.358291039357e-06
 -3.334130672168e-06
 -3.309970304978e-06
 -3.285809937789e-06
 -3.261649570599e-06
 -3.237489203409e-06
 -3.213328836220e-06
 -3.189168469030e-06
 -3.165008101840e-06
 -3.140847734651e-06
 -3.116687367461e-06
 -3.092527000272e-06
 -3.068366633082e-06
 -3.044206265892e-06
 -3.020045898703e-06
 -2.995885531513e-06
 -2.971725164323e-06
 -2.947564797134e-06
 -2.923404429944e-06
 -2.899244062755e-06
 -2.875083695565e-06
 -2.850923328375e-06
 -2.826762961186e-06
 -2.802602593996e-06
 -2.778442226806e-06
 -2.754281859617e-06
 -2.730121492427e-06
 -2.705961125238e-06
 -2.681800758048e-06
 -2.657640390858e-06
 -2.633480023669e-06
 -2.609319656479e-06
 -2.585159289289e-06
 -2.560998922100e-06
 -2.536838554910e-06
 -2.512678187721e-06
 -2.488517820531e-06
 -2.464357453341e-06
 -2.440197086152e-06
 -2.416036718962e-06
 -2.391876351773e-06
 -2.367715984583e-06
 -2.343555617393e-06
 -2.319395250204e-06
 -2.295234883014e-06
 -2.271074515824e-06
 -2.246914148635e-06
 -2.222753781445e-06
 -2.198593414256e-06
 -2.174433047066e-06
 -2.150272679876e-06
 -2.126112312687e-06
 -2.101951945497e-06
 -2.077791578307e-06
 -2.053631211118e-06
 -2.029470843928e-06
 -2.005310476739e-06
 -1.981150109549e-06
 -1.956989742359e-06
 -1.932829375170e-06
 -1.908669007980e-06
 -1.884508640790e-06
 -1.860348273601e-06
 -1.836187906411e-06
 -1.812027539222e-06
 -1.787867172032e-06
 -1.763706804842e-06
 -1.739546437653e-06
 -1.715386070463e-06
 -1.691225703273e-06
 -1.667065336084e-06
 -1.642904968894e-06
 -1.618744601705e-06
 -1.594584234515e-06
 -1.570423867325e-06
 -1.546263500136e-06
 -1.522103132946e-06
 -1.497942765757e-06
 -1.473782398567e-06
 -1.449622031377e-06
 -1.425461664188e-06
 -1.401301296998e-06
 -1.377140929808e-06
 -1.352980562619e-06
 -1.328820195429e-06
 -1.304659828240e-06
 -1.280499461050e-06
 -1.256339093860e-06
 -1.232178726671e-06
 -1.208018359481e-06
 -1.183857992291e-06
 -1.159697625102e-06
 -1.135537257912e-06
 -1.111376890723e-06
 -1.087216523533e-06
 -1.063056156343e-06
 -1.038895789154e-06
 -1.014735421964e-06
 -9.905750547745e-07
 -9.664146875849e-07
 -9.422543203952e-07
 -9.180939532056e-07
 -8.939335860160e-07
 -8.697732188264e-07
 -8.456128516367e-07
 -8.214524844471e-07
 -7.972921172575e-07
 -7.731317500679e-07
 -7.489713828783e-07
 -7.248110156886e-07
 -7.006506484990e-07
 -6.764902813094e-07
 -6.523299141198e-07
 -6.281695469302e-07
 -6.040091797405e-07
 -5.798488125509e-07
 -5.556884453613e-07
 -5.315280781717e-07
 -5.073677109820e-07
 -4.832073437924e-07
 -4.590469766028e-07
 -4.348866094132e-07
 -4.107262422236e-07
 -3.865658750339e-07
 -3.624055078443e-07
 -3.382451406547e-07
 -3.140847734651e-07
 -2.899244062755e-07
 -2.657640390858e-07
 -2.416036718962e-07
 -2.174433047066e-07
 -1.932829375170e-07
 -1.691225703273e-07
 -1.449622031377e-07
 -1.208018359481e-07
 -9.664146875848e-08
 -7.248110156886e-08
 -4.832073437924e-08
 -2.416036718961e-08
 6.630679790225e-21

monitor_YZ_1B:E: Re(E) vs position, x=-7.50363e-06(m), lambda=5.5e-07(m) (414,1503)
 8.109558764650e-01 8.107420215339e-01 8.107947768568e-01 8.111337403177e-01 8.115535508816e-01 8.117818430558e-01 8.116869934933e-01 8.113800381621e-01 8.111308385641e-01 8.111578534404e-01 8.114584626411e-01 8.118154229215e-01 8.119645937898e-01 8.117939393841e-01 8.114278441742e-01 8.111376997199e-01 8.111331446294e-01 8.113961261117e-01 8.116906350240e-01 8.117540706609e-01 8.115030403470e-01 8.110932373937e-01 8.107927600303e-01 8.107783562067e-01 8.110012635370e-01 8.112249847473e-01 8.112054197303e-01 8.108850104429e-01 8.104423727299e-01 8.101501918126e-01 8.101553964228e-01 8.103624833615e-01 8.105129301024e-01 8.103926958368e-01 8.100038897021e-01 8.095594745325e-01 8.093095639169e-01 8.093388865536e-01 8.095048117576e-01 8.095596709428e-01 8.093487870957e-01 8.089212488622e-01 8.084865877600e-01 8.082550321641e-01 8.082748292993e-01 8.083955498942e-01 8.083791900793e-01 8.080901819146e-01 8.076054203970e-01 8.071543684841e-01 8.069380427056e-01 8.069651100940e-01 8.070432457640e-01 8.069339926235e-01 8.065458728810e-01 8.060087656927e-01 8.055619917771e-01 8.053608511398e-01 8.053579891224e-01 8.053507273478e-01 8.051417115171e-01 8.046840069777e-01 8.041131387140e-01 8.036392555015e-01 8.033943446794e-01 8.033308560500e-01 8.032591087064e-01 8.029842724840e-01 8.024530480903e-01 8.018029280093e-01 8.012671940493e-01 8.009927359569e-01 8.009180671521e-01 8.008090150752e-01 8.004467848754e-01 7.998068188441e-01 7.990845997475e-01 7.985414825024e-01 7.982935785941e-01 7.982134636718e-01 7.980345406550e-01 7.975671601673e-01 7.968496201370e-01 7.961111354864e-01 7.955889942363e-01 7.953456995619e-01 7.952228417768e-01 7.949666626296e-01 7.944227540794e-01 7.936518100936e-01 7.928854763829e-01 7.923480339723e-01 7.920878943116e-01 7.919335869625e-01 7.916186531748e-01 7.909873153385e-01 7.901247921689e-01 7.893007069505e-01 7.887605446116e-01 7.885230526546e-01 7.883526759394e-01 7.879439305160e-01 7.871724745429e-01 7.862054359038e-01 7.853726945519e-01 7.848941542968e-01 7.846911991967e-01 7.844499754990e-01 7.838817960722e-01 7.829633839727e-01 7.819554510191e-01 7.811851871385e-01 7.807716501892e-01 7.805337117850e-01 7.801439156774e-01 7.794038051872e-01 7.783980282206e-01 7.774160871707e-01 7.767104208456e-01 7.762957117162e-01 7.759474844702e-01 7.753941446058e-01 7.745322816205e-01 7.735024245511e-01 7.725624826324e-01 7.718821937051e-01 7.714140881222e-01 7.709413326971e-01 7.702592997117e-01 7.693333648590e-01 7.683161616609e-01 7.674174602846e-01 7.667353348109e-01 7.661906676807e-01 7.655991200695e-01 7.648227235840e-01 7.638730184828e-01 7.628884643998e-01 7.620149521486e-01 7.612949892449e-01 7.606467328396e-01 7.599410931049e-01 7.591009914594e-01 7.581537440735e-01 7.571946793271e-01 7.563086247186e-01 7.555147809846e-01 7.547615128637e-01 7.539722067597e-01 7.530992366888e-01 7.521574498394e-01 7.512014326767e-01 7.502863105555e-01 7.494293418086e-01 7.486023077868e-01 7.477564780257e-01 7.468599282250e-01 7.459193809372e-01 7.449660720841e-01 7.440292867413e-01 7.431193816067e-01 7.422272701715e-01 7.413321777853e-01 7.404163627314e-01 7.394756381604e-01 7.385134556168e-01 7.375459270724e-01 7.365903188195e-01 7.356530289638e-01 7.347272832512e-01 7.337947091976e-01 7.328442395175e-01 7.318727703344e-01 7.308904739957e-01 7.299134468805e-01 7.289494491157e-01 7.279977868158e-01 7.270499737312e-01 7.260908549638e-01 7.251100420670e-01 7.241140431690e-01 7.231195154495e-01 7.221410288151e-01 7.211790471035e-01 7.202187343658e-01 7.192449941993e-01 7.182531513051e-01 7.172567458681e-01 7.162729160246e-01 7.153040980702e-01 7.143416637254e-01 7.133719901571e-01 7.123910771806e-01 7.114080214936e-01 7.104353100091e-01 7.094769622326e-01 7.085235273978e-01 7.075641465883e-01 7.065963653086e-01 7.056289161191e-01 7.046748291295e-01 7.037351191379e-01 7.028009319780e-01 7.018590061052e-01 7.009089919989e-01 6.999614927164e-01 6.990270519343e-01 6.981059482645e-01 6.971878206397e-01 6.962636738884e-01 6.953349979128e-01 6.944098403481e-01 6.934965544550e-01 6.925958704535e-01 6.916978590282e-01 6.907946391782e-01 6.898889718666e-01 6.889905159116e-01 6.881050170142e-01 6.872295306819e-01 6.863565034814e-01 6.854810868860e-01 6.846075168699e-01 6.837455434629e-01 6.828977534104e-01 6.820589446239e-01 6.812225386472e-01 6.803882533149e-01 6.795628173242e-01 6.787526827873e-01 6.779559764002e-01 6.771668350487e-01 6.763812223590e-01 6.756028705158e-01 6.748376393807e-01 6.740887135721e-01 6.733504473148e-01 6.726173061428e-01 6.718897932782e-01 6.711748751402e-01 6.704745119373e-01 6.697872731933e-01 6.691064650398e-01 6.684320399026e-01 6.677678669961e-01 6.671187266918e-01 6.664842717761e-01 6.658599008658e-01 6.652441997930e-01 6.646392022269e-01 6.640497038302e-01 6.634759733191e-01 6.629157181367e-01 6.623665439496e-01 6.618305610162e-01 6.613101737212e-01 6.608054377798e-01 6.603149405707e-01 6.598378008801e-01 6.593739043028e-01 6.589258574626e-01 6.584936086285e-01 6.580754423043e-01 6.576707206492e-01 6.572806183664e-01 6.569081484359e-01 6.565522375396e-01 6.562115593894e-01 6.558846196333e-01 6.555732077360e-01 6.552791007277e-01 6.550040092443e-01 6.547458773027e-01 6.545036144973e-01 6.542777133224e-01 6.540697957158e-01 6.538807737366e-01 6.537088111000e-01 6.535527706129e-01 6.534143746198e-01 6.532940434286e-01 6.531921940699e-01 6.531094435497e-01 6.530443641204e-01 6.529961390484e-01 6.529659338945e-01 6.529526648974e-01 6.529582170716e-01 6.529828530346e-01 6.530277829930e-01 6.530913956963e-01 6.531724567285e-01 6.532706413092e-01 6.533857096862e-01 6.535208221928e-01 6.536753133121e-01 6.538490493511e-01 6.540411984973e-01 6.542507496569e-01 6.544786565701e-01 6.547241167478e-01 6.549881497389e-01 6.552706234318e-01 6.555731503935e-01 6.558947174128e-01 6.562341367488e-01 6.565910934812e-01 6.569646663127e-01 6.573571176709e-01 6.577687073862e-01 6.582000313871e-01 6.586495983690e-01 6.591154023871e-01 6.595982614902e-01 6.600973050438e-01 6.606152780841e-01 6.611527565536e-01 6.617085066550e-01 6.622806462390e-01 6.628674706290e-01 6.634696182625e-01 6.640895923132e-01 6.647282738090e-01 6.653845835283e-01 6.660561389248e-01 6.667418815929e-01 6.674416928662e-01 6.681573889230e-01 6.688899164326e-01 6.696389285824e-01 6.704031371811e-01 6.711809551997e-01 6.719703937752e-01 6.727744521934e-01 6.735935152241e-01 6.744279341706e-01 6.752759642208e-01 6.761364338633e-01 6.770075144644e-01 6.778907745089e-01 6.787879021280e-01 6.796983759218e-01 6.806209394771e-01 6.815543514178e-01 6.824971649877e-01 6.834509618694e-01 6.844168779513e-01 6.853935830987e-01 6.863810094894e-01 6.873769449125e-01 6.883819694971e-01 6.893969691269e-01 6.904212292427e-01 6.914544776049e-01 6.924956504527e-01 6.935435719755e-01 6.945993321177e-01 6.956634858394e-01 6.967341159550e-01 6.978113342002e-01 6.988948188316e-01 6.999826824639e-01 7.010764501250e-01 7.021753433064e-01 7.032796882014e-01 7.043875458615e-01 7.054993587177e-01 7.066137179352e-01 7.077314529140e-01 7.088523607415e-01 7.099755629045e-01 7.111010247740e-01 7.122268828232e-01 7.133533001712e-01 7.144818444063e-01 7.156107332933e-01 7.167396952115e-01 7.178672980064e-01 7.189938693658e-01 7.201193628483e-01 7.212446233399e-01 7.223676491550e-01 7.234879407017e-01 7.246055433611e-01 7.257197215178e-01 7.268304115421e-01 7.279387376439e-01 7.290417517153e-01 7.301405564488e-01 7.312332474202e-01 7.323201957297e-01 7.334022825033e-01 7.344782205186e-01 7.355473375816e-01 7.366092241550e-01 7.376628089077e-01 7.387095835541e-01 7.397468806397e-01 7.407761790232e-01 7.417967493523e-01 7.428078247352e-01 7.438085826210e-01 7.447993028478e-01 7.457793188187e-01 7.467482458627e-01 7.477059359341e-01 7.486520052141e-01 7.495864317166e-01 7.505075054397e-01 7.514160329694e-01 7.523113260468e-01 7.531932936783e-01 7.540607103959e-01 7.549141474487e-01 7.557528731086e-01 7.565763978068e-01 7.573846579775e-01 7.581771752767e-01 7.589530169568e-01 7.597126675408e-01 7.604555764286e-01 7.611822844672e-01 7.618908134490e-01 7.625816997584e-01 7.632542721772e-01 7.639083639825e-01 7.645437678568e-01 7.651611334271e-01 7.657584149595e-01 7.663357070473e-01 7.668929290129e-01 7.674301113062e-01 7.679465322266e-01 7.684422916639e-01 7.689168723506e-01 7.693698800980e-01 7.698011379021e-01 7.702104210988e-01 7.705972674497e-01 7.709617197059e-01 7.713035309764e-01 7.716221293357e-01 7.719171633723e-01 7.721886017537e-01 7.724368804427e-01 7.726606536820e-01 7.728604276196e-01 7.730354716717e-01 7.731858658608e-01 7.733111575413e-01 7.734117279743e-01 7.734872114840e-01 7.735374610059e-01 7.735614824803e-01 7.735593152224e-01 7.735321198336e-01 7.734785045045e-01 7.733984659258e-01 7.732924523355e-01 7.731594013477e-01 7.729994473264e-01 7.728133051807e-01 7.725998782569e-01 7.723597322117e-01 7.720918294208e-01 7.717971006755e-01 7.714756708672e-01 7.711260884804e-01 7.707498725530e-01 7.703453874774e-01 7.699134650131e-01 7.694535580280e-01 7.689662997468e-01 7.684518389869e-01 7.679088963749e-01 7.673380726509e-01 7.667401317966e-01 7.661141346845e-01 7.654607414378e-01 7.647796167453e-01 7.640709436495e-01 7.633341925926e-01 7.625702275856e-01 7.617793536624e-01 7.609608457729e-01 7.601150138295e-01 7.592417535765e-01 7.583419026483e-01 7.574148001445e-01 7.564612194767e-01 7.554813125419e-01 7.544742889917e-01 7.534415642605e-01 7.523828077699e-01 7.512973490289e-01 7.501866979492e-01 7.490503157982e-01 7.478885108275e-01 7.467026285735e-01 7.454905667020e-01 7.442550191548e-01 7.429948764673e-01 7.417103400664e-01 7.404025344707e-01 7.390706679988e-01 7.377170054653e-01 7.363400851105e-01 7.349402828232e-01 7.335197973488e-01 7.320767152100e-01 7.306128004823e-01 7.291277306865e-01 7.276224861824e-01 7.260977781744e-01 7.245526144088e-01 7.229888703574e-01 7.214061048487e-01 7.198059735471e-01 7.181878962070e-01 7.165521091610e-01 7.149008890806e-01 7.132332425876e-01 7.115496404562e-01 7.098519850309e-01 7.081390315492e-01 7.064128593477e-01 7.046738350141e-01 7.029212637302e-01 7.011577349341e-01 6.993829345221e-01 6.975968428186e-01 6.958019751023e-01 6.939966992738e-01 6.921838289762e-01 6.903627325338e-01 6.885339033984e-01 6.867002506658e-01 6.848598289156e-01 6.830154988785e-01 6.811661355833e-01 6.793141706801e-01 6.774596457244e-01 6.756032351112e-01 6.737461028939e-01 6.718894549868e-01 6.700325416900e-01 6.681782790450e-01 6.663257800587e-01 6.644768179242e-01 6.626326866740e-01 6.607933260066e-01 6.589599410739e-01 6.571338121570e-01 6.553156533862e-01 6.535061328771e-01 6.517061465559e-01 6.499166396127e-01 6.481392750925e-01 6.463737499030e-01 6.446220884306e-01 6.428848519282e-01 6.411632721138e-01 6.394567459807e-01 6.377679084072e-01 6.360975815531e-01 6.344466277361e-01 6.328150533063e-01 6.312042463583e-01 6.296155308809e-01 6.280500723083e-01 6.265072306561e-01 6.249898230538e-01 6.234975950148e-01 6.220317799384e-01 6.205926241496e-01 6.191818101384e-01 6.178004814315e-01 6.164485520798e-01 6.151264676359e-01 6.138362763988e-01 6.125781819984e-01 6.113523328103e-01 6.101607800352e-01 6.090032290961e-01 6.078801571295e-01 6.067931569639e-01 6.057426318581e-01 6.047287460290e-01 6.037522289780e-01 6.028130414082e-01 6.019129940517e-01 6.010521697774e-01 6.002304442784e-01 5.994486405587e-01 5.987066807819e-01 5.980059761004e-01 5.973458525058e-01 5.967266959178e-01 5.961494424787e-01 5.956127392396e-01 5.951187772191e-01 5.946657628757e-01 5.942549113775e-01 5.938864190127e-01 5.935589002060e-01 5.932741781005e-01 5.930309945244e-01 5.928292084391e-01 5.926684576173e-01 5.925489968585e-01 5.924707571155e-01 5.924322415758e-01 5.924346268500e-01 5.924767486204e-01 5.925576732226e-01 5.926784647863e-01 5.928362980896e-01 5.930327735759e-01 5.932657654732e-01 5.935347886713e-01 5.938405387335e-01 5.941796437868e-01 5.945546253355e-01 5.949621124528e-01 5.954018067097e-01 5.958734129943e-01 5.963750150741e-01 5.969072886776e-01 5.974673293176e-01 5.980551822993e-01 5.986703659418e-01 5.993096984868e-01 5.999744154279e-01 6.006614760342e-01 6.013711086099e-01 6.021019255782e-01 6.028510811696e-01 6.036195682107e-01 6.044043003919e-01 6.052053487144e-01 6.060209783115e-01 6.068490165196e-01 6.076901361702e-01 6.085402198042e-01 6.094002814581e-01 6.102677621959e-01 6.111416044887e-01 6.120207830390e-01 6.129021706506e-01 6.137869421050e-01 6.146723653338e-01 6.155564419700e-01 6.164385628214e-01 6.173165550830e-01 6.181913244060e-01 6.190581194469e-01 6.199175549925e-01 6.207677230551e-01 6.216065931404e-01 6.224350239918e-01 6.232478716434e-01 6.240481553110e-01 6.248312819312e-01 6.255961176218e-01 6.263435600251e-01 6.270683689398e-01 6.277742257995e-01 6.284555460400e-01 6.291124071109e-01 6.297454008918e-01 6.303495225659e-01 6.309286417183e-01 6.314758129890e-01 6.319941513807e-01 6.324802608948e-01 6.329329791688e-01 6.333540401551e-01 6.337366400028e-01 6.340865943061e-01 6.343975036047e-01 6.346707707537e-01 6.349057041964e-01 6.350978958333e-01 6.352523616002e-01 6.353626114675e-01 6.354318726928e-01 6.354563213018e-01 6.354355314029e-01 6.353720512166e-01 6.352591830040e-01 6.351031090741e-01 6.348966310510e-01 6.346447114765e-01 6.343436678836e-01 6.339912530194e-01 6.335937053641e-01 6.331423715653e-01 6.326430986971e-01 6.320912841344e-01 6.314895546234e-01 6.308380558141e-01 6.301312647701e-01 6.293768190844e-01 6.285673492087e-01 6.277076964177e-01 6.267962942108e-01 6.258310619750e-01 6.248180562317e-01 6.237485750900e-01 6.226319991798e-01 6.214618865482e-01 6.202417969449e-01 6.189727840839e-01 6.176497723368e-01 6.162824298020e-01 6.148606617310e-01 6.133943943012e-01 6.118794424866e-01 6.103163579794e-01 6.087099461590e-01 6.070541090612e-01 6.053586081274e-01 6.036155675760e-01 6.018325538188e-01 6.000083708713e-01 5.981413319425e-01 5.962403242700e-01 5.942962255794e-01 5.923209619954e-01 5.903074557574e-01 5.882613898371e-01 5.861864691740e-01 5.840761303954e-01 5.819438234339e-01 5.797790595797e-01 5.775933536774e-01 5.753832067355e-01 5.731508651365e-01 5.709031387881e-01 5.686336213173e-01 5.663546296225e-01 5.640580023277e-01 5.617538469383e-01 5.594417836154e-01 5.571211214548e-01 5.548011310068e-01 5.524754608589e-01 5.501560363820e-01 5.478368490616e-01 5.455251339962e-01 5.432240486114e-01 5.409317202112e-01 5.386581201599e-01 5.363967218443e-01 5.341596121770e-01 5.319425441239e-01 5.297504164357e-01 5.275885593979e-01 5.254535347291e-01 5.233561596139e-01 5.212904705840e-01 5.192672926256e-01 5.172835992955e-01 5.153442180494e-01 5.134529706155e-01 5.116081311138e-01 5.098186552605e-01 5.080795186711e-01 5.063999402796e-01 5.047777424072e-01 5.032161895855e-01 5.017196460344e-01 5.002856265550e-01 4.989216673052e-01 4.976234197240e-01 4.963982070985e-01 4.952446297855e-01 4.941628869149e-01 4.931582903499e-01 4.922267848456e-01 4.913755204126e-01 4.905991257043e-01 4.899022759767e-01 4.892848048784e-01 4.887446526312e-01 4.882864202860e-01 4.879033964352e-01 4.876032127156e-01 4.873792305910e-01 4.872337940120e-01 4.871669519273e-01 4.871734960555e-01 4.872590801221e-01 4.874146661219e-01 4.876456144102e-01 4.879463261492e-01 4.883152622467e-01 4.887533315766e-01 4.892535295288e-01 4.898204866338e-01 4.904445501281e-01 4.911279690917e-01 4.918675257456e-01 4.926573748598e-01 4.935004371531e-01 4.943866274517e-01 4.953197803406e-01 4.962922835358e-01 4.973017049413e-01 4.983473348391e-01 4.994214381417e-01 5.005265351161e-01 5.016522003586e-01 5.028006972497e-01 5.039653362383e-01 5.051435418112e-01 5.063338558730e-01 5.075271584908e-01 5.087279742415e-01 5.099248775848e-01 5.111196918923e-01 5.123059400418e-01 5.134809634079e-01 5.146438975601e-01 5.157849108555e-01 5.169084088370e-01 5.180053951148e-01 5.190747066598e-01 5.201132744591e-01 5.211151497982e-01 5.220832608270e-01 5.230069733512e-01 5.238893232357e-01 5.247239393752e-01 5.255087968314e-01 5.262426386111e-01 5.269185240628e-01 5.275397970919e-01 5.280977235161e-01 5.285945032055e-01 5.290256448375e-01 5.293874377850e-01 5.296819790618e-01 5.299008441657e-01 5.300482125588e-01 5.301174747020e-01 5.301098593028e-01 5.300224949885e-01 5.298510922315e-01 5.296000581318e-01 5.292608120808e-01 5.288381382836e-01 5.283257106963e-01 5.277261369572e-01 5.270376660984e-01 5.262565641362e-01 5.253865748161e-01 5.244220570013e-01 5.233667982534e-01 5.222173401615e-01 5.209733809165e-01 5.196396181743e-01 5.182084062842e-01 5.166863648778e-01 5.150691851687e-01 5.133592379241e-01 5.115578460240e-01 5.096627499163e-01 5.076788099488e-01 5.056022396572e-01 5.034393731065e-01 5.011873990062e-01 4.988486186803e-01 4.964268259804e-01 4.939208478433e-01 4.913356529172e-01 4.886704730864e-01 4.859293681245e-01 4.831151203999e-01 4.802293904616e-01 4.772760915461e-01 4.742569730451e-01 4.711773019889e-01 4.680392842013e-01 4.648467546339e-01 4.616048408700e-01 4.583158640973e-01 4.549870825384e-01 4.516190225701e-01 4.482219503184e-01 4.447957307397e-01 4.413489300996e-01 4.378873271865e-01 4.344126072397e-01 4.309372236241e-01 4.274602586106e-01 4.239942397246e-01 4.205419814596e-01 4.171114405509e-01 4.137104005574e-01 4.103438359923e-01 4.070215622206e-01 4.037479716261e-01 4.005326780452e-01 3.973823014150e-01 3.943028261794e-01 3.913051957292e-01 3.883919871211e-01 3.855749302049e-01 3.828586267378e-01 3.802499491293e-01 3.777576395921e-01 3.753845633967e-01 3.731409750897e-01 3.710276191348e-01 3.690549566799e-01 3.672243383840e-01 3.655394229162e-01 3.640079289466e-01 3.626263691812e-01 3.614034813941e-01 3.603351345453e-01 3.594263384154e-01 3.586749720682e-01 3.580798466578e-01 3.576417741428e-01 3.573537601563e-01 3.572183089082e-01 3.572266861372e-01 3.573761714997e-01 3.576619203020e-01 3.580736681296e-01 3.586111221098e-01 3.592604503385e-01 3.600170780723e-01 3.608709836298e-01 3.618126144716e-01 3.628354133410e-01 3.639242941154e-01 3.650746162904e-01 3.662726483281e-01 3.675081211291e-01 3.687720507549e-01 3.700509393951e-01 3.713375388394e-01 3.726175504364e-01 3.738833807484e-01 3.751229194532e-01 3.763261821772e-01 3.774838545989e-01 3.785847649268e-01 3.796217280559e-01 3.805835048831e-01 3.814625336340e-01 3.822501854196e-01 3.829382541338e-01 3.835208583622e-01 3.839882702910e-01 3.843380442626e-01 3.845598536142e-01 3.846525141285e-01 3.846088438257e-01 3.844246204634e-01 3.840990877175e-01 3.836244643816e-01 3.830043797357e-01 3.822332883244e-01 3.813121201250e-01 3.802409378458e-01 3.790182486111e-01 3.776496356676e-01 3.761333939802e-01 3.744738076928e-01 3.726765242606e-01 3.707430932039e-01 3.686824938071e-01 3.664975446173e-01 3.641982873983e-01 3.617919214654e-01 3.592879554552e-01 3.566953677839e-01 3.540256753344e-01 3.512923521342e-01 3.485045442064e-01 3.456793646962e-01 3.428289732199e-01 3.399713921008e-01 3.371202377926e-01 3.342938180430e-01 3.315098782260e-01 3.287860509681e-01 3.261428370980e-01 3.235966143907e-01 3.211696967767e-01 3.188818093839e-01 3.167503690866e-01 3.147982422778e-01 3.130402374449e-01 3.115000360121e-01 3.101907869883e-01 3.091311601625e-01 3.083362447330e-01 3.078175492711e-01 3.075904666875e-01 3.076606721945e-01 3.080388707832e-01 3.087286860137e-01 3.097345407788e-01 3.110554751549e-01 3.126892414545e-01 3.146346748435e-01 3.168792861941e-01 3.194202520976e-01 3.222415284822e-01 3.253331669617e-01 3.286805281446e-01 3.322632415456e-01 3.360711639106e-01 3.400770279943e-01 3.442680613188e-01 3.486206557594e-01 3.531129939962e-01 3.577292987422e-01 3.624388324013e-01 3.672314012341e-01 3.720760334481e-01 3.769551371740e-01 3.818510495511e-01 3.867344496591e-01 3.915964058252e-01 3.964053392508e-01 4.011514477980e-01 4.058124409611e-01 4.103668114378e-01 4.148061281133e-01 4.191030022667e-01 4.232521956636e-01 4.272299868717e-01 4.310269493851e-01 4.346308974805e-01 4.380231186949e-01 4.412021733662e-01 4.441458445339e-01 4.468553922673e-01 4.493163900165e-01 4.515210785528e-01 4.534702655441e-01 4.551482653355e-01 4.565647043291e-01 4.577049728819e-01 4.585749104430e-01 4.591762386277e-01 4.595027486672e-01 4.595703801629e-01 4.593708291013e-01 4.589205764643e-01 4.582228880243e-01 4.572865628807e-01 4.561289204489e-01 4.547537838493e-01 4.531850716630e-01 4.514313582084e-01 4.495159132632e-01 4.474569998937e-01 4.452719198923e-01 4.429910784308e-01 4.406279383817e-01 4.382182218146e-01 4.357800001410e-01 4.333445178314e-01 4.309411357905e-01 4.285916816710e-01 4.263348587173e-01 4.241892564980e-01 4.221919292298e-01 4.203644188908e-01 4.187347752029e-01 4.173325888312e-01 4.161730934733e-01 4.152870543290e-01 4.146836578367e-01 4.143858222413e-01 4.144040469283e-01 4.147441928344e-01 4.154190398855e-01 4.164205982264e-01 4.177581304570e-01 4.194163684320e-01 4.213911158766e-01 4.236701915952e-01 4.262315922435e-01 4.290648444308e-01 4.321380269561e-01 4.354348067179e-01 4.389234671429e-01 4.425760937176e-01 4.463660493016e-01 4.502548085391e-01 4.542190698176e-01 4.582162747800e-01 4.622224110192e-01 4.661981539253e-01 4.701116051787e-01 4.739348985331e-01 4.776265157260e-01 4.811673837184e-01 4.845149415362e-01 4.876484309188e-01 4.905381552424e-01 4.931510594256e-01 4.954740907184e-01 4.974693988772e-01 4.991264668195e-01 5.004204946370e-01 5.013315315583e-01 5.018500064628e-01 5.019544322263e-01 5.016441070580e-01 5.009013416168e-01 4.997271522492e-01 4.981195636138e-01 4.960748381932e-01 4.936073879903e-01 4.907149627700e-01 4.874214625537e-01 4.837376854171e-01 4.796864740020e-01 4.752986148558e-01 4.706000269042e-01 4.656337508722e-01 4.604358194248e-01 4.550584654611e-01 4.495522952160e-01 4.439738594858e-01 4.383880352977e-01 4.328551051714e-01 4.274538728576e-01 4.222482548987e-01 4.173153437281e-01 4.127288336691e-01 4.085576275857e-01 4.048731978210e-01 4.017313027329e-01 3.991934324359e-01 3.972954699358e-01 3.960752988941e-01 3.955479724478e-01 3.957150853132e-01 3.965709837937e-01 3.980779502318e-01 4.002039200164e-01 4.028854956772e-01 4.060561554053e-01 4.096389909846e-01 4.135417076646e-01 4.176785216965e-01 4.219427363437e-01 4.262437958489e-01 4.304770831169e-01 4.345471436882e-01 4.383609780566e-01 4.418244030922e-01 4.448610243196e-01 4.473855400800e-01 4.493355026012e-01 4.506485680932e-01 4.512714104033e-01 4.511693142574e-01 4.503043680588e-01 4.486666857419e-01 4.462438267890e-01 4.430451590278e-01 4.390919882745e-01 4.344145229936e-01 4.290665969496e-01 4.231058443566e-01 4.166172228855e-01 4.096900701118e-01 4.024374425522e-01 3.949848560789e-01 3.874671780596e-01 3.800445487596e-01 3.728701522434e-01 3.661219015374e-01 3.599665608343e-01 3.545714759069e-01 3.501009101111e-01 3.466838325962e-01 3.444442928030e-01 3.434530434618e-01 3.437582703382e-01 3.453591643225e-01 3.482111406108e-01 3.522439662812e-01 3.573370737044e-01 3.633604005631e-01 3.701555988380e-01 3.775579356953e-01 3.853995818183e-01 3.935106428238e-01 4.017365298260e-01 4.099200523015e-01 4.179300452012e-01 4.256372102977e-01 4.329316814849e-01 4.397216942076e-01 4.459177404714e-01 4.514596899934e-01 4.562864585557e-01 4.603577961511e-01 4.636427268140e-01 4.661193705977e-01 4.677822626995e-01 4.686272745727e-01 4.686720675809e-01 4.679326516870e-01 4.664457994977e-01 4.642560676485e-01 4.614140623051e-01 4.579988958013e-01 4.540874931222e-01 4.497841302901e-01 4.452057346784e-01 4.404830005153e-01 4.357720638342e-01 4.312314026448e-01 4.270471915264e-01 4.234002182820e-01 4.204797701930e-01 4.184673898952e-01 4.175245153572e-01 4.177905000010e-01 4.193589619847e-01 4.222847554858e-01 4.265615994538e-01 4.321325924550e-01 4.388852117689e-01 4.466531203102e-01 4.552373617033e-01 4.643959293051e-01 4.738744999950e-01 4.834062612239e-01 4.927191253968e-01 5.015574871321e-01 5.096731442382e-01 5.168492471826e-01 5.228893802412e-01 5.276349648585e-01 5.309621962879e-01 5.327859811829e-01 5.330673348065e-01 5.318018272616e-01 5.290358508731e-01 5.248554032100e-01 5.193885143596e-01 5.128042374350e-01 5.053053104148e-01 4.971289078643e-01 4.885330075137e-01 4.797962141667e-01 4.712034889629e-01 4.630348367363e-01 4.555575234923e-01 4.490078524187e-01 4.435853746060e-01 4.394365258602e-01 4.366516785295e-01 4.352617032234e-01 4.352348440326e-01 4.364886839806e-01 4.388932689949e-01 4.422841340136e-01 4.464709194319e-01 4.512486895731e-01 4.564070287038e-01 4.617308018101e-01 4.670148457479e-01 4.720565131309e-01 4.766646061773e-01 4.806616554959e-01 4.838800435905e-01 4.861758461981e-01 4.874193957642e-01 4.875113099870e-01 4.863798976109e-01 4.839894626082e-01 4.803470941316e-01 4.755008949813e-01 4.695541466949e-01 4.626571223999e-01 4.550095889047e-01 4.468626122729e-01 4.384999581795e-01 4.302373613345e-01 4.223944075341e-01 4.152817757595e-01 4.091771287212e-01 4.042958712561e-01 4.007849548606e-01 3.986991130431e-01 3.980141448110e-01 3.986270503642e-01 4.003835736784e-01 4.031016922109e-01 4.065913903458e-01 4.106933213809e-01 4.136931782495e-01 4.161798693953e-01 4.188747477032e-01 4.225255815613e-01 4.274955098693e-01 4.335694539877e-01 4.400654749403e-01 4.462161382999e-01 4.515728001925e-01 4.562192868444e-01 4.607172078555e-01 4.657944689898e-01 4.719308420529e-01 4.790610687636e-01 4.865769150964e-01 4.936027891535e-01 4.993949831708e-01 5.036727901163e-01 5.067168609244e-01 5.091842868285e-01 5.117565447199e-01 5.147801526694e-01 5.180668582250e-01 5.209957984592e-01 5.228516250164e-01 5.231927488590e-01 5.220975433289e-01 5.201645681667e-01 5.182442154010e-01 5.170294932290e-01 5.167263717682e-01 5.169500908629e-01 5.169261007516e-01 5.158794350462e-01 5.134224353832e-01 5.097154626814e-01 5.053762270540e-01 5.011667847144e-01 4.975873734187e-01 4.946199320254e-01 4.917592068816e-01 4.883111441156e-01 4.837957379560e-01 4.782720188600e-01 4.723973031607e-01 4.671852465198e-01 4.635743941905e-01 4.620150932663e-01 4.622729624051e-01 4.636067200990e-01 4.651916973715e-01 4.665315434735e-01 4.676656483702e-01 4.690738326606e-01 4.713160163438e-01 4.746175396356e-01 4.786392120604e-01 4.825411748835e-01 4.853198198740e-01 4.862436127869e-01 4.851621858163e-01 4.825429192124e-01 4.792597823341e-01 4.761895057277e-01 4.738065344709e-01 4.720010246105e-01 4.702197912370e-01 4.678236298200e-01 4.644895039943e-01 4.604453552907e-01 4.563955872679e-01 4.531872285982e-01 4.513752057536e-01 4.509144961263e-01 4.511571647774e-01 4.511968305843e-01 4.503457650154e-01 4.484959773079e-01 4.462300902668e-01 4.446037534694e-01 4.446791036967e-01 4.470515681415e-01 4.516131013815e-01 4.576569895275e-01 4.642655261368e-01 4.707321749670e-01 4.767691336373e-01 4.824348401773e-01 4.878635016254e-01 4.929443267185e-01 4.971513718920e-01 4.996763501576e-01 4.997769429308e-01 4.971999807576e-01 4.925134114375e-01 4.871524706203e-01 4.830431690978e-01 4.820747773647e-01 4.760381396592e-01 4.521427203499e-01 4.321091376519e-01 4.320305418263e-01 4.509519662855e-01 4.725620904021e-01 4.807712489419e-01 4.704777830431e-01 4.496930984484e-01 4.350719123383e-01 4.398965057615e-01 4.616040400866e-01 4.845660997637e-01 4.938355570677e-01 4.845566476174e-01 4.641939792882e-01 4.489268712751e-01 4.527539381090e-01 4.746822667022e-01 4.994046383782e-01 5.100300452077e-01 4.979968511451e-01 4.665371216202e-01 4.302502772900e-01 4.095602912647e-01 4.166802573654e-01 4.441282220653e-01 4.730510776917e-01 4.885454533888e-01 4.860752116405e-01 4.710151493295e-01 4.546914150613e-01 4.472065050507e-01 4.501418657681e-01 4.559767485758e-01 4.551122631306e-01 4.433792175289e-01 4.254706757552e-01 4.135094977537e-01 4.192355727721e-01 4.432357390420e-01 4.731565407710e-01 4.926785956563e-01 4.900851466072e-01 4.621642462749e-01 4.158264118781e-01 3.686188904040e-01 3.445385067320e-01 3.569279869737e-01 3.934156772513e-01 4.300740112341e-01 4.501002342404e-01 4.486781011840e-01 4.319071433205e-01 4.135243107916e-01 4.075663567045e-01 4.181184844975e-01 4.364601183817e-01 4.497054856594e-01 4.505181311454e-01 4.411576305590e-01 4.322298593072e-01 4.359239210528e-01 4.558456241918e-01 4.833569584615e-01 5.046215586913e-01 5.094681611483e-01 4.957847382158e-01 4.699892364480e-01 4.444216280721e-01 4.310453631616e-01 4.337359007488e-01 4.466275783323e-01 4.609649075923e-01 4.721502590827e-01 4.810951749626e-01 4.907678029368e-01 5.013909817157e-01 5.085675043482e-01 5.058814676858e-01 4.897110572803e-01 4.631583931955e-01 4.370200792248e-01 4.255272368758e-01 4.358935647953e-01 4.610138483385e-01 4.852677136003e-01 4.951444783531e-01 4.847540165973e-01 4.565626618885e-01 4.198567772085e-01 3.873661226229e-01 3.698659017873e-01 3.708313404288e-01 3.862932354926e-01 4.098037588221e-01 4.357233354845e-01 4.588680910643e-01 4.738025315242e-01
 8.128579282872e-01 8.126791863474e-01 8.127686889887e-01 8.131449398242e-01 8.136012643063e-01 8.138651746129e-01 8.138052305807e-01 8.135341164443e-01 8.133223986607e-01 8.133878698952e-01 8.137270421613e-01 8.141223352902e-01 8.143095966428e-01 8.141758642609e-01 8.138459963648e-01 8.135929747209e-01 8.136279208762e-01 8.139317927507e-01 8.142676123762e-01 8.143704909245e-01 8.141572131947e-01 8.137845633546e-01 8.135227872712e-01 8.135489708274e-01 8.138140677040e-01 8.140798076231e-01 8.141009767301e-01 8.138198858302e-01 8.134165875298e-01 8.131638655219e-01 8.132097011826e-01 8.134588576281e-01 8.136518619303e-01 8.135741197098e-01 8.132261850165e-01 8.128216841034e-01 8.126119361097e-01 8.126825498939e-01 8.128908399133e-01 8.129890624246e-01 8.128215669725e-01 8.124362457572e-01 8.120435852094e-01 8.118529258283e-01 8.119144703035e-01 8.120780055551e-01 8.121053323108e-01 8.118607440309e-01 8.114201100687e-01 8.110121878011e-01 8.108370375962e-01 8.109050939409e-01 8.110264321176e-01 8.109627359012e-01 8.106207646684e-01 8.101279865473e-01 8.097225785592e-01 8.095622428393e-01 8.096019680827e-01 8.096403324461e-01 8.094785544382e-01 8.090666301305e-01 8.085381709571e-01 8.081059568468e-01 8.079039643291e-01 8.078863324231e-01 8.078618856695e-01 8.076337285283e-01 8.071471681560e-01 8.065403652559e-01 8.060483229445e-01 8.058202052955e-01 8.057929121109e-01 8.057312186631e-01 8.054152132310e-01 8.048205891454e-01 8.041438992192e-01 8.036475545711e-01 8.034473272958e-01 8.034142606371e-01 8.032813858639e-01 8.028605558865e-01 8.021900548618e-01 8.014987214110e-01 8.010234738388e-01 8.008263384975e-01 8.007496290945e-01 8.005400332243e-01 8.000430245513e-01 7.993192200189e-01 7.985986022140e-01 7.981059116110e-01 7.978902111664e-01 7.977819718948e-01 7.975135920706e-01 7.969289073667e-01 7.961109536752e-01 7.953304253109e-01 7.948337386911e-01 7.946406114911e-01 7.945158107261e-01 7.941524764330e-01 7.934254046205e-01 7.925009397596e-01 7.917104442858e-01 7.912742494032e-01 7.911143782527e-01 7.909169806999e-01 7.903929540626e-01 7.895163037998e-01 7.885495498778e-01 7.878192700419e-01 7.874468992664e-01 7.872499556310e-01 7.869022821434e-01 7.862036285386e-01 7.852377834066e-01 7.842942858737e-01 7.836272039695e-01 7.832513079129e-01 7.829430361464e-01 7.824293964726e-01 7.816059477059e-01 7.806135777285e-01 7.797100225893e-01 7.790665567034e-01 7.786355493344e-01 7.781999745185e-01 7.775548972284e-01 7.766640274605e-01 7.756817774595e-01 7.748174942741e-01 7.741688277513e-01 7.736580637241e-01 7.730994146065e-01 7.723557167885e-01 7.714385498437e-01 7.704856677962e-01 7.696432141607e-01 7.689520865564e-01 7.683332757054e-01 7.676565947916e-01 7.668456041036e-01 7.659268234157e-01 7.649949005252e-01 7.641353450976e-01 7.633663524617e-01 7.626377841726e-01 7.618734823266e-01 7.610254434194e-01 7.601073323331e-01 7.591739918718e-01 7.582805270209e-01 7.574443010069e-01 7.566368392916e-01 7.558109131871e-01 7.549334843280e-01 7.540118020016e-01 7.530757229068e-01 7.521546719856e-01 7.512597675253e-01 7.503824304774e-01 7.495012225484e-01 7.485993446892e-01 7.476711243218e-01 7.467196858492e-01 7.457622814575e-01 7.448156571640e-01 7.438879376587e-01 7.429702704021e-01 7.420455312068e-01 7.411005626355e-01 7.401338059228e-01 7.391553050310e-01 7.381806546002e-01 7.372189143580e-01 7.362693245340e-01 7.353214976770e-01 7.343608112195e-01 7.333776750434e-01 7.323788847934e-01 7.313806957138e-01 7.303975448406e-01 7.294297248675e-01 7.284621981765e-01 7.274794183941e-01 7.264774086041e-01 7.254711120098e-01 7.244763987355e-01 7.234952980525e-01 7.225190086982e-01 7.215337865020e-01 7.205362920121e-01 7.195356168539e-01 7.185452925787e-01 7.175675396029e-01 7.165933951069e-01 7.156110274017e-01 7.146192527211e-01 7.136268648697e-01 7.126467356061e-01 7.116808365095e-01 7.107166990117e-01 7.097436223866e-01 7.087616731161e-01 7.077815253775e-01 7.068132169611e-01 7.058559530510e-01 7.049008159836e-01 7.039371096894e-01 7.029671976528e-01 7.020007588457e-01 7.010447567257e-01 7.000993741542e-01 6.991543501647e-01 6.982031023471e-01 6.972484425280e-01 6.963000761334e-01 6.953626770690e-01 6.944341987728e-01 6.935061813244e-01 6.925746090749e-01 6.916436122752e-01 6.907233403371e-01 6.898158928017e-01 6.889154340893e-01 6.880159326206e-01 6.871174253500e-01 6.862262327088e-01 6.853493595026e-01 6.844844020114e-01 6.836252012142e-01 6.827679646009e-01 6.819163906021e-01 6.810775470851e-01 6.802529138847e-01 6.794368510118e-01 6.786246914743e-01 6.778166564163e-01 6.770194604073e-01 6.762366034960e-01 6.754636487577e-01 6.746970085347e-01 6.739346686664e-01 6.731815007361e-01 6.724421120659e-01 6.717159123933e-01 6.709985565716e-01 6.702883949302e-01 6.695875136165e-01 6.689015096732e-01 6.682290184766e-01 6.675695759048e-01 6.669198596039e-01 6.662819008215e-01 6.656583645092e-01 6.650490414525e-01 6.644527075937e-01 6.638682941408e-01 6.632963553361e-01 6.627391023545e-01 6.621962394593e-01 6.616668056925e-01 6.611486081031e-01 6.606449705254e-01 6.601576626412e-01 6.596857333072e-01 6.592284695504e-01 6.587834242369e-01 6.583527534967e-01 6.579400008780e-01 6.575441837959e-01 6.571649503782e-01 6.568002308955e-01 6.564514868568e-01 6.561202556160e-01 6.558061522621e-01 6.555092090449e-01 6.552272574402e-01 6.549619284739e-01 6.547141478171e-01 6.544850663812e-01 6.542743559817e-01 6.540799119640e-01 6.539026270402e-01 6.537426199431e-01 6.535991133402e-01 6.534741296934e-01 6.533682559709e-01 6.532822674612e-01 6.532143825605e-01 6.531645080918e-01 6.531306791982e-01 6.531141109541e-01 6.531169294231e-01 6.531395438544e-01 6.531815507972e-01 6.532422413726e-01 6.533200347907e-01 6.534159269639e-01 6.535303411068e-01 6.536626684536e-01 6.538142051599e-01 6.539861975780e-01 6.541770196945e-01 6.543870057245e-01 6.546140676008e-01 6.548591549003e-01 6.551228131886e-01 6.554066988038e-01 6.557106218991e-01 6.560330621528e-01 6.563734365163e-01 6.567306224232e-01 6.571051097262e-01 6.574995231571e-01 6.579143351514e-01 6.583477432893e-01 6.587989611102e-01 6.592659265311e-01 6.597493393768e-01 6.602516157485e-01 6.607729412749e-01 6.613130581395e-01 6.618702942164e-01 6.624426385320e-01 6.630307832030e-01 6.636356747294e-01 6.642585249077e-01 6.649000478016e-01 6.655576129203e-01 6.662298698591e-01 6.669162432453e-01 6.676180115189e-01 6.683368429002e-01 6.690723857590e-01 6.698227929336e-01 6.705875955091e-01 6.713646116495e-01 6.721559616585e-01 6.729628867534e-01 6.737845657199e-01 6.746203479024e-01 6.754687334969e-01 6.763286728049e-01 6.772016593110e-01 6.780887581277e-01 6.789886677767e-01 6.799005019660e-01 6.808233042193e-01 6.817565460326e-01 6.827023647438e-01 6.836598397598e-01 6.846282084535e-01 6.856066175625e-01 6.865940455635e-01 6.875916120600e-01 6.885988063211e-01 6.896155618923e-01 6.906411825590e-01 6.916745473685e-01 6.927148859363e-01 6.937634531825e-01 6.948195082413e-01 6.958829385176e-01 6.969528431441e-01 6.980282587274e-01 6.991087817193e-01 7.001954158618e-01 7.012871641733e-01 7.023837713154e-01 7.034845695492e-01 7.045884423680e-01 7.056957431336e-01 7.068070746476e-01 7.079208050722e-01 7.090371649481e-01 7.101547077048e-01 7.112735436788e-01 7.123939883301e-01 7.135159188642e-01 7.146385419158e-01 7.157611048114e-01 7.168825080214e-01 7.180026881194e-01 7.191229471704e-01 7.202424800443e-01 7.213594276832e-01 7.224743952912e-01 7.235856335221e-01 7.246936399145e-01 7.257986335348e-01 7.268998651363e-01 7.279964855460e-01 7.290888834292e-01 7.301753287363e-01 7.312561736089e-01 7.323310722207e-01 7.334002276096e-01 7.344620745816e-01 7.355169637090e-01 7.365642951084e-01 7.376035064221e-01 7.386338471613e-01 7.396557321716e-01 7.406686422446e-01 7.416722348257e-01 7.426654580719e-01 7.436489637904e-01 7.446207662313e-01 7.455822150444e-01 7.465320928665e-01 7.474694883090e-01 7.483951464811e-01 7.493080516917e-01 7.502078476959e-01 7.510944146812e-01 7.519667316149e-01 7.528252565629e-01 7.536689056394e-01 7.544980773363e-01 7.553121286098e-01 7.561107643218e-01 7.568930772575e-01 7.576592055375e-01 7.584085024761e-01 7.591416178737e-01 7.598576152296e-01 7.605549820981e-01 7.612350276593e-01 7.618961617643e-01 7.625383684983e-01 7.631620206571e-01 7.637667931389e-01 7.643515240213e-01 7.649162587152e-01 7.654608203434e-01 7.659847253955e-01 7.664882366861e-01 7.669703550046e-01 7.674312216120e-01 7.678700982608e-01 7.682867123383e-01 7.686813821948e-01 7.690533575431e-01 7.694026100194e-01 7.697290904087e-01 7.700315543284e-01 7.703103086298e-01 7.705661383685e-01 7.707974543260e-01 7.710047351730e-01 7.711877085258e-01 7.713452049043e-01 7.714782096155e-01 7.715859603221e-01 7.716686483086e-01 7.717263131933e-01 7.717570292663e-01 7.717622724884e-01 7.717413975034e-01 7.716944566926e-01 7.716214511983e-01 7.715221901803e-01 7.713955003807e-01 7.712421612796e-01 7.710621614135e-01 7.708546993708e-01 7.706210488387e-01 7.703586675702e-01 7.700697859124e-01 7.697531286052e-01 7.694084356869e-01 7.690367958626e-01 7.686371649584e-01 7.682095535293e-01 7.677544291269e-01 7.672708448450e-01 7.667600655385e-01 7.662210987137e-01 7.656534587892e-01 7.650589573030e-01 7.644358711788e-01 7.637852680334e-01 7.631069415021e-01 7.624001815075e-01 7.616662871302e-01 7.609042805717e-01 7.601142810657e-01 7.592969904432e-01 7.584528871679e-01 7.575808928771e-01 7.566815407239e-01 7.557546664937e-01 7.548010897177e-01 7.538213145495e-01 7.528136185718e-01 7.517800909890e-01 7.507196174457e-01 7.496332390088e-01 7.485208495799e-01 7.473820395857e-01 7.462179912414e-01 7.450294521576e-01 7.438150014879e-01 7.425760650551e-01 7.413124168051e-01 7.400243692486e-01 7.387131058275e-01 7.373766506826e-01 7.360181351134e-01 7.346363117763e-01 7.332317670378e-01 7.318057179256e-01 7.303558608261e-01 7.288859582960e-01 7.273948171616e-01 7.258824309661e-01 7.243505122863e-01 7.227983302939e-01 7.212271006890e-01 7.196365165473e-01 7.180274595527e-01 7.164014481687e-01 7.147574635086e-01 7.130962680739e-01 7.114193302354e-01 7.097256602587e-01 7.080179579779e-01 7.062953807268e-01 7.045577231011e-01 7.028082144151e-01 7.010449380870e-01 6.992703785657e-01 6.974832375783e-01 6.956858017586e-01 6.938784458413e-01 6.920613200470e-01 6.902358897683e-01 6.884016384131e-01 6.865604255781e-01 6.847127993770e-01 6.828591696704e-01 6.810006921492e-01 6.791379344202e-01 6.772714765039e-01 6.754024676109e-01 6.735316652967e-01 6.716598521115e-01 6.697886408187e-01 6.679170087448e-01 6.660469531965e-01 6.641799571842e-01 6.623157792045e-01 6.604560989400e-01 6.586013680931e-01 6.567520907680e-01 6.549107511949e-01 6.530760508414e-01 6.512513348866e-01 6.494355621316e-01 6.476304735248e-01 6.458365895156e-01 6.440562636290e-01 6.422890458957e-01 6.405356897936e-01 6.387980438748e-01 6.370768410172e-01 6.353723725704e-01 6.336865117110e-01 6.320198094802e-01 6.303733156191e-01 6.287479721069e-01 6.271437710542e-01 6.255637277159e-01 6.240065838913e-01 6.224748714091e-01 6.209683378186e-01 6.194884192408e-01 6.180360517849e-01 6.166114826963e-01 6.152163875135e-01 6.138514826595e-01 6.125172217689e-01 6.112142402832e-01 6.099439149282e-01 6.087064477197e-01 6.075030639523e-01 6.063346074852e-01 6.052009155606e-01 6.041036682550e-01 6.030432911444e-01 6.020195746868e-01 6.010338229760e-01 6.000865627702e-01 5.991783615448e-01 5.983090271733e-01 5.974794464833e-01 5.966911752370e-01 5.959424319966e-01 5.952353750048e-01 5.945694295622e-01 5.939451215896e-01 5.933628770152e-01 5.928219056210e-01 5.923234656848e-01 5.918670535402e-01 5.914530070471e-01 5.910815352259e-01 5.907521329794e-01 5.904651748775e-01 5.902200094564e-01 5.900178542932e-01 5.898564213584e-01 5.897367218545e-01 5.896584225273e-01 5.896204363656e-01 5.896244592550e-01 5.896671819049e-01 5.897502221186e-01 5.898721612192e-01 5.900319147655e-01 5.902311857442e-01 5.904664892283e-01 5.907389811033e-01 5.910474187484e-01 5.913901944495e-01 5.917682361313e-01 5.921795251066e-01 5.926231349158e-01 5.930990404367e-01 5.936046596033e-01 5.941413006899e-01 5.947057303353e-01 5.952978903375e-01 5.959170038952e-01 5.965611888591e-01 5.972299938959e-01 5.979214487792e-01 5.986349378998e-01 5.993699975128e-01 6.001234310399e-01 6.008953238605e-01 6.016835156754e-01 6.024888344943e-01 6.033075447158e-01 6.041390085537e-01 6.049825659450e-01 6.058352238637e-01 6.066981805714e-01 6.075669995043e-01 6.084420036980e-01 6.093228900576e-01 6.102052822571e-01 6.110901003617e-01 6.119749862193e-01 6.128587962370e-01 6.137403970764e-01 6.146168588873e-01 6.154897105135e-01 6.163537424602e-01 6.172105886193e-01 6.180567773555e-01 6.188919798637e-01 6.197154397100e-01 6.205227218865e-01 6.213174540054e-01 6.220931224712e-01 6.228512047741e-01 6.235904704632e-01 6.243068877154e-01 6.250035239823e-01 6.256741059589e-01 6.263217844505e-01 6.269425863220e-01 6.275349043201e-01 6.281004051972e-01 6.286335428099e-01 6.291386542008e-01 6.296087236985e-01 6.300459435871e-01 6.304499124051e-01 6.308159565439e-01 6.311475350765e-01 6.314389031334e-01 6.316932777237e-01 6.319072509020e-01 6.320793774218e-01 6.322116567961e-01 6.322986812849e-01 6.323458643798e-01 6.323451981815e-01 6.323003481091e-01 6.322111552199e-01 6.320729025934e-01 6.318905837811e-01 6.316563550907e-01 6.313770337523e-01 6.310470824257e-01 6.306672936641e-01 6.302394944135e-01 6.297575876470e-01 6.292294430715e-01 6.286459770404e-01 6.280137142009e-01 6.273293980859e-01 6.265917294411e-01 6.258055771020e-01 6.249625251723e-01 6.240718042678e-01 6.231260664675e-01 6.221291518976e-01 6.210822290051e-01 6.199801925909e-01 6.188315759789e-01 6.176268660618e-01 6.163759452311e-01 6.150720937126e-01 6.137179413183e-01 6.123179275108e-01 6.108641987734e-01 6.093679041314e-01 6.078198381707e-01 6.062279857226e-01 6.045907057069e-01 6.029063624340e-01 6.011825809548e-01 5.994107727697e-01 5.976026095146e-01 5.957502670940e-01 5.938604502763e-01 5.919339110920e-01 5.899671946663e-01 5.879706803387e-01 5.859347545599e-01 5.838721048315e-01 5.817763273439e-01 5.796517593488e-01 5.775036306697e-01 5.753249137935e-01 5.731300575021e-01 5.709073973937e-01 5.686699297254e-01 5.664141925997e-01 5.641409053733e-01 5.618600942966e-01 5.595621837340e-01 5.572619674019e-01 5.549518231232e-01 5.526397743942e-01 5.503283020066e-01 5.480136618557e-01 5.457087544348e-01 5.434051075140e-01 5.411149125759e-01 5.388334800840e-01 5.365671644250e-01 5.343201581197e-01 5.320886540636e-01 5.298852520095e-01 5.277023408079e-01 5.255503577116e-01 5.234285085405e-01 5.213389424873e-01 5.192884932823e-01 5.172732153603e-01 5.153041755305e-01 5.133751928865e-01 5.114964617655e-01 5.096657420047e-01 5.078867305962e-01 5.061639633151e-01 5.044948646795e-01 5.028885772184e-01 5.013409443126e-01 4.998580869512e-01 4.984403396312e-01 4.970896473776e-01 4.958104015381e-01 4.945988361340e-01 4.934626783651e-01 4.923978608749e-01 4.914099879443e-01 4.904977123911e-01 4.896616873762e-01 4.889056953457e-01 4.882258612631e-01 4.876279602962e-01 4.871066083642e-01 4.866656184506e-01 4.863052826370e-01 4.860212705761e-01 4.858197246064e-01 4.856926198386e-01 4.856451800114e-01 4.856742058782e-01 4.857771756128e-01 4.859560112141e-01 4.862036925087e-01 4.865262870142e-01 4.869149258906e-01 4.873725797478e-01 4.878944078835e-01 4.884766813696e-01 4.891244551508e-01 4.898248518041e-01 4.905835925183e-01 4.913935779870e-01 4.922527384870e-01 4.931605192431e-01 4.941084381680e-01 4.951009125023e-01 4.961267723053e-01 4.971887967581e-01 4.982807340465e-01 4.993987868542e-01 5.005439207314e-01 5.017045756213e-01 5.028864893774e-01 5.040783682787e-01 5.052819472946e-01 5.064920210832e-01 5.077026899602e-01 5.089150357618e-01 5.101198332202e-01 5.113197081377e-01 5.125064904418e-01 5.136781881622e-01 5.148328267210e-01 5.159633096467e-01 5.170720185916e-01 5.181487038090e-01 5.191964037343e-01 5.202079645986e-01 5.211812824226e-01 5.221151037169e-01 5.230016633931e-01 5.238441213191e-01 5.246342894288e-01 5.253724017316e-01 5.260546302240e-01 5.266776406532e-01 5.272418955750e-01 5.277396388616e-01 5.281736926277e-01 5.285380132542e-01 5.288324029149e-01 5.290543746564e-01 5.291996103026e-01 5.292709406675e-01 5.292602762397e-01 5.291719247432e-01 5.289998482862e-01 5.287433995932e-01 5.284030629069e-01 5.279738871048e-01 5.274591935181e-01 5.268523019905e-01 5.261574113242e-01 5.253711141344e-01 5.244915893758e-01 5.235218534304e-01 5.224552495212e-01 5.212986739728e-01 5.200450889679e-01 5.186986678283e-01 5.172586051139e-01 5.157226733323e-01 5.140950810541e-01 5.123713778702e-01 5.105571199010e-01 5.086488726004e-01 5.066495445433e-01 5.045610685044e-01 5.023813133156e-01 5.001155984233e-01 4.977618735470e-01 4.953248814219e-01 4.928051051879e-01 4.902030161431e-01 4.875243300941e-01 4.847684624388e-01 4.819401491686e-01 4.790411855231e-01 4.760747295886e-01 4.730445745269e-01 4.699530564922e-01 4.668060031114e-01 4.636047589959e-01 4.603561441127e-01 4.570620189030e-01 4.537293689234e-01 4.503619855747e-01 4.469642769260e-01 4.435436219149e-01 4.401022158797e-01 4.366503290117e-01 4.331896632011e-01 4.297290550557e-01 4.262752963134e-01 4.228318173221e-01 4.194098470398e-01 4.160122339860e-01 4.126502057352e-01 4.093279465008e-01 4.060538609120e-01 4.028371294300e-01 3.996810682160e-01 3.965986718822e-01 3.935930987125e-01 3.906735953930e-01 3.878481139482e-01 3.851230485550e-01 3.825074297432e-01 3.800044627986e-01 3.776254165805e-01 3.753723266280e-01 3.732542539918e-01 3.712757898710e-01 3.694390950226e-01 3.677543602538e-01 3.662186820573e-01 3.648407072182e-01 3.636198510025e-01 3.625574972583e-01 3.616576275792e-01 3.609155576462e-01 3.603357646395e-01 3.599125622028e-01 3.596463089012e-01 3.595329125819e-01 3.595668530052e-01 3.597470833621e-01 3.600629005578e-01 3.605127583512e-01 3.610869584386e-01 3.617774010152e-01 3.625794215849e-01 3.634789318957e-01 3.644719922698e-01 3.655448741809e-01 3.666888840789e-01 3.678958265575e-01 3.691508441874e-01 3.704483838600e-01 3.717725877540e-01 3.731158174939e-01 3.744660049083e-01 3.758117149127e-01 3.771439387429e-01 3.784499833121e-01 3.797208474547e-01 3.809454601334e-01 3.821153600265e-01 3.832193812951e-01 3.842493634723e-01 3.851963557183e-01 3.860508209739e-01 3.868067385865e-01 3.874548860318e-01 3.879896731775e-01 3.884033107460e-01 3.886900497907e-01 3.888465903950e-01 3.888646698697e-01 3.887439274828e-01 3.884777027940e-01 3.880651726858e-01 3.875037473187e-01 3.867913021978e-01 3.859287525328e-01 3.849137861885e-01 3.837491674744e-01 3.824359335226e-01 3.809748188708e-01 3.793717980319e-01 3.776279848204e-01 3.757502419283e-01 3.737431318443e-01 3.716133636365e-01 3.693685426710e-01 3.670171958395e-01 3.645682940370e-01 3.620310435743e-01 3.594192782239e-01 3.567413391422e-01 3.540129258437e-01 3.512459503304e-01 3.484562078773e-01 3.456591110715e-01 3.428694682855e-01 3.401061919802e-01 3.373864757407e-01 3.347283899582e-01 3.321506728390e-01 3.296723285856e-01 3.273149327311e-01 3.250948026577e-01 3.230344998980e-01 3.211517264812e-01 3.194656110558e-01 3.179958616161e-01 3.167565836369e-01 3.157687498581e-01 3.150418977925e-01 3.145942132638e-01 3.144338607283e-01 3.145713523159e-01 3.150155209355e-01 3.157685045473e-01 3.168368624407e-01 3.182171724457e-01 3.199113825007e-01 3.219114617071e-01 3.242122529043e-01 3.268062089083e-01 3.296778644946e-01 3.328204550705e-01 3.362125812023e-01 3.398438048176e-01 3.436939731968e-01 3.477427237488e-01 3.519766338914e-01 3.563662671571e-01 3.609006181194e-01 3.655500356897e-01 3.702975882672e-01 3.751223577985e-01 3.799963920509e-01 3.849091611602e-01 3.898274112960e-01 3.947391514992e-01 3.996211108448e-01 4.044496815954e-01 4.092142999873e-01 4.138845359149e-01 4.184533846913e-01 4.228951949948e-01 4.271962309683e-01 4.313436898877e-01 4.353139780687e-01 4.391041597962e-01 4.426897106006e-01 4.460660533541e-01 4.492177900049e-01 4.521341852324e-01 4.548118965362e-01 4.572320763069e-01 4.593991527103e-01 4.612978566875e-01 4.629295365722e-01 4.642908020957e-01 4.653725871603e-01 4.661873703473e-01 4.667215689243e-01 4.669888392038e-01 4.669881559099e-01 4.667232625601e-01 4.662084670982e-01 4.654429644057e-01 4.644464081055e-01 4.632236530098e-01 4.617929578590e-01 4.601695058003e-01 4.583656904436e-01 4.564098118156e-01 4.543104749645e-01 4.521005129065e-01 4.497958960704e-01 4.474235309648e-01 4.450114588550e-01 4.425814434880e-01 4.401689909829e-01 4.377934482857e-01 4.354917737740e-01 4.332887805976e-01 4.312125440695e-01 4.292962404540e-01 4.275595055470e-01 4.260377725497e-01 4.247479105624e-01 4.237164427020e-01 4.229642298720e-01 4.225041093378e-01 4.223587153614e-01 4.225293622212e-01 4.230338129334e-01 4.238680639546e-01 4.250369841660e-01 4.265378241667e-01 4.283578793043e-01 4.304949364206e-01 4.329252920595e-01 4.356391209560e-01 4.386109107778e-01 4.418182394586e-01 4.452384693668e-01 4.488369390545e-01 4.525926168154e-01 4.564657194694e-01 4.604315821827e-01 4.644516803940e-01 4.684942302228e-01 4.725284937645e-01 4.765121246268e-01 4.804235236575e-01 4.842172548414e-01 4.878692818668e-01 4.913453056770e-01 4.946096225711e-01 4.976430477603e-01 5.004042213346e-01 5.028772165380e-01 5.050303469773e-01 5.068392525622e-01 5.082893054047e-01 5.093496138587e-01 5.100139929314e-01 5.102580654745e-01 5.100757621677e-01 5.094565424437e-01 5.083885195720e-01 5.068789475176e-01 5.049149719726e-01 5.025130233974e-01 4.996737552556e-01 4.964107673503e-01 4.927451630633e-01 4.886908251655e-01 4.842838265592e-01 4.795486746493e-01 4.745269108723e-01 4.692597929719e-01 4.637943272840e-01 4.581896768876e-01 4.524965191485e-01 4.467880540276e-01 4.411238455208e-01 4.355821131145e-01 4.302362420334e-01 4.251592012739e-01 4.204325263552e-01 4.161256885239e-01 4.123141990298e-01 4.090582598789e-01 4.064181622841e-01 4.044372647811e-01 4.031487380384e-01 4.025779155996e-01 4.027180862400e-01 4.035683053297e-01 4.050920898488e-01 4.072493181783e-01 4.099831489142e-01 4.132160154113e-01 4.168746985023e-01 4.208616699748e-01 4.250847241547e-01 4.294399508590e-01 4.338266647548e-01 4.381423744554e-01 4.422824049867e-01 4.461575794264e-01 4.496669366914e-01 4.527306854010e-01 4.552690258582e-01 4.572081532837e-01 4.584927706726e-01 4.590650008250e-01 4.588911420518e-01 4.579372115653e-01 4.561881658706e-01 4.536417592524e-01 4.503019073957e-01 4.461982903090e-01 4.413616060917e-01 4.358501894233e-01 4.297277681344e-01 4.230789899382e-01 4.160050518703e-01 4.086164222704e-01 4.010502497929e-01 3.934422970048e-01 3.859573113238e-01 3.787570697542e-01 3.720127578831e-01 3.659036020661e-01 3.605879370260e-01 3.562324578514e-01 3.529637118522e-01 3.508934776458e-01 3.500974993546e-01 3.506037921645e-01 3.524150724519e-01 3.554746546857e-01 3.597046567758e-01 3.649869794987e-01 3.711810486341e-01 3.781335117533e-01 3.856742302727e-01 3.936427480921e-01 4.018656486550e-01 4.101936891125e-01 4.184744273968e-01 4.265733007007e-01 4.343728000286e-01 4.417583543066e-01 4.486427928814e-01 4.549406446522e-01 4.605870970822e-01 4.655267874991e-01 4.697145534462e-01 4.731222861319e-01 4.757230799829e-01 4.775126366524e-01 4.784832089852e-01 4.786488585524e-01 4.780301771300e-01 4.766556466340e-01 4.745766494030e-01 4.718440552305e-01 4.685380099739e-01 4.647459497321e-01 4.605739635350e-01 4.561529436214e-01 4.516219170400e-01 4.471489567173e-01 4.429069213330e-01 4.390875471383e-01 4.358857727011e-01 4.334915180946e-01 4.320902729137e-01 4.318335730196e-01 4.328496690335e-01 4.352142199819e-01 4.389551087253e-01 4.440419640896e-01 4.503825806828e-01 4.578390023871e-01 4.662163154357e-01 4.752895676586e-01 4.848029542161e-01 4.944833526232e-01 5.040607531826e-01 5.132581792597e-01 5.218227739380e-01 5.295162165200e-01 5.361301258131e-01 5.414870827313e-01 5.454450110455e-01 5.479051500152e-01 5.488018016568e-01 5.481209708723e-01 5.458871670436e-01 5.421666184098e-01 5.370725009509e-01 5.307507564378e-01 5.233909731474e-01 5.152079036783e-01 5.064459114545e-01 4.973700927994e-01 4.882523783134e-01 4.793725452350e-01 4.709948718145e-01 4.633685459224e-01 4.567125032658e-01 4.512019707146e-01 4.469674309484e-01 4.440807077489e-01 4.425649239170e-01 4.423853469533e-01 4.434604881214e-01 4.456660017030e-01 4.488461106746e-01 4.528232811588e-01 4.573975677604e-01 4.623649832686e-01 4.675148702616e-01 4.726357112933e-01 4.775234753495e-01 4.819759307115e-01 4.858083979163e-01 4.888459147158e-01 4.909361067793e-01 4.919519726229e-01 4.917950166623e-01 4.904082625674e-01 4.877711750035e-01 4.839154754992e-01 4.789215598867e-01 4.729214220402e-01 4.661022846613e-01 4.586914921142e-01 4.509643956864e-01 4.432161528892e-01 4.357555696629e-01 4.288837724734e-01 4.228672410976e-01 4.179268701390e-01 4.142098133387e-01 4.117919566426e-01 4.106689040136e-01 4.107688768050e-01 4.119746212794e-01 4.141378191685e-01 4.171151947146e-01 4.193643048171e-01 4.211910794197e-01 4.233271848157e-01 4.265382758114e-01 4.311962370496e-01 4.370759852831e-01 4.434733018794e-01 4.495951790459e-01 4.549837760400e-01 4.597331914666e-01 4.644339584136e-01 4.698501371415e-01 4.764826093845e-01 4.842634812619e-01 4.925582965292e-01 5.004551354911e-01 5.071772677430e-01 5.124234505514e-01 5.164629994616e-01 5.199445588159e-01 5.235335561361e-01 5.275441518976e-01 5.317456596901e-01 5.354757801308e-01 5.379836419775e-01 5.388113498359e-01 5.380346914096e-01 5.362665638291e-01 5.343800435062e-01 5.330984700345e-01 5.326554616003e-01 5.326932391292e-01 5.324573958298e-01 5.311924347601e-01 5.285256194768e-01 5.246339821703e-01 5.201472940357e-01 5.158290339120e-01 5.121669089731e-01 5.091096262598e-01 5.061091595154e-01 5.024243885726e-01 4.975376053589e-01 4.914827998017e-01 4.849146335093e-01 4.788623859784e-01 4.743023268539e-01 4.717297824414e-01 4.709647061930e-01 4.713176156006e-01 4.720161877780e-01 4.726274740608e-01 4.732587810751e-01 4.744619049662e-01 4.768501735262e-01 4.806597596617e-01 4.855120296391e-01 4.904887923267e-01 4.944949643073e-01 4.967182168025e-01 4.969434842183e-01 4.955935564219e-01 4.934997208445e-01 4.914931753055e-01 4.899980579610e-01 4.888601206129e-01 4.874963385575e-01 4.852628489852e-01 4.818516667151e-01 4.775316641828e-01 4.730582202310e-01 4.693383134723e-01 4.669746434423e-01 4.659500993938e-01 4.656133166019e-01 4.650245852832e-01 4.634432066971e-01 4.607080668752e-01 4.573678690015e-01 4.544753227878e-01 4.531360535704e-01 4.540319253991e-01 4.571724158397e-01 4.619848933378e-01 4.676856358950e-01 4.736970439266e-01 4.798465260598e-01 4.862633831964e-01 4.930777825239e-01 5.000712617218e-01 5.065125733238e-01 5.113194217420e-01 5.134529625894e-01 5.123859723736e-01 5.084747633753e-01 5.030564190465e-01 4.980566172129e-01 4.945818628069e-01 4.860109158643e-01 4.617528558069e-01 4.448311395101e-01 4.495003592061e-01 4.711153979997e-01 4.916955275582e-01 4.960522921149e-01 4.811670017862e-01 4.574483413974e-01 4.432758216322e-01 4.513734417040e-01 4.764502678101e-01 5.006406577369e-01 5.085092586875e-01 4.959216481789e-01 4.718086429890e-01 4.542957078378e-01 4.588481466935e-01 4.841074767641e-01 5.131186289869e-01 5.276100498867e-01 5.182518853423e-01 4.877309794089e-01 4.499878425586e-01 4.250267180545e-01 4.261461395345e-01 4.482360629019e-01 4.738354333406e-01 4.881433807854e-01 4.864208967869e-01 4.739386954464e-01 4.617962666068e-01 4.592580758807e-01 4.665034036414e-01 4.747479556907e-01 4.736409150507e-01 4.586846436444e-01 4.348914915221e-01 4.162016751617e-01 4.179682560832e-01 4.436638192306e-01 4.804408852345e-01 5.094266135232e-01 5.163166148637e-01 4.957261538586e-01 4.525487976302e-01 4.022536810381e-01 3.681017055612e-01 3.678979998490e-01 3.962376958005e-01 4.309060773327e-01 4.530582929548e-01 4.556162107937e-01 4.429809780901e-01 4.275803530532e-01 4.225888563755e-01 4.322134941598e-01 4.486971385953e-01 4.599786407034e-01 4.590540188998e-01 4.483070206412e-01 4.385241868319e-01 4.421432396609e-01 4.628856624874e-01 4.920317774494e-01 5.156570997675e-01 5.236239311296e-01 5.138166829488e-01 4.922126503913e-01 4.697819535731e-01 4.563936060425e-01 4.547068722732e-01 4.598549259700e-01 4.656320540958e-01 4.703622581639e-01 4.774148670778e-01 4.906706102851e-01 5.089304651127e-01 5.248377750643e-01 5.291648351301e-01 5.165199322206e-01 4.892733349506e-01 4.584899106570e-01 4.401738726400e-01 4.448702896959e-01 4.681721574965e-01 4.947820821329e-01 5.101540086803e-01 5.071382936195e-01 4.866812443600e-01 4.557109846956e-01 4.236233456699e-01 3.985232990657e-01 3.849968330702e-01 3.846461278846e-01 3.975708859384e-01 4.217039248980e-01 4.510420009565e-01 4.762762431225e-01
 8.145059853201e-01 8.143617521910e-01 8.144877686995e-01 8.149001989151e-01 8.153916958240e-01 8.156900150670e-01 8.156641502848e-01 8.154285855562e-01 8.152536836707e-01 8.153564870414e-01 8.157333496947e-01 8.161667590593e-01 8.163913465236e-01 8.162932979449e-01 8.159988981444e-01 8.157825074208e-01 8.158569407925e-01 8.162015289820e-01 8.165776116606e-01 8.167190067021e-01 8.165431946162e-01 8.162074359734e-01 8.159834056563e-01 8.160498791457e-01 8.163570048229e-01 8.166642521126e-01 8.167253980076e-01 8.164833957947e-01 8.161189552199e-01 8.159057319569e-01 8.159919405094e-01 8.162826691862e-01 8.165179341109e-01 8.164820595260e-01 8.161749983756e-01 8.158104803714e-01 8.156408665795e-01 8.157523513858e-01 8.160030323275e-01 8.161451888481e-01 8.160206731079e-01 8.156773607701e-01 8.153259185812e-01 8.151765659901e-01 8.152804121603e-01 8.154869272663e-01 8.155582630346e-01 8.153584192952e-01 8.149619515376e-01 8.145962569884e-01 8.144625860975e-01 8.145720441518e-01 8.147370641934e-01 8.147194995078e-01 8.144239438863e-01 8.139753322967e-01 8.136123747841e-01 8.134934905329e-01 8.135759941881e-01 8.136607159639e-01 8.135464765120e-01 8.131810410111e-01 8.126957814037e-01 8.123059846281e-01 8.121475018575e-01 8.121767936101e-01 8.122005637221e-01 8.120197996305e-01 8.115783813952e-01 8.110158225827e-01 8.105686743203e-01 8.103887935098e-01 8.104105318759e-01 8.103969124227e-01 8.101272908517e-01 8.095787253857e-01 8.089490907566e-01 8.085017994935e-01 8.083504398178e-01 8.083656476591e-01 8.082803653876e-01 8.079074136064e-01 8.072851760604e-01 8.066426489731e-01 8.062160000470e-01 8.060668520356e-01 8.060372505906e-01 8.058755270939e-01 8.054274009797e-01 8.047525390721e-01 8.040798439960e-01 8.036335283246e-01 8.034643523391e-01 8.034036519479e-01 8.031838505833e-01 8.026474665209e-01 8.018765942624e-01 8.011423026335e-01 8.006910904492e-01 8.005440806815e-01 8.004669101418e-01 8.001515512738e-01 7.994712922260e-01 7.985921283093e-01 7.978465665992e-01 7.974552243177e-01 7.973411547512e-01 7.971908860774e-01 7.967127355007e-01 7.958810621734e-01 7.949580931572e-01 7.942709771561e-01 7.939422558549e-01 7.937903296309e-01 7.934878371691e-01 7.928333647761e-01 7.919106143104e-01 7.910089683413e-01 7.903840013943e-01 7.900506176914e-01 7.897859032020e-01 7.893146923608e-01 7.885340317453e-01 7.875823221023e-01 7.867196643458e-01 7.861170494696e-01 7.857265825752e-01 7.853322177491e-01 7.847271065237e-01 7.838759346135e-01 7.829331390280e-01 7.821069633252e-01 7.814969591503e-01 7.810237357100e-01 7.805027588771e-01 7.797964564308e-01 7.789161673142e-01 7.779996717988e-01 7.771924087196e-01 7.765353317855e-01 7.759507042836e-01 7.753083397956e-01 7.745315005336e-01 7.736461975304e-01 7.727463899385e-01 7.719181676227e-01 7.711793648526e-01 7.704818786047e-01 7.697475916475e-01 7.689299068868e-01 7.680408091519e-01 7.671359179219e-01 7.662696857011e-01 7.654597753115e-01 7.646788565768e-01 7.638784903698e-01 7.630269027720e-01 7.621293492683e-01 7.612167857936e-01 7.603174309547e-01 7.594440936672e-01 7.585878388510e-01 7.577273197835e-01 7.568460498256e-01 7.559362633145e-01 7.550031904582e-01 7.540622976639e-01 7.531321613217e-01 7.522206275254e-01 7.513179441997e-01 7.504074843115e-01 7.494756340730e-01 7.485205473779e-01 7.475531827974e-01 7.465892435382e-01 7.456376274773e-01 7.446972169059e-01 7.437574006451e-01 7.428028337271e-01 7.418255551031e-01 7.408307382086e-01 7.398366110553e-01 7.388574160743e-01 7.378913890898e-01 7.369250717183e-01 7.359409797770e-01 7.349378465670e-01 7.339305498722e-01 7.329329244182e-01 7.319480351511e-01 7.309659632896e-01 7.299741520660e-01 7.289683223208e-01 7.279596051308e-01 7.269601094524e-01 7.259720867239e-01 7.249850491991e-01 7.239889277243e-01 7.229820716483e-01 7.219738950113e-01 7.209775363797e-01 7.199938888858e-01 7.190096096483e-01 7.180149480557e-01 7.170104863935e-01 7.160064037265e-01 7.150129687246e-01 7.140300851078e-01 7.130461502801e-01 7.120523461338e-01 7.110511319160e-01 7.100525242147e-01 7.090643461734e-01 7.080836013273e-01 7.071016551198e-01 7.061122818881e-01 7.051180517471e-01 7.041291320193e-01 7.031502959698e-01 7.021786675687e-01 7.012053967915e-01 7.002264439067e-01 6.992484089685e-01 6.982798488006e-01 6.973226381012e-01 6.963704332314e-01 6.954173635964e-01 6.944642412855e-01 6.935180197073e-01 6.925840913454e-01 6.916610755113e-01 6.907410120387e-01 6.898216103314e-01 6.889070400646e-01 6.880040936812e-01 6.871130794885e-01 6.862295511060e-01 6.853473645067e-01 6.844685335742e-01 6.835989988891e-01 6.827426548930e-01 6.818939080762e-01 6.810498563722e-01 6.802088859352e-01 6.793757129932e-01 6.785555922846e-01 6.777469481272e-01 6.769454732939e-01 6.761490346521e-01 6.753619096676e-01 6.745874924833e-01 6.738257881822e-01 6.730752061583e-01 6.723329849827e-01 6.716012593384e-01 6.708830563045e-01 6.701768892754e-01 6.694826475195e-01 6.687989226185e-01 6.681261519808e-01 6.674675482214e-01 6.668214842094e-01 6.661868637502e-01 6.655631544364e-01 6.649526386874e-01 6.643570828237e-01 6.637763465273e-01 6.632078973375e-01 6.626514811370e-01 6.621085119187e-01 6.615817743341e-01 6.610714753993e-01 6.605759094027e-01 6.600943244779e-01 6.596278498226e-01 6.591773474714e-01 6.587435617684e-01 6.583257965792e-01 6.579220329185e-01 6.575340612916e-01 6.571632744424e-01 6.568093229950e-01 6.564732522185e-01 6.561534947530e-01 6.558502207128e-01 6.555622258248e-01 6.552913792127e-01 6.550378433891e-01 6.548030492179e-01 6.545875691580e-01 6.543901818104e-01 6.542095760705e-01 6.540447219216e-01 6.538968116645e-01 6.537681006731e-01 6.536591185217e-01 6.535687898723e-01 6.534962614018e-01 6.534418917687e-01 6.534050721001e-01 6.533863441031e-01 6.533859002072e-01 6.534052053822e-01 6.534440764349e-01 6.535023184893e-01 6.535795539706e-01 6.536739700082e-01 6.537864902168e-01 6.539182259015e-01 6.540697982017e-01 6.542421393569e-01 6.544338443931e-01 6.546432090510e-01 6.548701650515e-01 6.551155742604e-01 6.553802946773e-01 6.556662916761e-01 6.559720893605e-01 6.562955940989e-01 6.566358023216e-01 6.569936192515e-01 6.573705112630e-01 6.577678742375e-01 6.581849054894e-01 6.586194347724e-01 6.590708258007e-01 6.595382184704e-01 6.600238239706e-01 6.605290968417e-01 6.610531906253e-01 6.615949250693e-01 6.621523556048e-01 6.627256481072e-01 6.633155187571e-01 6.639233132292e-01 6.645495556951e-01 6.651924660460e-01 6.658504907824e-01 6.665231789199e-01 6.672112791825e-01 6.679163849594e-01 6.686380371572e-01 6.693756849086e-01 6.701272347474e-01 6.708917222422e-01 6.716716349852e-01 6.724669165871e-01 6.732773698743e-01 6.741012984403e-01 6.749381378221e-01 6.757880639055e-01 6.766515717409e-01 6.775292579788e-01 6.784190767770e-01 6.793212071617e-01 6.802347076765e-01 6.811596216320e-01 6.820971678304e-01 6.830459380293e-01 6.840061359759e-01 6.849755462809e-01 6.859544868738e-01 6.869437305870e-01 6.879428715867e-01 6.889511942637e-01 6.899687177192e-01 6.909939832893e-01 6.920265279647e-01 6.930668103248e-01 6.941152074615e-01 6.951707843762e-01 6.962328401369e-01 6.973002350194e-01 6.983733072266e-01 6.994526968995e-01 7.005371421340e-01 7.016260177472e-01 7.027192630805e-01 7.038156068239e-01 7.049167621293e-01 7.060211586060e-01 7.071287579007e-01 7.082384426769e-01 7.093496607790e-01 7.104623477297e-01 7.115775874580e-01 7.126937685353e-01 7.138105867128e-01 7.149269442371e-01 7.160425180296e-01 7.171568238449e-01 7.182713250096e-01 7.193842013081e-01 7.204949892185e-01 7.216035349817e-01 7.227088080646e-01 7.238105215836e-01 7.249092709186e-01 7.260033532767e-01 7.270941870328e-01 7.281798658959e-01 7.292599733376e-01 7.303345352264e-01 7.314025945508e-01 7.324643648741e-01 7.335196614428e-01 7.345679489718e-01 7.356080372201e-01 7.366403304679e-01 7.376638399343e-01 7.386788875808e-01 7.396841845996e-01 7.406802257804e-01 7.416663616792e-01 7.426414459595e-01 7.436057528723e-01 7.445593947192e-01 7.455005898580e-01 7.464298076997e-01 7.473466101550e-01 7.482510118702e-01 7.491423434596e-01 7.500208404166e-01 7.508841229017e-01 7.517333187448e-01 7.525680800695e-01 7.533883603375e-01 7.541930367721e-01 7.549819217720e-01 7.557544838264e-01 7.565104508930e-01 7.572491584930e-01 7.579715369321e-01 7.586762425733e-01 7.593626340671e-01 7.600308048445e-01 7.606804345283e-01 7.613112924279e-01 7.619234320753e-01 7.625156347783e-01 7.630876053304e-01 7.636397281546e-01 7.641715562883e-01 7.646822767851e-01 7.651722863840e-01 7.656404321944e-01 7.660867119110e-01 7.665115513511e-01 7.669133508092e-01 7.672935941818e-01 7.676503737987e-01 7.679845110045e-01 7.682952556658e-01 7.685820483876e-01 7.688453004789e-01 7.690843438664e-01 7.692992150775e-01 7.694896165379e-01 7.696549380803e-01 7.697949872187e-01 7.699106533354e-01 7.700007511558e-01 7.700650614324e-01 7.701039299733e-01 7.701162117386e-01 7.701025951646e-01 7.700627026005e-01 7.699964204393e-01 7.699040069011e-01 7.697844918925e-01 7.696368580271e-01 7.694633892530e-01 7.692619303098e-01 7.690334013885e-01 7.687776311238e-01 7.684935347641e-01 7.681823881776e-01 7.678431017884e-01 7.674760232388e-01 7.670817842928e-01 7.666583676149e-01 7.662074829517e-01 7.657286692398e-01 7.652212448650e-01 7.646867667257e-01 7.641231843498e-01 7.635315866008e-01 7.629121618488e-01 7.622642675748e-01 7.615888309953e-01 7.608850757947e-01 7.601527141391e-01 7.593934104012e-01 7.586053985745e-01 7.577896886346e-01 7.569467265698e-01 7.560746391434e-01 7.551768742483e-01 7.542507368509e-01 7.532968585017e-01 7.523168691262e-01 7.513083575242e-01 7.502738716636e-01 7.492131230046e-01 7.481250755877e-01 7.470115627643e-01 7.458708842663e-01 7.447050675451e-01 7.435137299334e-01 7.422963266896e-01 7.410548804871e-01 7.397878349778e-01 7.384962765340e-01 7.371808487760e-01 7.358404124320e-01 7.344773018548e-01 7.330906598165e-01 7.316804275377e-01 7.302486858514e-01 7.287940027056e-01 7.273178058367e-01 7.258200522698e-01 7.243013649400e-01 7.227623868779e-01 7.212031039707e-01 7.196242363030e-01 7.180258400368e-01 7.164089518553e-01 7.147739831388e-01 7.131206756816e-01 7.114508923264e-01 7.097646274909e-01 7.080617274872e-01 7.063437418528e-01 7.046105841043e-01 7.028632596276e-01 7.011024563640e-01 6.993289176559e-01 6.975418801403e-01 6.957440445565e-01 6.939340715444e-01 6.921152056011e-01 6.902857493663e-01 6.884470827051e-01 6.866006551381e-01 6.847464657096e-01 6.828853111139e-01 6.810183054274e-01 6.791463365499e-01 6.772701295460e-01 6.753889077151e-01 6.735057058629e-01 6.716209534120e-01 6.697340684702e-01 6.678478880232e-01 6.659614433428e-01 6.640770033259e-01 6.621945732989e-01 6.603151606702e-01 6.584399163389e-01 6.565700866578e-01 6.547056698177e-01 6.528485916715e-01 6.509984323703e-01 6.491577089618e-01 6.473264472581e-01 6.455059969985e-01 6.436969527213e-01 6.419004718032e-01 6.401172761924e-01 6.383488692611e-01 6.365958514718e-01 6.348591537129e-01 6.331394218797e-01 6.314383405567e-01 6.297564361690e-01 6.280948731352e-01 6.264544774707e-01 6.248365261042e-01 6.232409766939e-01 6.216691922973e-01 6.201232000002e-01 6.186030784376e-01 6.171093537304e-01 6.156428616169e-01 6.142052793626e-01 6.127969214916e-01 6.114196717323e-01 6.100729918713e-01 6.087577269591e-01 6.074752889304e-01 6.062264950024e-01 6.050119064350e-01 6.038331384899e-01 6.026886631610e-01 6.015817515873e-01 6.005113456586e-01 5.994789825046e-01 5.984845587706e-01 5.975288510787e-01 5.966123978685e-01 5.957356225953e-01 5.948995970225e-01 5.941038073860e-01 5.933486411435e-01 5.926357775626e-01 5.919641132378e-01 5.913352329468e-01 5.907481315732e-01 5.902030181760e-01 5.897011765323e-01 5.892419080299e-01 5.888252408531e-01 5.884510838111e-01 5.881204022888e-01 5.878320081102e-01 5.875855858182e-01 5.873824956766e-01 5.872211674967e-01 5.871019961738e-01 5.870235090534e-01 5.869870256867e-01 5.869917502802e-01 5.870363708743e-01 5.871208936892e-01 5.872452425059e-01 5.874078497127e-01 5.876095392853e-01 5.878482219238e-01 5.881237329129e-01 5.884355169389e-01 5.887825637664e-01 5.891645870498e-01 5.895798112543e-01 5.900275622206e-01 5.905076868600e-01 5.910181811531e-01 5.915588443587e-01 5.921279542007e-01 5.927247506473e-01 5.933481905967e-01 5.939971430586e-01 5.946704392104e-01 5.953663395106e-01 5.960843614579e-01 5.968235641662e-01 5.975809821187e-01 5.983574454734e-01 5.991491521990e-01 5.999577302869e-01 6.007799690501e-01 6.016144741318e-01 6.024606538028e-01 6.033155532258e-01 6.041810447645e-01 6.050516914610e-01 6.059284681858e-01 6.068098096798e-01 6.076930919814e-01 6.085790003364e-01 6.094625404166e-01 6.103463721660e-01 6.112265316273e-01 6.121018236907e-01 6.129719630131e-01 6.138323798446e-01 6.146868397288e-01 6.155282693470e-01 6.163596190928e-01 6.171773807635e-01 6.179790571349e-01 6.187672481488e-01 6.195351939739e-01 6.202864151648e-01 6.210166114111e-01 6.217241614885e-01 6.224107971036e-01 6.230703116265e-01 6.237067604666e-01 6.243139644618e-01 6.248945633645e-01 6.254462879129e-01 6.259647667507e-01 6.264550873423e-01 6.269081329157e-01 6.273302015026e-01 6.277152997653e-01 6.280637797824e-01 6.283767974573e-01 6.286472837614e-01 6.288817095429e-01 6.290733512810e-01 6.292247085380e-01 6.293330977359e-01 6.293965939460e-01 6.294199129488e-01 6.293932810121e-01 6.293248838686e-01 6.292077618631e-01 6.290435025355e-01 6.288333322096e-01 6.285707072538e-01 6.282639274658e-01 6.279027911671e-01 6.274948090371e-01 6.270350421446e-01 6.265229473384e-01 6.259633995745e-01 6.253477029420e-01 6.246854185925e-01 6.239665810564e-01 6.231977992195e-01 6.223774797967e-01 6.215017960053e-01 6.205790984668e-01 6.195981907678e-01 6.185700429309e-01 6.174872790884e-01 6.163529390436e-01 6.151706577667e-01 6.139320000895e-01 6.126490293054e-01 6.113103569044e-01 6.099261591103e-01 6.084915956016e-01 6.070073808255e-01 6.054799083402e-01 6.038994172622e-01 6.022797795427e-01 6.006099707107e-01 5.988988716235e-01 5.971454442196e-01 5.953461262699e-01 5.935124999348e-01 5.916327183627e-01 5.897210196346e-01 5.877689803524e-01 5.857811462813e-01 5.837637599643e-01 5.817077559310e-01 5.796287845366e-01 5.775137339561e-01 5.753769808775e-01 5.732131108117e-01 5.710235597850e-01 5.688185562589e-01 5.665866368483e-01 5.643448762975e-01 5.620820413433e-01 5.598092967212e-01 5.575265573182e-01 5.552314882465e-01 5.529361114607e-01 5.506309644498e-01 5.483305893097e-01 5.460281005633e-01 5.437301727115e-01 5.414404004481e-01 5.391559939176e-01 5.368889208435e-01 5.346310837017e-01 5.323937998028e-01 5.301746230546e-01 5.279785308041e-01 5.258102935965e-01 5.236664511651e-01 5.215573769695e-01 5.194785696208e-01 5.174392517902e-01 5.154383313707e-01 5.134778802066e-01 5.115648343414e-01 5.096957373295e-01 5.078800139891e-01 5.061133452533e-01 5.044037606223e-01 5.027507121470e-01 5.011559707046e-01 4.996253908123e-01 4.981559535759e-01 4.967552646071e-01 4.954199928401e-01 4.941553327898e-01 4.929622988480e-01 4.918406291970e-01 4.907955454961e-01 4.898229775475e-01 4.889296053496e-01 4.881118936975e-01 4.873729039277e-01 4.867136479425e-01 4.861317019529e-01 4.856323845328e-01 4.852092659116e-01 4.848683646945e-01 4.846058959786e-01 4.844211587134e-01 4.843177682778e-01 4.842873502291e-01 4.843374798180e-01 4.844602476815e-01 4.846579797859e-01 4.849286884024e-01 4.852673895459e-01 4.856792800611e-01 4.861536716516e-01 4.866969691890e-01 4.873003774213e-01 4.879637128779e-01 4.886871099964e-01 4.894610733310e-01 4.902928972852e-01 4.911688961103e-01 4.920939477060e-01 4.930621177208e-01 4.940687205683e-01 4.951151001862e-01 4.961906635521e-01 4.973013145989e-01 4.984356084899e-01 4.995942372198e-01 5.007732466248e-01 5.019669080353e-01 5.031766707626e-01 5.043920065816e-01 5.056162161557e-01 5.068405698723e-01 5.080646107654e-01 5.092841857040e-01 5.104932784382e-01 5.116936515242e-01 5.128754708726e-01 5.140404619521e-01 5.151821713812e-01 5.162985836833e-01 5.173873543633e-01 5.184412259919e-01 5.194629239465e-01 5.204434427948e-01 5.213838179203e-01 5.222789727849e-01 5.231257255200e-01 5.239234598048e-01 5.246648823912e-01 5.253528310539e-01 5.259805075449e-01 5.265466064821e-01 5.270491611084e-01 5.274841334636e-01 5.278518760074e-01 5.281461857259e-01 5.283686789493e-01 5.285154943852e-01 5.285838333983e-01 5.285743421537e-01 5.284810083816e-01 5.283078287222e-01 5.280475435936e-01 5.277030925542e-01 5.272698301625e-01 5.267476717584e-01 5.261374907170e-01 5.254331150203e-01 5.246404942917e-01 5.237523523212e-01 5.227722858204e-01 5.216988419788e-01 5.205283866588e-01 5.192659567160e-01 5.179063641217e-01 5.164540174317e-01 5.149056913961e-01 5.132623818873e-01 5.115268461538e-01 5.096953505158e-01 5.077740819176e-01 5.057589393496e-01 5.036530945373e-01 5.014591779175e-01 4.991751793780e-01 4.968064050689e-01 4.943516614378e-01 4.918155101950e-01 4.891972534667e-01 4.865020088819e-01 4.837309389773e-01 4.808865268542e-01 4.779735309679e-01 4.749927965523e-01 4.719503490148e-01 4.688473598184e-01 4.656895688824e-01 4.624805396762e-01 4.592239640930e-01 4.559262855009e-01 4.525896899687e-01 4.492221351794e-01 4.458271710167e-01 4.424103933363e-01 4.389795722198e-01 4.355368024919e-01 4.320943724027e-01 4.286524615113e-01 4.252225535763e-01 4.218091118967e-01 4.184195509509e-01 4.150627153849e-01 4.117428831137e-01 4.084723356678e-01 4.052535135668e-01 4.020979063523e-01 3.990126955668e-01 3.960033343494e-01 3.930820886372e-01 3.902511138141e-01 3.875229933252e-01 3.849010719082e-01 3.823952400884e-01 3.800119337414e-01 3.777559352200e-01 3.756368651050e-01 3.736552582636e-01 3.718213761302e-01 3.701371190895e-01 3.686067466665e-01 3.672351383419e-01 3.660211681519e-01 3.649717547781e-01 3.640841806040e-01 3.633604501242e-01 3.627990292273e-01 3.623979434070e-01 3.621584253278e-01 3.620717133921e-01 3.621387481190e-01 3.623521560999e-01 3.627062424300e-01 3.631973106481e-01 3.638131611321e-01 3.645528727199e-01 3.654014518852e-01 3.663541955283e-01 3.674009991567e-01 3.685293533964e-01 3.697344288732e-01 3.710000050153e-01 3.723185092660e-01 3.736787116148e-01 3.750686047377e-01 3.764792812381e-01 3.778957008051e-01 3.793107142699e-01 3.807112642853e-01 3.820874430450e-01 3.834286914793e-01 3.847234288008e-01 3.859632813423e-01 3.871372910704e-01 3.882380297207e-01 3.892536200134e-01 3.901780582297e-01 3.910018277431e-01 3.917181924749e-01 3.923201300734e-01 3.927994708258e-01 3.931533683928e-01 3.933734877855e-01 3.934562488538e-01 3.933982272287e-01 3.931938842042e-01 3.928440828328e-01 3.923421164535e-01 3.916905172112e-01 3.908861852923e-01 3.899296020828e-01 3.888233160685e-01 3.875656094257e-01 3.861628374852e-01 3.846151687005e-01 3.829274435983e-01 3.811057259168e-01 3.791545615908e-01 3.770808361388e-01 3.748921955210e-01 3.725967680588e-01 3.702046430966e-01 3.677250547476e-01 3.651705898829e-01 3.625511949291e-01 3.598822182456e-01 3.571753317283e-01 3.544473625810e-01 3.517112663455e-01 3.489856615193e-01 3.462867629465e-01 3.436319640161e-01 3.410407733351e-01 3.385296596582e-01 3.361214202157e-01 3.338323004204e-01 3.316829419706e-01 3.296933299611e-01 3.278808528697e-01 3.262679426442e-01 3.248672377612e-01 3.237000589212e-01 3.227820337033e-01 3.221251692837e-01 3.217464137302e-01 3.216533188901e-01 3.218584144264e-01 3.223663662778e-01 3.231840032688e-01 3.243130928087e-01 3.257536691328e-01 3.275054316022e-01 3.295603736423e-01 3.319168998847e-01 3.345598704259e-01 3.374838695332e-01 3.406728498605e-01 3.441116118369e-01 3.477885272537e-01 3.516788338564e-01 3.557723135024e-01 3.600419083859e-01 3.644716032433e-01 3.690411645268e-01 3.737232015209e-01 3.785057791941e-01 3.833566328754e-01 3.882625847825e-01 3.931975696887e-01 3.981393569378e-01 4.030734650799e-01 4.079688083099e-01 4.128159518794e-01 4.175874134073e-01 4.222666251592e-01 4.268390490994e-01 4.312787379863e-01 4.355782827900e-01 4.397118946353e-01 4.436725630165e-01 4.474413906220e-01 4.510039851555e-01 4.543530353239e-01 4.574693487968e-01 4.603516276249e-01 4.629823558888e-01 4.653586839466e-01 4.674734394891e-01 4.693151150727e-01 4.708905772709e-01 4.721837904871e-01 4.732044956951e-01 4.739464981924e-01 4.744103732145e-01 4.746069308627e-01 4.745289101461e-01 4.741948550799e-01 4.736025860890e-01 4.727667453339e-01 4.716999841296e-01 4.704094088355e-01 4.689175950609e-01 4.672319306285e-01 4.653789263708e-01 4.633732888458e-01 4.612364787103e-01 4.589945076779e-01 4.566654454965e-01 4.542837504189e-01 4.518663424482e-01 4.494476354204e-01 4.470540472042e-01 4.447118882766e-01 4.424562352299e-01 4.403075585763e-01 4.383054016577e-01 4.364678087068e-01 4.348284568995e-01 4.334112319952e-01 4.322372425703e-01 4.313361729509e-01 4.307161919111e-01 4.304040784452e-01 4.304062103737e-01 4.307356993859e-01 4.314001342578e-01 4.323963975831e-01 4.337324327237e-01 4.353930949969e-01 4.373782453272e-01 4.396708108227e-01 4.422548908035e-01 4.451161912025e-01 4.482247414273e-01 4.515644576545e-01 4.551010634155e-01 4.588100553404e-01 4.626589737910e-01 4.666143531006e-01 4.706475442824e-01 4.747171045171e-01 4.787981032534e-01 4.828459465591e-01 4.868333778403e-01 4.907225518289e-01 4.944775014866e-01 4.980729831488e-01 5.014638288479e-01 5.046311633394e-01 5.075364836524e-01 5.101517890769e-01 5.124563093591e-01 5.144128366646e-01 5.160102839410e-01 5.172173708464e-01 5.180197956808e-01 5.184001442710e-01 5.183402976881e-01 5.178377050772e-01 5.168731379660e-01 5.154526043245e-01 5.135681406172e-01 5.112242189305e-01 5.084328604818e-01 5.051961971711e-01 5.015423271017e-01 4.974825721902e-01 4.930500398741e-01 4.882752506950e-01 4.831939647518e-01 4.778541012492e-01 4.722990731461e-01 4.665915339020e-01 4.607845824045e-01 4.549490145900e-01 4.491550730757e-01 4.434734535521e-01 4.379884776641e-01 4.327722376867e-01 4.279093537348e-01 4.234736970417e-01 4.195418601729e-01 4.161804969363e-01 4.134472423959e-01 4.113949879555e-01 4.100510927502e-01 4.094459157582e-01 4.095757491857e-01 4.104314351540e-01 4.119856167855e-01 4.141869728577e-01 4.169833505126e-01 4.202925300240e-01 4.240355111726e-01 4.281162675218e-01 4.324328168551e-01 4.368853379953e-01 4.413606036852e-01 4.457607009659e-01 4.499748488045e-01 4.539078193983e-01 4.574630610633e-01 4.605506109669e-01 4.630961144901e-01 4.650208956711e-01 4.662700297859e-01 4.667874803940e-01 4.665353279764e-01 4.654875100775e-01 4.636235753675e-01 4.609480089379e-01 4.574662006492e-01 4.532097500247e-01 4.482158080898e-01 4.425425824163e-01 4.362634615821e-01 4.294618320125e-01 4.222501670247e-01 4.147390579204e-01 4.070716355624e-01 3.993922376263e-01 3.918609305382e-01 3.846539105980e-01 3.779348191810e-01 3.718878811219e-01 3.666728016431e-01 3.624452354849e-01 3.593392823224e-01 3.574505738044e-01 3.568539787666e-01 3.575685935288e-01 3.595886577155e-01 3.628560448943e-01 3.672811675825e-01 3.727487830500e-01 3.791120884309e-01 3.862206121290e-01 3.939031379787e-01 4.019999494618e-01 4.103451732519e-01 4.187848770763e-01 4.271778471622e-01 4.353844995205e-01 4.432960851172e-01 4.507972185199e-01 4.578007536156e-01 4.642263685127e-01 4.700033744525e-01 4.750819476411e-01 4.794092426262e-01 4.829587778030e-01 4.857013292143e-01 4.876265080107e-01 4.887307650703e-01 4.890182465469e-01 4.885167071652e-01 4.872490687140e-01 4.852685461980e-01 4.826346516836e-01 4.794259989192e-01 4.757443229648e-01 4.717004269393e-01 4.674373551413e-01 4.631085217447e-01 4.588906944783e-01 4.549748223187e-01 4.515551004506e-01 4.488403281000e-01 4.470192788996e-01 4.462724247757e-01 4.467447471289e-01 4.485426962775e-01 4.517227831918e-01 4.562800060670e-01 4.621575735395e-01 4.692289099784e-01 4.773273603910e-01 4.862340309788e-01 4.956979460026e-01 5.054534953351e-01 5.152150940786e-01 5.247066234456e-01 5.336588575965e-01 5.418202708661e-01 5.489675643834e-01 5.549050028367e-01 5.594770718214e-01 5.625602534141e-01 5.640794473561e-01 5.639979492689e-01 5.623190833808e-01 5.590986287636e-01 5.544226774894e-01 5.484245265988e-01 5.412710331884e-01 5.331614468170e-01 5.243239777801e-01 5.150046377967e-01 5.054687823869e-01 4.959822200532e-01 4.868122285137e-01 4.782123553420e-01 4.704118048982e-01 4.636141625387e-01 4.579786224526e-01 4.536231089785e-01 4.506130318357e-01 4.489648978336e-01 4.486495777563e-01 4.495875419611e-01 4.516649902992e-01 4.547317582233e-01 4.586146964337e-01 4.631188848529e-01 4.680355207961e-01 4.731500890331e-01 4.782411437062e-01 4.830922245273e-01 4.874905806512e-01 4.912382038061e-01 4.941575605175e-01 4.960900232704e-01 4.969150092817e-01 4.965449909546e-01 4.949411791605e-01 4.921102519452e-01 4.881105796606e-01 4.830609847817e-01 4.771235140051e-01 4.705175850216e-01 4.634943528073e-01 4.563369145714e-01 4.493420263622e-01 4.427938694993e-01 4.369560820808e-01 4.320399014275e-01 4.282038731248e-01 4.255318325641e-01 4.240389375873e-01 4.236863331160e-01 4.243838842567e-01 4.260285748249e-01 4.273278281592e-01 4.282722256324e-01 4.296078992610e-01 4.321236876791e-01 4.362077379808e-01 4.416335734171e-01 4.476754008863e-01 4.535159231986e-01 4.586795690305e-01 4.632716463873e-01 4.679119098506e-01 4.734041008251e-01 4.802819529459e-01 4.884831443677e-01 4.973571634969e-01 5.059596881293e-01 5.134858378046e-01 5.196154585895e-01 5.246112505255e-01 5.291140524881e-01 5.337722050418e-01 5.388690882865e-01 5.441278684817e-01 5.488353395054e-01 5.522011666476e-01 5.537394163486e-01 5.535184179734e-01 5.521540848506e-01 5.505351209013e-01 5.493996325627e-01 5.490007640587e-01 5.489996377654e-01 5.486620900745e-01 5.472534017305e-01 5.444278194547e-01 5.403890498111e-01 5.357906949548e-01 5.314078702359e-01 5.277215102754e-01 5.246540622147e-01 5.216134194730e-01 5.178129806054e-01 5.126899100429e-01 5.062479750243e-01 4.991249571129e-01 4.923506310474e-01 4.869158595098e-01 4.833463706276e-01 4.814999322245e-01 4.807308825220e-01 4.803169586500e-01 4.798926008908e-01 4.796483998883e-01 4.802285317253e-01 4.823286913603e-01 4.862291776499e-01 4.915420294504e-01 4.972940159695e-01 5.023108928889e-01 5.057038335393e-01 5.071972683472e-01 5.071660984922e-01 5.063957299836e-01 5.056657777885e-01 5.053372585358e-01 5.051920269303e-01 5.045990937387e-01 5.028877224272e-01 4.997531305472e-01 4.954877809953e-01 4.908942388397e-01 4.869280206172e-01 4.842429618093e-01 4.828519637693e-01 4.821105926363e-01 4.810562550617e-01 4.789055478171e-01 4.754458833996e-01 4.711756386981e-01 4.671229579199e-01 4.644028562270e-01 4.637487445263e-01 4.652642829455e-01 4.685003711763e-01 4.728210671004e-01 4.778112111216e-01 4.834606976079e-01 4.900364518218e-01 4.977341637370e-01 5.062906094565e-01 5.148147874389e-01 5.219733019772e-01 5.264334190981e-01 5.273712113603e-01 5.249016294523e-01 5.203499047765e-01 5.168906068371e-01 5.093260795094e-01 4.955417107067e-01 4.701473899605e-01 4.567605877201e-01 4.672764897221e-01 4.925299355129e-01 5.125515462508e-01 5.130418618939e-01 4.931938006903e-01 4.660222449076e-01 4.518730734288e-01 4.630500304647e-01 4.915666306202e-01 5.173495243031e-01 5.244022074380e-01 5.091017155162e-01 4.814879693928e-01 4.612312818739e-01 4.652152944889e-01 4.922495516969e-01 5.243926850881e-01 5.423916041368e-01 5.363114001398e-01 5.083109388590e-01 4.714789643675e-01 4.446885097057e-01 4.411114117217e-01 4.574164387077e-01 4.781053334037e-01 4.892244878150e-01 4.862706744983e-01 4.746947078075e-01 4.656557772287e-01 4.678622275890e-01 4.801745621849e-01 4.923553617216e-01 4.929343193866e-01 4.765712811563e-01 4.478478789110e-01 4.215930626562e-01 4.166011632893e-01 4.406543922030e-01 4.819024993268e-01 5.193475584953e-01 5.360358594381e-01 5.243451135772e-01 4.871714277186e-01 4.378891430227e-01 3.980330881992e-01 3.871049507782e-01 4.057582695230e-01 4.356270415720e-01 4.574211887277e-01 4.623187296713e-01 4.531453428927e-01 4.409818335601e-01 4.378823152333e-01 4.476342044301e-01 4.629591506243e-01 4.725088911565e-01 4.697269755583e-01 4.572340852220e-01 4.460185648051e-01 4.487350864755e-01 4.692603620436e-01 4.989257923355e-01 5.238965366019e-01 5.342788100389e-01 5.282272216681e-01 5.115668330118e-01 4.940830619677e-01 4.833954167788e-01 4.801678224598e-01 4.793277230989e-01 4.763494875941e-01 4.724292104859e-01 4.742324980100e-01 4.878558880777e-01 5.116420792170e-01 5.355904737232e-01 5.476028255471e-01 5.403096468223e-01 5.149646809664e-01 4.821658725224e-01 4.584717647170e-01 4.567757079571e-01 4.758472510389e-01 5.020670215290e-01 5.208935064392e-01 5.245074682519e-01 5.126862075984e-01 4.902162119212e-01 4.631512515344e-01 4.360576769533e-01 4.121017517991e-01 3.955710312597e-01 3.931206572838e-01 4.094677884109e-01 4.407112294042e-01 4.743941638138e-01
 8.158988295202e-01 8.157886664868e-01 8.159489525477e-01 8.163959567195e-01 8.169223558613e-01 8.172539807783e-01 8.172613554665e-01 8.170600501772e-01 8.169208962900e-01 8.170605046481e-01 8.174748570395e-01 8.179450859184e-01 8.182053685562e-01 8.181421409699e-01 8.178829646995e-01 8.177031282601e-01 8.178157446424e-01 8.182001125069e-01 8.186155384921e-01 8.187953632890e-01 8.186558704395e-01 8.183559123753e-01 8.181695763249e-01 8.182760190539e-01 8.186246081783e-01 8.189727895635e-01 8.190730694609e-01 8.188695556108e-01 8.185433618114e-01 8.183691282440e-01 8.184954134637e-01 8.188274981741e-01 8.191045893830e-01 8.191103274276e-01 8.188434488803e-01 8.185181607064e-01 8.183880416510e-01 8.185405267026e-01 8.188339192175e-01 8.190190232651e-01 8.189368171902e-01 8.186352954225e-01 8.183248877935e-01 8.182171493107e-01 8.183633489867e-01 8.186123217066e-01 8.187272134515e-01 8.185717364414e-01 8.182193114333e-01 8.178962758007e-01 8.178042789522e-01 8.179559820005e-01 8.181647504612e-01 8.181926454662e-01 8.179433213715e-01 8.175396212476e-01 8.172190608013e-01 8.171415395998e-01 8.172676841152e-01 8.173990194740e-01 8.173327355954e-01 8.170135226709e-01 8.165721836782e-01 8.162251928522e-01 8.161111414883e-01 8.161874355042e-01 8.162602388655e-01 8.161275268376e-01 8.157319622145e-01 8.152137612583e-01 8.148130493676e-01 8.146816793490e-01 8.147531679672e-01 8.147883260576e-01 8.145660868783e-01 8.140647303684e-01 8.134835499940e-01 8.130857294606e-01 8.129847503423e-01 8.130490591737e-01 8.130125578442e-01 8.126878848375e-01 8.121150758921e-01 8.115232406471e-01 8.111463635873e-01 8.110460199146e-01 8.110648352178e-01 8.109525446273e-01 8.105545255418e-01 8.099301881189e-01 8.093068081976e-01 8.089082457185e-01 8.087873504460e-01 8.087754420358e-01 8.086056699037e-01 8.081194139832e-01 8.073982715925e-01 8.067112982117e-01 8.063073089737e-01 8.062086426876e-01 8.061810935913e-01 8.059157680842e-01 8.052840606808e-01 8.044528435928e-01 8.037540445716e-01 8.034099751791e-01 8.033439709362e-01 8.032425244811e-01 8.028122899733e-01 8.020283797321e-01 8.011519152896e-01 8.005111029937e-01 8.002290534860e-01 8.001243629100e-01 7.998692285724e-01 7.992617209233e-01 7.983848556442e-01 7.975286718468e-01 7.969485512730e-01 7.966608619608e-01 7.964423496431e-01 7.960173750984e-01 7.952821497202e-01 7.943746855577e-01 7.935558942757e-01 7.929972650338e-01 7.926513946012e-01 7.923015161928e-01 7.917401689898e-01 7.909327277402e-01 7.900327360169e-01 7.892484963378e-01 7.886809965975e-01 7.882497759134e-01 7.877700043112e-01 7.871050539470e-01 7.862657260133e-01 7.853895696770e-01 7.846213372015e-01 7.840038866446e-01 7.834579743329e-01 7.828540029488e-01 7.821153148202e-01 7.812679645792e-01 7.804055756838e-01 7.796132602289e-01 7.789101762883e-01 7.782482263536e-01 7.775495002750e-01 7.767663535231e-01 7.759117115591e-01 7.750402807598e-01 7.742065636034e-01 7.734285258996e-01 7.726796472787e-01 7.719103520568e-01 7.710895482039e-01 7.702222482373e-01 7.693388376973e-01 7.684677058117e-01 7.676218767773e-01 7.667924580004e-01 7.659592252457e-01 7.651042186286e-01 7.642192277453e-01 7.633100981643e-01 7.623924557706e-01 7.614852575560e-01 7.605959102237e-01 7.597155604061e-01 7.588259050843e-01 7.579140933755e-01 7.569777346163e-01 7.560283877082e-01 7.550822754138e-01 7.541475926205e-01 7.532229033838e-01 7.522978407518e-01 7.513575708217e-01 7.503928330111e-01 7.494103081294e-01 7.484280115510e-01 7.474598002931e-01 7.465038020890e-01 7.455458111678e-01 7.445691030729e-01 7.435731260159e-01 7.425715376595e-01 7.415790695082e-01 7.405984616188e-01 7.396190705698e-01 7.386284440658e-01 7.376234366203e-01 7.366147866773e-01 7.356143868400e-01 7.346242748779e-01 7.336335014243e-01 7.326322471782e-01 7.316191634675e-01 7.306043241155e-01 7.296005513694e-01 7.286064894704e-01 7.276115931235e-01 7.266045311390e-01 7.255859776772e-01 7.245674926046e-01 7.235586410622e-01 7.225589198394e-01 7.215553388230e-01 7.205408411013e-01 7.195188507704e-01 7.184974656851e-01 7.174850734334e-01 7.164786115291e-01 7.154696822771e-01 7.144512544809e-01 7.134276445625e-01 7.124080292853e-01 7.113978776701e-01 7.103918115605e-01 7.093835103181e-01 7.083683137700e-01 7.073529171082e-01 7.063458389346e-01 7.053483061472e-01 7.043544027992e-01 7.033578811494e-01 7.023603043150e-01 7.013685441212e-01 7.003875044611e-01 6.994159864735e-01 6.984457523589e-01 6.974745012865e-01 6.965069348698e-01 6.955492890383e-01 6.946018733694e-01 6.936601992997e-01 6.927182842298e-01 6.917783281239e-01 6.908472122658e-01 6.899260759479e-01 6.890119238992e-01 6.881003027240e-01 6.871907394854e-01 6.862876978557e-01 6.853963684923e-01 6.845143537180e-01 6.836376495509e-01 6.827653094062e-01 6.819015300614e-01 6.810477998567e-01 6.802065652864e-01 6.793738376748e-01 6.785482527316e-01 6.777318905628e-01 6.769276745120e-01 6.761341559274e-01 6.753506542957e-01 6.745763074749e-01 6.738119168682e-01 6.730594862208e-01 6.723189696359e-01 6.715876892134e-01 6.708663704026e-01 6.701568388213e-01 6.694609612682e-01 6.687783013623e-01 6.681070459650e-01 6.674464083194e-01 6.667984971945e-01 6.661649395276e-01 6.655469110044e-01 6.649422489364e-01 6.643501750543e-01 6.637723012967e-01 6.632087877176e-01 6.626618859234e-01 6.621287559307e-01 6.616085718783e-01 6.611037940503e-01 6.606143999799e-01 6.601415382059e-01 6.596852571272e-01 6.592446188434e-01 6.588187999283e-01 6.584083088059e-01 6.580136852377e-01 6.576352495191e-01 6.572748023531e-01 6.569328996566e-01 6.566086708132e-01 6.563002712642e-01 6.560072912289e-01 6.557307473571e-01 6.554725407597e-01 6.552327285649e-01 6.550118222827e-01 6.548082826746e-01 6.546221565968e-01 6.544537150466e-01 6.543021246493e-01 6.541690030253e-01 6.540552867657e-01 6.539604121028e-01 6.538854183552e-01 6.538286674250e-01 6.537899312167e-01 6.537683027691e-01 6.537663179578e-01 6.537841528933e-01 6.538225191294e-01 6.538805260246e-01 6.539559017668e-01 6.540493904108e-01 6.541610903757e-01 6.542933468661e-01 6.544466339247e-01 6.546200908491e-01 6.548116010986e-01 6.550202427673e-01 6.552471031343e-01 6.554935907374e-01 6.557609650200e-01 6.560488648473e-01 6.563546574768e-01 6.566781100673e-01 6.570182479208e-01 6.573774481228e-01 6.577575551046e-01 6.581564283815e-01 6.585746299541e-01 6.590099065469e-01 6.594610296409e-01 6.599302231121e-01 6.604191213439e-01 6.609268133039e-01 6.614526887584e-01 6.619949142679e-01 6.625528250724e-01 6.631274799817e-01 6.637212161486e-01 6.643324223409e-01 6.649608639679e-01 6.656046681149e-01 6.662634152236e-01 6.669391099300e-01 6.676312996444e-01 6.683404929088e-01 6.690653629349e-01 6.698041490070e-01 6.705578453782e-01 6.713270644506e-01 6.721116771592e-01 6.729109259147e-01 6.737243379581e-01 6.745510728017e-01 6.753907137000e-01 6.762454273467e-01 6.771129375160e-01 6.779937785884e-01 6.788861084109e-01 6.797901445275e-01 6.807064426347e-01 6.816344188538e-01 6.825742973534e-01 6.835250080330e-01 6.844854610889e-01 6.854559955323e-01 6.864363798035e-01 6.874273731582e-01 6.884269492869e-01 6.894360328134e-01 6.904522530250e-01 6.914767837109e-01 6.925099225438e-01 6.935499731873e-01 6.945976037731e-01 6.956516605767e-01 6.967112384729e-01 6.977774450728e-01 6.988498266798e-01 6.999279744113e-01 7.010099885437e-01 7.020960798141e-01 7.031868265760e-01 7.042814903155e-01 7.053802160069e-01 7.064815615960e-01 7.075853557429e-01 7.086907424034e-01 7.097974570040e-01 7.109070093568e-01 7.120161813591e-01 7.131269266042e-01 7.142373839252e-01 7.153460637498e-01 7.164553782594e-01 7.175636833004e-01 7.186694564961e-01 7.197744426621e-01 7.208765359529e-01 7.219756661831e-01 7.230717675407e-01 7.241640798862e-01 7.252521499328e-01 7.263361372627e-01 7.274148995698e-01 7.284893650601e-01 7.295569335518e-01 7.306188205199e-01 7.316742534416e-01 7.327225411574e-01 7.337639414161e-01 7.347971792403e-01 7.358225472879e-01 7.368390049189e-01 7.378469217913e-01 7.388451545442e-01 7.398330218744e-01 7.408111404513e-01 7.417788197794e-01 7.427361358946e-01 7.436815034277e-01 7.446149321254e-01 7.455365286182e-01 7.464451555892e-01 7.473413777618e-01 7.482243620085e-01 7.490938499737e-01 7.499486384779e-01 7.507888982790e-01 7.516143727425e-01 7.524247294626e-01 7.532193373698e-01 7.539980497532e-01 7.547604673372e-01 7.555061797837e-01 7.562347223065e-01 7.569461760227e-01 7.576396259048e-01 7.583148845263e-01 7.589721562024e-01 7.596101331224e-01 7.602288068605e-01 7.608286988634e-01 7.614086284911e-01 7.619681501589e-01 7.625070624896e-01 7.630252213956e-01 7.635224685633e-01 7.639986406202e-01 7.644534751226e-01 7.648861791466e-01 7.652964928278e-01 7.656834836682e-01 7.660484682939e-01 7.663905783028e-01 7.667086434655e-01 7.670044264022e-01 7.672749653489e-01 7.675219289464e-01 7.677443914458e-01 7.679424906143e-01 7.681163980112e-01 7.682643715228e-01 7.683875842680e-01 7.684849322995e-01 7.685570016095e-01 7.686031157768e-01 7.686232205776e-01 7.686165430424e-01 7.685838741645e-01 7.685242136548e-01 7.684383348533e-01 7.683246639210e-01 7.681837319208e-01 7.680161280685e-01 7.678212329766e-01 7.675985078001e-01 7.673487734386e-01 7.670707678479e-01 7.667643469633e-01 7.664308609672e-01 7.660691712494e-01 7.656795126451e-01 7.652615614812e-01 7.648147995522e-01 7.643410929666e-01 7.638373173739e-01 7.633068792080e-01 7.627476859461e-01 7.621593528704e-01 7.615437970571e-01 7.608988084089e-01 7.602263338955e-01 7.595251305364e-01 7.587951364971e-01 7.580374948875e-01 7.572517704648e-01 7.564376548249e-01 7.555960712968e-01 7.547246526886e-01 7.538271234828e-01 7.529018727660e-01 7.519478765240e-01 7.509684737528e-01 7.499601647329e-01 7.489251639959e-01 7.478635032564e-01 7.467742785563e-01 7.456592111822e-01 7.445167842523e-01 7.433491890759e-01 7.421553504561e-01 7.409356159555e-01 7.396907733099e-01 7.384201591679e-01 7.371251030613e-01 7.358060490224e-01 7.344617558837e-01 7.330939933235e-01 7.317025878580e-01 7.302875423461e-01 7.288505843421e-01 7.273899609649e-01 7.259078349964e-01 7.244041779498e-01 7.228783615578e-01 7.213326435106e-01 7.197657528317e-01 7.181794420500e-01 7.165733762377e-01 7.149481282106e-01 7.133042853408e-01 7.116433549643e-01 7.099637879709e-01 7.082687123468e-01 7.065569442139e-01 7.048283875373e-01 7.030854996378e-01 7.013273281605e-01 6.995562247796e-01 6.977706573991e-01 6.959727361949e-01 6.941636859742e-01 6.923419518403e-01 6.905105458046e-01 6.886686047767e-01 6.868176670158e-01 6.849586484994e-01 6.830914050156e-01 6.812171416229e-01 6.793367112909e-01 6.774507887611e-01 6.755607488498e-01 6.736657295944e-01 6.717686112482e-01 6.698685808329e-01 6.679676777744e-01 6.660663345850e-01 6.641658351041e-01 6.622658366906e-01 6.603690866247e-01 6.584741749884e-01 6.565837750734e-01 6.546988588175e-01 6.528194695237e-01 6.509462901928e-01 6.490810927226e-01 6.472248559826e-01 6.453780460887e-01 6.435421118117e-01 6.417175758965e-01 6.399058962011e-01 6.381068729120e-01 6.363227519505e-01 6.345544558694e-01 6.328025115113e-01 6.310677468288e-01 6.293515143944e-01 6.276547263208e-01 6.259781265877e-01 6.243225109527e-01 6.226897746776e-01 6.210800930819e-01 6.194941771004e-01 6.179341102501e-01 6.163996506629e-01 6.148924889597e-01 6.134128132856e-01 6.119624843902e-01 6.105416938441e-01 6.091516995365e-01 6.077928756124e-01 6.064661218463e-01 6.051724725233e-01 6.039124424229e-01 6.026875740886e-01 6.014975293148e-01 6.003435555716e-01 5.992266535538e-01 5.981468791312e-01 5.971053219200e-01 5.961024968356e-01 5.951386076218e-01 5.942147476036e-01 5.933305857817e-01 5.924879324717e-01 5.916856185892e-01 5.909250839945e-01 5.902066266996e-01 5.895297800119e-01 5.888963649960e-01 5.883053274761e-01 5.877572998561e-01 5.872517212155e-01 5.867896569310e-01 5.863708637279e-01 5.859951990412e-01 5.856623524266e-01 5.853732188421e-01 5.851266381995e-01 5.849229018166e-01 5.847614432928e-01 5.846427828222e-01 5.845659507183e-01 5.845303926595e-01 5.845372483347e-01 5.845832883064e-01 5.846706301179e-01 5.847972197313e-01 5.849633303072e-01 5.851680449512e-01 5.854097469201e-01 5.856893992422e-01 5.860051111643e-01 5.863561171331e-01 5.867422291054e-01 5.871612421085e-01 5.876141642825e-01 5.880987805603e-01 5.886139220825e-01 5.891594381339e-01 5.897333291947e-01 5.903350059085e-01 5.909629667098e-01 5.916167482535e-01 5.922950558069e-01 5.929957432637e-01 5.937186736764e-01 5.944610567429e-01 5.952232292371e-01 5.960037066987e-01 5.967993090694e-01 5.976120637446e-01 5.984365356474e-01 5.992747296894e-01 6.001235632192e-01 6.009813531744e-01 6.018484425872e-01 6.027204387031e-01 6.035994111671e-01 6.044812548534e-01 6.053650406355e-01 6.062505375411e-01 6.071337470626e-01 6.080170776322e-01 6.088946453891e-01 6.097688308118e-01 6.106359299018e-01 6.114933747445e-01 6.123439817160e-01 6.131807345191e-01 6.140075517570e-01 6.148188853143e-01 6.156147217292e-01 6.163957164222e-01 6.171556618985e-01 6.178992056913e-01 6.186182790102e-01 6.193171310000e-01 6.199927919367e-01 6.206406662349e-01 6.212655493015e-01 6.218589382741e-01 6.224270745220e-01 6.229626123001e-01 6.234666676717e-01 6.239399194346e-01 6.243763702831e-01 6.247815733174e-01 6.251466353384e-01 6.254772780536e-01 6.257691186225e-01 6.260194547271e-01 6.262328222587e-01 6.264005888278e-01 6.265300596720e-01 6.266130990480e-01 6.266535780736e-01 6.266503828685e-01 6.265977217740e-01 6.265037895977e-01 6.263577808037e-01 6.261671934981e-01 6.259265231129e-01 6.256357736442e-01 6.252990890811e-01 6.249067707263e-01 6.244693506875e-01 6.239764439153e-01 6.234352195114e-01 6.228420049560e-01 6.221937310370e-01 6.214989726832e-01 6.207458093233e-01 6.199456552658e-01 6.190894881463e-01 6.181821366835e-01 6.172241208029e-01 6.162088189819e-01 6.151481863428e-01 6.140290702666e-01 6.128632864934e-01 6.116451387696e-01 6.103736467286e-01 6.090573931490e-01 6.076846066985e-01 6.062696916513e-01 6.048005021313e-01 6.032862250859e-01 6.017258247279e-01 6.001151331910e-01 5.984658695854e-01 5.967647637388e-01 5.950273434751e-01 5.932432875845e-01 5.914195876551e-01 5.895585973401e-01 5.876543477535e-01 5.857197358474e-01 5.837431694862e-01 5.817374178096e-01 5.796969207196e-01 5.776246599300e-01 5.755280594639e-01 5.733970413123e-01 5.712481127696e-01 5.690694313152e-01 5.668729163034e-01 5.646564055347e-01 5.624194197605e-01 5.601732248912e-01 5.579072896593e-01 5.556365971415e-01 5.533535609631e-01 5.510649722392e-01 5.487747020981e-01 5.464799713466e-01 5.441912816448e-01 5.419009396700e-01 5.396219591284e-01 5.373499700464e-01 5.350897771180e-01 5.328460980251e-01 5.306161240726e-01 5.284105699417e-01 5.262243086836e-01 5.240663087896e-01 5.219356783018e-01 5.198353145023e-01 5.177716845922e-01 5.157414095418e-01 5.137543652728e-01 5.118059122218e-01 5.099041941861e-01 5.080503052977e-01 5.062450351910e-01 5.044947847915e-01 5.027969147671e-01 5.011594225599e-01 4.995801114631e-01 4.980631800318e-01 4.966113574568e-01 4.952236995655e-01 4.939068081520e-01 4.926572177802e-01 4.914811322950e-01 4.903771138700e-01 4.893475275951e-01 4.883952798004e-01 4.875173876881e-01 4.867202484249e-01 4.859982120128e-01 4.853577103157e-01 4.847964930711e-01 4.843138607199e-01 4.839139045222e-01 4.835895557017e-01 4.833481486472e-01 4.831833819349e-01 4.830975139756e-01 4.830903047775e-01 4.831570425549e-01 4.833031111158e-01 4.835180745101e-01 4.838093512248e-01 4.841692133249e-01 4.845988069763e-01 4.850964335002e-01 4.856550568640e-01 4.862806881184e-01 4.869618995360e-01 4.877040514341e-01 4.884988481554e-01 4.893453311182e-01 4.902434127708e-01 4.911834485489e-01 4.921708798431e-01 4.931942070052e-01 4.942566488985e-01 4.953516779634e-01 4.964753759747e-01 4.976290462916e-01 4.988012102794e-01 4.999966856156e-01 5.012055843042e-01 5.024284267744e-01 5.036597614355e-01 5.048950159555e-01 5.061351461276e-01 5.073703854521e-01 5.086027784939e-01 5.098252560413e-01 5.110352614633e-01 5.122308832702e-01 5.134044168605e-01 5.145588141074e-01 5.156842427197e-01 5.167818944767e-01 5.178467305088e-01 5.188738826019e-01 5.198648358173e-01 5.208103754692e-01 5.217135421326e-01 5.225662015286e-01 5.233689815404e-01 5.241183773135e-01 5.248088814817e-01 5.254421255418e-01 5.260108530185e-01 5.265168255559e-01 5.269543511795e-01 5.273220419726e-01 5.276197684288e-01 5.278409501953e-01 5.279884218622e-01 5.280548602702e-01 5.280432384608e-01 5.279485196379e-01 5.277700880488e-01 5.275079012519e-01 5.271567190848e-01 5.267198025434e-01 5.261912199125e-01 5.255722479763e-01 5.248622745058e-01 5.240581641828e-01 5.231630617504e-01 5.221712591645e-01 5.210858785401e-01 5.199055058755e-01 5.186286253678e-01 5.172579423058e-01 5.157896041233e-01 5.142279362497e-01 5.125693698163e-01 5.108169832449e-01 5.089707296122e-01 5.070302961303e-01 5.049996386936e-01 5.028751730386e-01 5.006632379549e-01 4.983620386084e-01 4.959738943759e-01 4.935015302186e-01 4.909459183323e-01 4.883114997150e-01 4.855975577454e-01 4.828101367457e-01 4.799496372101e-01 4.770200946482e-01 4.740259252371e-01 4.709684505135e-01 4.678549310332e-01 4.646858701915e-01 4.614680154263e-01 4.582050500055e-01 4.549019676970e-01 4.515644158386e-01 4.481964977084e-01 4.448061148059e-01 4.413962618845e-01 4.379756471100e-01 4.345497251449e-01 4.311242101939e-01 4.277076984349e-01 4.243045864926e-01 4.209259737303e-01 4.175758024039e-01 4.142628699954e-01 4.109958540238e-01 4.077796959977e-01 4.046272224698e-01 4.015410147007e-01 3.985334267754e-01 3.956103804223e-01 3.927798227780e-01 3.900505872317e-01 3.874283494428e-01 3.849231950798e-01 3.825391789060e-01 3.802864286665e-01 3.781677677972e-01 3.761912391717e-01 3.743632651874e-01 3.726852330475e-01 3.711652549809e-01 3.698038192530e-01 3.686052839018e-01 3.675724776623e-01 3.667035649598e-01 3.660028107079e-01 3.654653948660e-01 3.650945807220e-01 3.648841997013e-01 3.648323926365e-01 3.649371826053e-01 3.651886685790e-01 3.655883693029e-01 3.661229190566e-01 3.667897614572e-01 3.675794834082e-01 3.684822729046e-01 3.694928340859e-01 3.705968729929e-01 3.717884198815e-01 3.730551789676e-01 3.743852824417e-01 3.757713182942e-01 3.771977805298e-01 3.786575133205e-01 3.801367847349e-01 3.816247139373e-01 3.831111390725e-01 3.845836235493e-01 3.860326023061e-01 3.874455270961e-01 3.888138625814e-01 3.901258636436e-01 3.913726629395e-01 3.925443224112e-01 3.936321296493e-01 3.946277582581e-01 3.955210138946e-01 3.963075508938e-01 3.969769971047e-01 3.975248668987e-01 3.979459509507e-01 3.982310152091e-01 3.983806150455e-01 3.983858755815e-01 3.982464186559e-01 3.979580534389e-01 3.975180893310e-01 3.969280962131e-01 3.961828096961e-01 3.952869115451e-01 3.942384112990e-01 3.930396319921e-01 3.916943539189e-01 3.902031677244e-01 3.885739969278e-01 3.868089333864e-01 3.849148336390e-01 3.828982347380e-01 3.807667895742e-01 3.785298445128e-01 3.761951609578e-01 3.737746640611e-01 3.712779482868e-01 3.687197425928e-01 3.661102912909e-01 3.634654036162e-01 3.607989040570e-01 3.581262970540e-01 3.554659204112e-01 3.528311705918e-01 3.502442660073e-01 3.477189532991e-01 3.452775271788e-01 3.429378520588e-01 3.407175909224e-01 3.386397130706e-01 3.367192569755e-01 3.349796206480e-01 3.334357629880e-01 3.321067590247e-01 3.310115078601e-01 3.301617079701e-01 3.295762960474e-01 3.292644177107e-01 3.292391945374e-01 3.295093843604e-01 3.300816546599e-01 3.309625298150e-01 3.321506801621e-01 3.336519865178e-01 3.354580882149e-01 3.375694826834e-01 3.399771131241e-01 3.426714220083e-01 3.456448591246e-01 3.488779920184e-01 3.523649168154e-01 3.560822623839e-01 3.600153807842e-01 3.641473297578e-01 3.684533330128e-01 3.729211777193e-01 3.775195780260e-01 3.822362891649e-01 3.870456717358e-01 3.919235182988e-01 3.968552007000e-01 4.018084483129e-01 4.067727516322e-01 4.117186686475e-01 4.166290241117e-01 4.214842063606e-01 4.262584963010e-01 4.309425005040e-01 4.355070077551e-01 4.399421211842e-01 4.442267788881e-01 4.483438413303e-01 4.522833685774e-01 4.560219455511e-01 4.595563668210e-01 4.628650800577e-01 4.659416393410e-01 4.687758973578e-01 4.713537598433e-01 4.736760053525e-01 4.757254487083e-01 4.775070019571e-01 4.790098142150e-01 4.802318142192e-01 4.811783779159e-01 4.818389155010e-01 4.822281208477e-01 4.823389182275e-01 4.821826756153e-01 4.817661369787e-01 4.810927691390e-01 4.801814255727e-01 4.790347499319e-01 4.776752982032e-01 4.761130257231e-01 4.743655852273e-01 4.724570822596e-01 4.703992361377e-01 4.682238055512e-01 4.659448901742e-01 4.635956649222e-01 4.611981226287e-01 4.587788013556e-01 4.563712743954e-01 4.539949077215e-01 4.516904531786e-01 4.494771713589e-01 4.473906714502e-01 4.454581053512e-01 4.437042946441e-01 4.421631371175e-01 4.408505427661e-01 4.397986812248e-01 4.390220003265e-01 4.385417322838e-01 4.383752383230e-01 4.385270983493e-01 4.390169821386e-01 4.398384778120e-01 4.410020676511e-01 4.424995003452e-01 4.443245568605e-01 4.464717052536e-01 4.489189226958e-01 4.516577456463e-01 4.546603070921e-01 4.579070388920e-01 4.613722572931e-01 4.650242301711e-01 4.688379490956e-01 4.727751917954e-01 4.768092986229e-01 4.808989923170e-01 4.850148213148e-01 4.891190984224e-01 4.931731728658e-01 4.971497538913e-01 5.010011117685e-01 5.047049426463e-01 5.082181652569e-01 5.115100469382e-01 5.145529590956e-01 5.173060384826e-01 5.197528319584e-01 5.218549028073e-01 5.235921383216e-01 5.249405960844e-01 5.258758816963e-01 5.263856567581e-01 5.264451889285e-01 5.260509798173e-01 5.251871019614e-01 5.238489491753e-01 5.220379312832e-01 5.197478255008e-01 5.169966562744e-01 5.137845728331e-01 5.101342113268e-01 5.060655349138e-01 5.016027498341e-01 4.967830479184e-01 4.916389640511e-01 4.862211707340e-01 4.805750079524e-01 4.747601156403e-01 4.688396637528e-01 4.628767236756e-01 4.569519956497e-01 4.511334409209e-01 4.455097149477e-01 4.401592694311e-01 4.351642407755e-01 4.306072191897e-01 4.265634517046e-01 4.231061843028e-01 4.202912430371e-01 4.181768951597e-01 4.167935104304e-01 4.161657073662e-01 4.162994580987e-01 4.171748564812e-01 4.187722528095e-01 4.210339567246e-01 4.239035607593e-01 4.273031964063e-01 4.311402709804e-01 4.353242212524e-01 4.397442318840e-01 4.442981542849e-01 4.488693829712e-01 4.533546017945e-01 4.576446606578e-01 4.616345381762e-01 4.652331750302e-01 4.683436330074e-01 4.708913945136e-01 4.727984622656e-01 4.740067059083e-01 4.744642113591e-01 4.741300765293e-01 4.729828291753e-01 4.710021194657e-01 4.681947385007e-01 4.645706535285e-01 4.601616949724e-01 4.550143222928e-01 4.491835305793e-01 4.427547844113e-01 4.358118353900e-01 4.284717257095e-01 4.208553412670e-01 4.131012249216e-01 4.053690552766e-01 3.978126890383e-01 3.906150468289e-01 3.839446569799e-01 3.779763320100e-01 3.728791010379e-01 3.687959366710e-01 3.658618530084e-01 3.641644221497e-01 3.637701230347e-01 3.646968756597e-01 3.669243407055e-01 3.703963831077e-01 3.750157160628e-01 3.806647976949e-01 3.871971609459e-01 3.944614903762e-01 4.022906896044e-01 4.105225490415e-01 4.190007832323e-01 4.275672052440e-01 4.360890339445e-01 4.444284029467e-01 4.524729903017e-01 4.601174101796e-01 4.672662516656e-01 4.738448905101e-01 4.797794796812e-01 4.850159888592e-01 4.895046510932e-01 4.932091215358e-01 4.961038473244e-01 4.981688220358e-01 4.994045896420e-01 4.998109211274e-01 4.994118285469e-01 4.982399884138e-01 4.963430943423e-01 4.937934679228e-01 4.906696570609e-01 4.870873425598e-01 4.831701703254e-01 4.790690916568e-01 4.749560597837e-01 4.710157426546e-01 4.674552030641e-01 4.644765487383e-01 4.622898831929e-01 4.610872446083e-01 4.610358986537e-01 4.622702897925e-01 4.648697551535e-01 4.688682234492e-01 4.742260356378e-01 4.808534552286e-01 4.885964946258e-01 4.972540094252e-01 5.065894786346e-01 5.163301157222e-01 5.261995956165e-01 5.359096556042e-01 5.451806131837e-01 5.537520734294e-01 5.613822605999e-01 5.678644456412e-01 5.730194123293e-01 5.767142166490e-01 5.788502854829e-01 5.793726764827e-01 5.782724339759e-01 5.755782176080e-01 5.713654846791e-01 5.657446847173e-01 5.588639111406e-01 5.509063314255e-01 5.420792153396e-01 5.326170494830e-01 5.227661046512e-01 5.127864088909e-01 5.029380070911e-01 4.934738127703e-01 4.846373410968e-01 4.766427703337e-01 4.696811114859e-01 4.639038885386e-01 4.594204280925e-01 4.562985031666e-01 4.545543115247e-01 4.541635835095e-01 4.550536691711e-01 4.571158271473e-01 4.602018859700e-01 4.641362475251e-01 4.687205072039e-01 4.737332753472e-01 4.789467954831e-01 4.841250821952e-01 4.890347133544e-01 4.934519510289e-01 4.971676671029e-01 5.000025301804e-01 5.018016255106e-01 5.024563601538e-01 5.019003964603e-01 5.001170135732e-01 4.971500597975e-01 4.930898860263e-01 4.880886420361e-01 4.823424464472e-01 4.760896665588e-01 4.695991727544e-01 4.631451262265e-01 4.570060611615e-01 4.514310257358e-01 4.466313728406e-01 4.427621044326e-01 4.399166115346e-01 4.381348976338e-01 4.373938524864e-01 4.376416220727e-01 4.378889944233e-01 4.378096228310e-01 4.381729444179e-01 4.397950750972e-01 4.430878081255e-01 4.478275911376e-01 4.532759010361e-01 4.585881430201e-01 4.632714698660e-01 4.674356268871e-01 4.717308605765e-01 4.770057010693e-01 4.838334216322e-01 4.921716309872e-01 5.013620129269e-01 5.104373268883e-01 5.185679278526e-01 5.254178037153e-01 5.312471754921e-01 5.366948645220e-01 5.423978634236e-01 5.486045533352e-01 5.549924657496e-01 5.607948058445e-01 5.651721439552e-01 5.676076909346e-01 5.681536583484e-01 5.674233475260e-01 5.663051411659e-01 5.655447352637e-01 5.653978331730e-01 5.655362512729e-01 5.652406078315e-01 5.637991951751e-01 5.608964911763e-01 5.567719130497e-01 5.521139471576e-01 5.477181321125e-01 5.440703255978e-01 5.410706223024e-01 5.380910652588e-01 5.342987648870e-01 5.290868502082e-01 5.224231213251e-01 5.149229035950e-01 5.076024002051e-01 5.014495412920e-01 4.969970589864e-01 4.941198126222e-01 4.921984461927e-01 4.905527565951e-01 4.888764132483e-01 4.874487577807e-01 4.870191174058e-01 4.883911302310e-01 4.919238025532e-01 4.972555880355e-01 5.033866613611e-01 5.090845324064e-01 5.133957299716e-01 5.159893885899e-01 5.171977060875e-01 5.177629916856e-01 5.184077581276e-01 5.194226471346e-01 5.205142361896e-01 5.209842669938e-01 5.201192075309e-01 5.175993133863e-01 5.137289039041e-01 5.093416783895e-01 5.054372660347e-01 5.027092346942e-01 5.012059689377e-01 5.002925523467e-01 4.989965262445e-01 4.965007857419e-01 4.925466431062e-01 4.875814894557e-01 4.825879367285e-01 4.786597690711e-01 4.765404943620e-01 4.763898692780e-01 4.778568816398e-01 4.804427612872e-01 4.839075382979e-01 4.884443314386e-01 4.945181746325e-01 5.024692167547e-01 5.120727342521e-01 5.223449352481e-01 5.317444744601e-01 5.386590469937e-01 5.419521891297e-01 5.414009001704e-01 5.378846870937e-01 5.339027137110e-01 5.269072267183e-01 5.042256809089e-01 4.768136552834e-01 4.678206199011e-01 4.853521469160e-01 5.149658053645e-01 5.347179894888e-01 5.313649360368e-01 5.064166905686e-01 4.755637376916e-01 4.611541980299e-01 4.750717338684e-01 5.067791539219e-01 5.342232549883e-01 5.409460821725e-01 5.237331979768e-01 4.933711634589e-01 4.704723859843e-01 4.729133197898e-01 5.000242469788e-01 5.336729864361e-01 5.542050898883e-01 5.513802021987e-01 5.269344560763e-01 4.930374498533e-01 4.669958901454e-01 4.608475830759e-01 4.721207551800e-01 4.872860498429e-01 4.937624084309e-01 4.877038200248e-01 4.750381601213e-01 4.673484472575e-01 4.732456584175e-01 4.905946736976e-01 5.077091858012e-01 5.117559253970e-01 4.961514365509e-01 4.643682228516e-01 4.309880642218e-01 4.172426275700e-01 4.360617346457e-01 4.785659452092e-01 5.225494302686e-01 5.484877649255e-01 5.464453795109e-01 5.173203782857e-01 4.724392007065e-01 4.312333686980e-01 4.129744644252e-01 4.223283835017e-01 4.455600136143e-01 4.646428019077e-01 4.699372316494e-01 4.630606496039e-01 4.538690723511e-01 4.531749062324e-01 4.639401174464e-01 4.788991558884e-01 4.871921393077e-01 4.827287164722e-01 4.684416871258e-01 4.555177132220e-01 4.567464244844e-01 4.761216427867e-01 5.051152266601e-01 5.301502486619e-01 5.418064643330e-01 5.388149408412e-01 5.272025459097e-01 5.158571174206e-01 5.101733478211e-01 5.083700220479e-01 5.042213528932e-01 4.937820316964e-01 4.803785712843e-01 4.741056291250e-01 4.844854095207e-01 5.108252010601e-01 5.411757861096e-01 5.606641164182e-01 5.598149779614e-01 5.385279791152e-01 5.064462978629e-01 4.796616833789e-01 4.720759213178e-01 4.852636910229e-01 5.082923430385e-01 5.278846423166e-01 5.364394156132e-01 5.331173579117e-01 5.208537532080e-01 5.024387992892e-01 4.786005930792e-01 4.497206073486e-01 4.200130239896e-01 4.002517410153e-01 4.031130474009e-01 4.307390673526e-01 4.697251203238e-01
 8.170349138720e-01 8.169572247089e-01 8.171509136277e-01 8.176322249479e-01 8.181922036750e-01 8.185554704776e-01 8.185949273896e-01 8.184270160217e-01 8.183229898519e-01 8.184985405905e-01 8.189487168614e-01 8.194542212399e-01 8.197495153582e-01 8.197209299345e-01 8.194957223967e-01 8.193510403658e-01 8.195010765717e-01 8.199245829145e-01 8.203786712858e-01 8.205955174810e-01 8.204911920123e-01 8.202264496244e-01 8.200771743935e-01 8.202234432032e-01 8.206124176088e-01 8.210005127857e-01 8.211395080831e-01 8.209736294145e-01 8.206853496645e-01 8.205494256149e-01 8.207151202883e-01 8.210873776935e-01 8.214057494278e-01 8.214523846832e-01 8.212248387784e-01 8.209386741576e-01 8.208475887465e-01 8.210404748611e-01 8.213758188883e-01 8.216031901232e-01 8.215634469311e-01 8.213034463632e-01 8.210338012201e-01 8.209667901557e-01 8.211545191786e-01 8.214462294261e-01 8.216047581777e-01 8.214930455476e-01 8.211839282258e-01 8.209040311791e-01 8.208532475495e-01 8.210462451804e-01 8.212987876228e-01 8.213721115902e-01 8.211692161530e-01 8.208103515276e-01 8.205319007244e-01 8.204958946780e-01 8.206658342959e-01 8.208438239348e-01 8.208257029928e-01 8.205527381694e-01 8.201553443740e-01 8.198506820437e-01 8.197817196790e-01 8.199059675758e-01 8.200281550158e-01 8.199435773346e-01 8.195937044792e-01 8.191202943864e-01 8.187668691883e-01 8.186849549967e-01 8.188069248481e-01 8.188913540712e-01 8.187170478853e-01 8.182632462410e-01 8.177307843216e-01 8.173834562517e-01 8.173337443871e-01 8.174484206472e-01 8.174604839582e-01 8.171849081219e-01 8.166626726776e-01 8.161223577276e-01 8.157965367861e-01 8.157459881329e-01 8.158145047072e-01 8.157518600224e-01 8.154046738070e-01 8.148319201627e-01 8.142592268333e-01 8.139103564632e-01 8.138388815283e-01 8.138770051730e-01 8.137587547552e-01 8.133238195771e-01 8.126526123283e-01 8.120148571994e-01 8.116600537440e-01 8.116114661582e-01 8.116349382082e-01 8.114206908162e-01 8.108395370431e-01 8.100576646611e-01 8.094077636182e-01 8.091127936534e-01 8.090973043409e-01 8.090465224179e-01 8.086667582183e-01 8.079327079469e-01 8.071041890156e-01 8.065117275963e-01 8.062786524389e-01 8.062232908263e-01 8.060179625135e-01 8.054601524081e-01 8.046313161214e-01 8.038227868841e-01 8.032903024043e-01 8.030518440772e-01 8.028821591929e-01 8.025061436252e-01 8.018184005033e-01 8.009586282354e-01 8.001867867897e-01 7.996753192425e-01 7.993771294245e-01 7.990742649836e-01 7.985604831386e-01 7.977994959338e-01 7.969451347981e-01 7.962072368857e-01 7.956851578642e-01 7.952992579828e-01 7.948644795273e-01 7.942443673384e-01 7.934498071272e-01 7.926181863648e-01 7.918934675611e-01 7.913187940245e-01 7.908149326739e-01 7.902529404341e-01 7.895572291481e-01 7.887523055328e-01 7.879314929244e-01 7.871794427628e-01 7.865167675249e-01 7.858941247567e-01 7.852352765479e-01 7.844920231116e-01 7.836766629614e-01 7.828430232833e-01 7.820469081039e-01 7.813061639752e-01 7.805933604187e-01 7.798604226632e-01 7.790753494001e-01 7.782441427926e-01 7.773946651795e-01 7.765571696794e-01 7.757442191705e-01 7.749472759943e-01 7.741465245300e-01 7.733228521986e-01 7.724695669388e-01 7.715900700839e-01 7.707014389214e-01 7.698232839543e-01 7.689626897196e-01 7.681105113483e-01 7.672478419028e-01 7.663622669113e-01 7.654509325190e-01 7.645260901148e-01 7.636040822854e-01 7.626925800922e-01 7.617914035970e-01 7.608881894732e-01 7.599684276410e-01 7.590230491891e-01 7.580594867548e-01 7.570966539133e-01 7.561464241468e-01 7.552081259739e-01 7.542652124284e-01 7.533034445093e-01 7.523215050297e-01 7.513334203727e-01 7.503547044262e-01 7.493858022831e-01 7.484171574068e-01 7.474355531824e-01 7.464390399294e-01 7.454381176253e-01 7.444449124767e-01 7.434606005914e-01 7.424745636470e-01 7.414762760346e-01 7.404650289659e-01 7.394516760434e-01 7.384486704896e-01 7.374541026757e-01 7.364568277717e-01 7.354457406308e-01 7.344220183632e-01 7.333979660591e-01 7.323829832661e-01 7.313741560528e-01 7.303609547909e-01 7.293347328749e-01 7.282993878030e-01 7.272651624405e-01 7.262384359707e-01 7.252164166707e-01 7.241894142746e-01 7.231514964026e-01 7.221075561771e-01 7.210670628192e-01 7.200344979701e-01 7.190047592119e-01 7.179702413027e-01 7.169285887029e-01 7.158851980427e-01 7.148496137217e-01 7.138221516045e-01 7.127963402072e-01 7.117664664671e-01 7.107345175269e-01 7.097070521724e-01 7.086896265406e-01 7.076791261800e-01 7.066684330487e-01 7.056551871926e-01 7.046450292617e-01 7.036427505116e-01 7.026493204152e-01 7.016594064840e-01 7.006683747637e-01 6.996772737617e-01 6.986939662684e-01 6.977187243672e-01 6.967492530077e-01 6.957805867616e-01 6.948119684378e-01 6.938489665703e-01 6.928961417959e-01 6.919511457563e-01 6.910098714978e-01 6.900719321138e-01 6.891404629376e-01 6.882183158700e-01 6.873065472528e-01 6.864018221624e-01 6.855024467356e-01 6.846114931696e-01 6.837304395730e-01 6.828591868619e-01 6.819958578803e-01 6.811402561723e-01 6.802936714159e-01 6.794570782956e-01 6.786304074952e-01 6.778120938054e-01 6.770018815246e-01 6.762027802945e-01 6.754157201352e-01 6.746396842043e-01 6.738746740036e-01 6.731182802960e-01 6.723726666267e-01 6.716410824726e-01 6.709229659034e-01 6.702169066246e-01 6.695228427502e-01 6.688405688747e-01 6.681724520459e-01 6.675186715600e-01 6.668773964790e-01 6.662488225838e-01 6.656339446706e-01 6.650325572203e-01 6.644471007197e-01 6.638772064490e-01 6.633210510259e-01 6.627787548124e-01 6.622516737856e-01 6.617383763040e-01 6.612405025621e-01 6.607596975888e-01 6.602968001287e-01 6.598501237524e-01 6.594184851363e-01 6.590014027036e-01 6.585993298430e-01 6.582150815063e-01 6.578488558341e-01 6.575002520110e-01 6.571688645964e-01 6.568540247249e-01 6.565557313725e-01 6.562740048314e-01 6.560103698699e-01 6.557649169070e-01 6.555383400139e-01 6.553313949033e-01 6.551419317028e-01 6.549694488458e-01 6.548144939841e-01 6.546784789928e-01 6.545620377858e-01 6.544662295446e-01 6.543890143389e-01 6.543299924897e-01 6.542889722649e-01 6.542653998346e-01 6.542631243425e-01 6.542816437233e-01 6.543199064824e-01 6.543764747662e-01 6.544506375664e-01 6.545430286087e-01 6.546554442538e-01 6.547890976545e-01 6.549431748844e-01 6.551159032038e-01 6.553060730548e-01 6.555145679412e-01 6.557422956228e-01 6.559907066677e-01 6.562594492823e-01 6.565477033341e-01 6.568534919159e-01 6.571761226066e-01 6.575178227132e-01 6.578801111648e-01 6.582621868849e-01 6.586629409080e-01 6.590816242241e-01 6.595162179873e-01 6.599698259492e-01 6.604425991764e-01 6.609342160328e-01 6.614442391495e-01 6.619708907512e-01 6.625140184322e-01 6.630749900305e-01 6.636544062820e-01 6.642515607357e-01 6.648662067996e-01 6.654967703544e-01 6.661427081315e-01 6.668067607870e-01 6.674875915290e-01 6.681845085275e-01 6.688974452428e-01 6.696246817164e-01 6.703677445984e-01 6.711263407763e-01 6.719001041537e-01 6.726890307818e-01 6.734915613291e-01 6.743075163243e-01 6.751378841114e-01 6.759815787808e-01 6.768392841161e-01 6.777100878976e-01 6.785929762281e-01 6.794871350362e-01 6.803939158693e-01 6.813129036459e-01 6.822430552431e-01 6.831843237121e-01 6.841355865426e-01 6.850974966461e-01 6.860699246660e-01 6.870513614945e-01 6.880430413321e-01 6.890426813759e-01 6.900506829949e-01 6.910679160149e-01 6.920938423993e-01 6.931269292737e-01 6.941671449650e-01 6.952136184367e-01 6.962666194010e-01 6.973266013673e-01 6.983934819952e-01 6.994643527539e-01 7.005407537778e-01 7.016201072277e-01 7.027045440573e-01 7.037938645309e-01 7.048853104651e-01 7.059805638545e-01 7.070780449760e-01 7.081770228043e-01 7.092789015595e-01 7.103806042529e-01 7.114841855378e-01 7.125884472809e-01 7.136922932793e-01 7.147967196906e-01 7.158995644968e-01 7.170008144231e-01 7.181008916439e-01 7.191997484318e-01 7.202955144720e-01 7.213886665842e-01 7.224787491468e-01 7.235651076066e-01 7.246467601292e-01 7.257246577880e-01 7.267974509590e-01 7.278647368783e-01 7.289262397517e-01 7.299819362111e-01 7.310308402402e-01 7.320721617147e-01 7.331063292346e-01 7.341330218382e-01 7.351510263511e-01 7.361611726547e-01 7.371618356333e-01 7.381531302935e-01 7.391340410412e-01 7.401046221484e-01 7.410652157304e-01 7.420151895667e-01 7.429525282300e-01 7.438782866951e-01 7.447917558680e-01 7.456922723458e-01 7.465799353262e-01 7.474540177492e-01 7.483142551686e-01 7.491601410687e-01 7.499910782692e-01 7.508070860337e-01 7.516078918053e-01 7.523927921356e-01 7.531619334856e-01 7.539142662391e-01 7.546491116493e-01 7.553671727313e-01 7.560678508678e-01 7.567498961691e-01 7.574146121497e-01 7.580592243354e-01 7.586853699650e-01 7.592925195694e-01 7.598798454583e-01 7.604472207558e-01 7.609940235947e-01 7.615199934709e-01 7.620251773489e-01 7.625089177100e-01 7.629713272142e-01 7.634125435822e-01 7.638304785481e-01 7.642258872968e-01 7.645989848554e-01 7.649483672539e-01 7.652753397508e-01 7.655786151031e-01 7.658575120955e-01 7.661124924121e-01 7.663429455919e-01 7.665491330221e-01 7.667313752840e-01 7.668863219091e-01 7.670171823009e-01 7.671226275388e-01 7.672017100455e-01 7.672556043097e-01 7.672822865044e-01 7.672829329123e-01 7.672570102077e-01 7.672037597123e-01 7.671251129248e-01 7.670184799389e-01 7.668838097035e-01 7.667232573235e-01 7.665343419862e-01 7.663180727281e-01 7.660738922689e-01 7.658015041366e-01 7.655011863965e-01 7.651730604385e-01 7.648166850467e-01 7.644323973393e-01 7.640192241704e-01 7.635776424676e-01 7.631077926437e-01 7.626093006886e-01 7.620826884294e-01 7.615271324856e-01 7.609429676200e-01 7.603304649653e-01 7.596888715787e-01 7.590188833124e-01 7.583204431066e-01 7.575925557189e-01 7.568372773730e-01 7.560534756236e-01 7.552406653013e-01 7.544009401213e-01 7.535311924839e-01 7.526344117628e-01 7.517099075589e-01 7.507565268301e-01 7.497768090511e-01 7.487684857045e-01 7.477329583532e-01 7.466703294055e-01 7.455797801851e-01 7.444636046718e-01 7.433195369791e-01 7.421496036359e-01 7.409538427170e-01 7.397313589248e-01 7.384838881292e-01 7.372102381712e-01 7.359114795658e-01 7.345885884236e-01 7.332405728396e-01 7.318682851833e-01 7.304725281485e-01 7.290523309767e-01 7.276092309146e-01 7.261441728566e-01 7.246556784104e-01 7.231456442438e-01 7.216133484508e-01 7.200604257298e-01 7.184867782576e-01 7.168923784357e-01 7.152793734407e-01 7.136455700842e-01 7.119941865831e-01 7.103237756246e-01 7.086356037605e-01 7.069308981039e-01 7.052088008970e-01 7.034711124946e-01 7.017180893203e-01 6.999492533526e-01 6.981672045766e-01 6.963708920440e-01 6.945620752016e-01 6.927413051920e-01 6.909076803039e-01 6.890641338377e-01 6.872097209219e-01 6.853462309063e-01 6.834744288985e-01 6.815940528665e-01 6.797067690617e-01 6.778132141068e-01 6.759129345701e-01 6.740094246203e-01 6.721009218902e-01 6.701894828404e-01 6.682752861679e-01 6.663598413091e-01 6.644443762455e-01 6.625285975122e-01 6.606140398088e-01 6.587018987870e-01 6.567921962222e-01 6.548871162378e-01 6.529863846390e-01 6.510918443140e-01 6.492034771593e-01 6.473229616507e-01 6.454514943025e-01 6.435893226097e-01 6.417373076972e-01 6.398976061733e-01 6.380699394770e-01 6.362562383789e-01 6.344567649719e-01 6.326724447199e-01 6.309054587979e-01 6.291556585886e-01 6.274245528994e-01 6.257128450111e-01 6.240211592070e-01 6.223512341030e-01 6.207044892859e-01 6.190803052456e-01 6.174806103651e-01 6.159062969437e-01 6.143590108446e-01 6.128381867581e-01 6.113456681788e-01 6.098827533653e-01 6.084491586617e-01 6.070466327017e-01 6.056763421209e-01 6.043379181445e-01 6.030335302896e-01 6.017624716132e-01 6.005268484433e-01 5.993271772292e-01 5.981631717644e-01 5.970368966686e-01 5.959480679293e-01 5.948979227395e-01 5.938868336939e-01 5.929158454050e-01 5.919844631019e-01 5.910933913745e-01 5.902442966321e-01 5.894363014668e-01 5.886704170608e-01 5.879471105075e-01 5.872659078095e-01 5.866285313078e-01 5.860334594507e-01 5.854817880060e-01 5.849745705422e-01 5.845094436025e-01 5.840890074885e-01 5.837114508247e-01 5.833784321348e-01 5.830883022404e-01 5.828415063782e-01 5.826382429045e-01 5.824776538851e-01 5.823598928753e-01 5.822847403066e-01 5.822507172029e-01 5.822593905794e-01 5.823084875445e-01 5.823981474964e-01 5.825280488632e-01 5.826968821421e-01 5.829058094827e-01 5.831513572740e-01 5.834346283344e-01 5.837542381247e-01 5.841101029646e-01 5.845012521851e-01 5.849247691737e-01 5.853826982053e-01 5.858716533235e-01 5.863922567440e-01 5.869425993546e-01 5.875210137694e-01 5.881285755620e-01 5.887611042213e-01 5.894198745598e-01 5.901028165129e-01 5.908079765507e-01 5.915355878797e-01 5.922823758578e-01 5.930497932225e-01 5.938337006240e-01 5.946336262528e-01 5.954495914400e-01 5.962774992044e-01 5.971189103785e-01 5.979697147405e-01 5.988304961553e-01 5.996993449295e-01 6.005725908062e-01 6.014532199037e-01 6.023351605877e-01 6.032197985236e-01 6.041047323718e-01 6.049875614681e-01 6.058697091940e-01 6.067443670324e-01 6.076168950616e-01 6.084800041606e-01 6.093349157661e-01 6.101807700821e-01 6.110118737020e-01 6.118341401104e-01 6.126379303477e-01 6.134279259302e-01 6.141998319461e-01 6.149516839564e-01 6.156860812161e-01 6.163951063980e-01 6.170838173893e-01 6.177461194092e-01 6.183838393629e-01 6.189949751128e-01 6.195740944227e-01 6.201283307169e-01 6.206467788144e-01 6.211359911414e-01 6.215908125844e-01 6.220098075761e-01 6.223961904843e-01 6.227409189995e-01 6.230527128884e-01 6.233213118169e-01 6.235515469669e-01 6.237413767053e-01 6.238858254772e-01 6.239916700370e-01 6.240484160513e-01 6.240650699111e-01 6.240336332273e-01 6.239549609675e-01 6.238321379656e-01 6.236567825893e-01 6.234389087753e-01 6.231669561737e-01 6.228478163553e-01 6.224782228983e-01 6.220559831172e-01 6.215872592334e-01 6.210608168472e-01 6.204888708624e-01 6.198599508771e-01 6.191807283882e-01 6.184502264434e-01 6.176632658967e-01 6.168298792962e-01 6.159375405188e-01 6.149978148773e-01 6.140026039079e-01 6.129548968201e-01 6.118585772451e-01 6.107052271573e-01 6.095067853698e-01 6.082513295102e-01 6.069490094592e-01 6.055965647202e-01 6.041915698623e-01 6.027436529059e-01 6.012404151800e-01 5.996969829929e-01 5.981020204523e-01 5.964641022542e-01 5.947827247281e-01 5.930529930854e-01 5.912879067906e-01 5.894748274581e-01 5.876278539375e-01 5.857390000569e-01 5.838125705519e-01 5.818541204407e-01 5.798551316804e-01 5.778306091982e-01 5.757689259937e-01 5.736819905531e-01 5.715675433934e-01 5.694245966029e-01 5.672629276380e-01 5.650726048059e-01 5.628691904822e-01 5.606438779373e-01 5.584053061796e-01 5.561550828951e-01 5.538887516492e-01 5.516207172008e-01 5.493404606956e-01 5.470610603326e-01 5.447781392394e-01 5.424958824482e-01 5.402206559917e-01 5.379482216667e-01 5.356896432262e-01 5.334388979295e-01 5.312053083157e-01 5.289886019025e-01 5.267909162808e-01 5.246192288391e-01 5.224691070800e-01 5.203515685576e-01 5.182632058429e-01 5.162098219271e-01 5.141941776832e-01 5.122162446373e-01 5.102837847960e-01 5.083934614003e-01 5.065534681615e-01 5.047624986640e-01 5.030245383453e-01 5.013435480960e-01 4.997179111833e-01 4.981555824804e-01 4.966526541248e-01 4.952163901830e-01 4.938461161970e-01 4.925433240128e-01 4.913128582368e-01 4.901510301123e-01 4.890666875973e-01 4.880543133474e-01 4.871190694936e-01 4.862604018325e-01 4.854791229183e-01 4.847800287315e-01 4.841555306475e-01 4.836141709636e-01 4.831503807439e-01 4.827684815865e-01 4.824666077727e-01 4.822412095782e-01 4.820993847743e-01 4.820316444683e-01 4.820448354850e-01 4.821325960357e-01 4.822958435207e-01 4.825342443211e-01 4.828418448163e-01 4.832244552726e-01 4.836715229292e-01 4.841888505154e-01 4.847685365013e-01 4.854104013325e-01 4.861142591844e-01 4.868713609530e-01 4.876873036780e-01 4.885512192262e-01 4.894664241226e-01 4.904270807572e-01 4.914286515564e-01 4.924731524369e-01 4.935496946152e-01 4.946626193297e-01 4.958031977901e-01 4.969705149668e-01 4.981615211901e-01 4.993689691978e-01 5.005956372466e-01 5.018313659608e-01 5.030775296761e-01 5.043282053190e-01 5.055793506950e-01 5.068306989540e-01 5.080732419861e-01 5.093096321488e-01 5.105307309536e-01 5.117367834498e-01 5.129238508525e-01 5.140857754391e-01 5.152239909101e-01 5.163296814526e-01 5.174043355038e-01 5.184412232217e-01 5.194379398055e-01 5.203939386337e-01 5.213016230098e-01 5.221637059390e-01 5.229702962164e-01 5.237252982476e-01 5.244215916745e-01 5.250578115620e-01 5.256314134217e-01 5.261384539153e-01 5.265795939464e-01 5.269484385592e-01 5.272461947694e-01 5.274686919963e-01 5.276134621431e-01 5.276806318187e-01 5.276649333238e-01 5.275692154516e-01 5.273861659105e-01 5.271179276252e-01 5.267635721468e-01 5.263179443246e-01 5.257835888683e-01 5.251552461184e-01 5.244366036803e-01 5.236238222971e-01 5.227156655746e-01 5.217143717308e-01 5.206152884499e-01 5.194223412639e-01 5.181311533480e-01 5.167451691831e-01 5.152630645465e-01 5.136832195614e-01 5.120093029788e-01 5.102386915199e-01 5.083741589169e-01 5.064159021242e-01 5.043643440138e-01 5.022224733674e-01 4.999891849608e-01 4.976689310661e-01 4.952605827294e-01 4.927688575070e-01 4.901938485313e-01 4.875389929938e-01 4.848074568843e-01 4.820003066833e-01 4.791233374318e-01 4.761765285018e-01 4.731672147903e-01 4.700960920838e-01 4.669692429437e-01 4.637900198739e-01 4.605638441886e-01 4.572949190849e-01 4.539882036316e-01 4.506501418845e-01 4.472854690419e-01 4.438999798902e-01 4.405014377093e-01 4.370940357425e-01 4.336862257762e-01 4.302841285815e-01 4.268953445696e-01 4.235270711015e-01 4.201857614344e-01 4.168822251507e-01 4.136208897923e-01 4.104130216519e-01 4.072633999194e-01 4.041822757051e-01 4.011782028319e-01 3.982571617792e-01 3.954312074021e-01 3.927034511979e-01 3.900855314836e-01 3.875832323386e-01 3.852049766148e-01 3.829579372777e-01 3.808462824423e-01 3.788798751859e-01 3.770611924907e-01 3.753967882254e-01 3.738916691597e-01 3.725470815877e-01 3.713692925324e-01 3.703564333429e-01 3.695143950923e-01 3.688400671113e-01 3.683342732855e-01 3.679968063041e-01 3.678220201180e-01 3.678119153075e-01 3.679571839389e-01 3.682571710730e-01 3.687037307287e-01 3.692900180563e-01 3.700121235516e-01 3.708569235095e-01 3.718211177790e-01 3.728911279853e-01 3.740588342630e-01 3.753165371974e-01 3.766491372166e-01 3.780500338293e-01 3.795044218255e-01 3.810037109414e-01 3.825359837858e-01 3.840876669377e-01 3.856511412289e-01 3.872115224848e-01 3.887595528835e-01 3.902826233792e-01 3.917714229870e-01 3.932146240185e-01 3.946011021891e-01 3.959226098190e-01 3.971676062866e-01 3.983292945684e-01 3.993964379526e-01 4.003632577286e-01 4.012202264221e-01 4.019598168652e-01 4.025783102227e-01 4.030660419282e-01 4.034203083418e-01 4.036353787328e-01 4.037068885777e-01 4.036320490372e-01 4.034062125933e-01 4.030309979256e-01 4.025014226269e-01 4.018183784710e-01 4.009826436294e-01 3.999935569704e-01 3.988558632892e-01 3.975679262445e-01 3.961375901877e-01 3.945660132389e-01 3.928595005686e-01 3.910238682258e-01 3.890649200703e-01 3.869926883661e-01 3.848134907705e-01 3.825383469828e-01 3.801769835584e-01 3.777411931725e-01 3.752432658587e-01 3.726954632240e-01 3.701132314010e-01 3.675090716661e-01 3.649019639756e-01 3.623050835395e-01 3.597375175890e-01 3.572164272271e-01 3.547590920928e-01 3.523867624347e-01 3.501147987768e-01 3.479658325292e-01 3.459566152435e-01 3.441071829332e-01 3.424385782854e-01 3.409640714667e-01 3.397069011390e-01 3.386800979410e-01 3.379011299679e-01 3.373836882213e-01 3.371386328519e-01 3.371803426258e-01 3.375141693713e-01 3.381507464338e-01 3.390906735191e-01 3.403401577560e-01 3.418976113008e-01 3.437592203503e-01 3.459251210477e-01 3.483823611789e-01 3.511279736387e-01 3.541460508255e-01 3.574270630980e-01 3.609570261068e-01 3.647137489185e-01 3.686888692464e-01 3.728546693772e-01 3.771985935940e-01 3.816972449946e-01 3.863269637677e-01 3.910732637656e-01 3.959046037890e-01 4.008102020978e-01 4.057580486512e-01 4.107308225727e-01 4.157089052439e-01 4.206632385331e-01 4.255834258730e-01 4.304378639190e-01 4.352143662765e-01 4.398907247200e-01 4.444445404582e-01 4.488665750518e-01 4.531277126702e-01 4.572230872772e-01 4.611283539707e-01 4.648340177312e-01 4.683265327468e-01 4.715877087780e-01 4.746162541527e-01 4.773900023759e-01 4.799105314312e-01 4.821639715891e-01 4.841439676462e-01 4.858519002572e-01 4.872732053458e-01 4.884187146435e-01 4.892765666203e-01 4.898540813661e-01 4.901544504399e-01 4.901756128134e-01 4.899340710375e-01 4.894254221791e-01 4.886694960987e-01 4.876716730999e-01 4.864448175593e-01 4.850091513244e-01 4.833719782381e-01 4.815618191788e-01 4.795894878119e-01 4.774822812028e-01 4.752612417186e-01 4.729487989984e-01 4.705763371180e-01 4.681623142888e-01 4.657442021197e-01 4.633428456109e-01 4.609917103298e-01 4.587203402737e-01 4.565540671249e-01 4.545298925971e-01 4.526670849955e-01 4.510024113357e-01 4.495558581852e-01 4.483542216983e-01 4.474224983703e-01 4.467743853922e-01 4.464362081322e-01 4.464125008085e-01 4.467217587772e-01 4.473671676311e-01 4.483515984264e-01 4.496801645661e-01 4.513391255010e-01 4.533311060452e-01 4.556348126129e-01 4.582414005571e-01 4.611293258686e-01 4.642742780034e-01 4.676572483186e-01 4.712438137097e-01 4.750105017987e-01 4.789203981137e-01 4.829436824904e-01 4.870458978415e-01 4.911870202135e-01 4.953378268781e-01 4.994521392783e-01 5.035037281352e-01 5.074467972924e-01 5.112496389066e-01 5.148782407156e-01 5.182892930877e-01 5.214609232373e-01 5.243484413962e-01 5.269287929225e-01 5.291707211533e-01 5.310419833045e-01 5.325262371596e-01 5.335895149887e-01 5.342207068174e-01 5.343959923061e-01 5.341031582447e-01 5.333338045812e-01 5.320733561901e-01 5.303284016558e-01 5.280898131132e-01 5.253706716894e-01 5.221788976517e-01 5.185270460376e-01 5.144428191593e-01 5.099457283185e-01 5.050760023205e-01 4.998667805917e-01 4.943658402946e-01 4.886259099386e-01 4.827015475866e-01 4.766640758639e-01 4.705746546290e-01 4.645169375705e-01 4.585664089367e-01 4.528066952218e-01 4.473260824811e-01 4.422053326260e-01 4.375340629269e-01 4.333871022473e-01 4.298427815297e-01 4.269601385126e-01 4.247945383053e-01 4.233864531090e-01 4.227506364043e-01 4.229017531366e-01 4.238160039562e-01 4.254688252099e-01 4.278076045088e-01 4.307650224645e-01 4.342659232727e-01 4.382109815984e-01 4.425065697629e-01 4.470393585484e-01 4.516995938801e-01 4.563732694537e-01 4.609458369579e-01 4.653137102091e-01 4.693625288135e-01 4.730007655319e-01 4.761331040606e-01 4.786789166683e-01 4.805657214831e-01 4.817285129787e-01 4.821229881535e-01 4.817040732069e-01 4.804529764154e-01 4.783552180880e-01 4.754145247155e-01 4.716501038984e-01 4.670918026791e-01 4.617951063740e-01 4.558171712950e-01 4.492456226388e-01 4.421764228154e-01 4.347209820986e-01 4.270161820776e-01 4.191953573685e-01 4.114270757301e-01 4.038691766161e-01 3.966993925578e-01 3.900970409110e-01 3.842265728776e-01 3.792602185382e-01 3.753365901008e-01 3.725815999484e-01 3.710831161029e-01 3.708939807753e-01 3.720320159096e-01 3.744663086927e-01 3.781394402514e-01 3.829496750028e-01 3.887791794279e-01 3.954817154231e-01 4.029038920601e-01 4.108862970261e-01 4.192645668692e-01 4.278881355862e-01 4.366014010562e-01 4.452709703492e-01 4.537672594265e-01 4.619715114042e-01 4.697840242929e-01 4.771065076034e-01 4.838630183120e-01 4.899772784167e-01 4.953909719001e-01 5.000536703819e-01 5.039219008194e-01 5.069704208177e-01 5.091743151224e-01 5.105308169042e-01 5.110433777107e-01 5.107311434581e-01 5.096349074264e-01 5.078034211462e-01 5.053176309968e-01 5.022686903170e-01 4.987770201677e-01 4.949854777089e-01 4.910543540039e-01 4.871742950395e-01 4.835395789283e-01 4.803675802001e-01 4.778705774664e-01 4.762540650471e-01 4.757095053822e-01 4.763872740092e-01 4.784037055017e-01 4.818114724446e-01 4.866095575664e-01 4.927312811968e-01 5.000472077849e-01 5.083790738455e-01 5.174946881348e-01 5.271392713369e-01 5.370286591124e-01 5.468747192214e-01 5.563921429965e-01 5.653048508275e-01 5.733638106515e-01 5.803402732174e-01 5.860461841369e-01 5.903259073659e-01 5.930659932690e-01 5.941961089741e-01 5.936823746849e-01 5.915427927463e-01 5.878284628463e-01 5.826330952874e-01 5.760882921879e-01 5.683547295867e-01 5.596257321445e-01 5.501149052671e-01 5.400575230284e-01 5.296988428521e-01 5.192903362584e-01 5.090855251113e-01 4.993271313267e-01 4.902459258584e-01 4.820506214908e-01 4.749243857942e-01 4.690160396767e-01 4.644349182420e-01 4.612534690153e-01 4.594929176922e-01 4.591331339623e-01 4.601057878646e-01 4.622996068340e-01 4.655642858475e-01 4.697108221420e-01 4.745265537361e-01 4.797725841135e-01 4.852003825001e-01 4.905553179900e-01 4.955864183097e-01 5.000618560346e-01 5.037669326702e-01 5.065252467393e-01 5.081979807851e-01 5.086935496128e-01 5.079771610814e-01 5.060628089459e-01 5.030297340174e-01 4.990073237064e-01 4.941742287953e-01 4.887542503224e-01 4.829935960681e-01 4.771605086124e-01 4.715113316045e-01 4.662866641415e-01 4.616911797823e-01 4.578782179345e-01 4.549527194147e-01 4.529586069226e-01 4.519045601486e-01 4.511137169621e-01 4.499782518233e-01 4.492933946327e-01 4.499085624038e-01 4.522648050468e-01 4.561500557210e-01 4.608140081122e-01 4.653898474996e-01 4.693635891100e-01 4.728484480521e-01 4.765210849105e-01 4.812773895852e-01 4.877395355985e-01 4.958965085004e-01 5.050937392086e-01 5.143502350280e-01 5.228176105663e-01 5.301522759433e-01 5.366136351026e-01 5.428454731784e-01 5.494788814218e-01 5.567355323401e-01 5.642447939186e-01 5.711849813755e-01 5.766649108123e-01 5.801297949195e-01 5.816116126382e-01 5.817110011385e-01 5.813101276525e-01 5.811461584016e-01 5.814688039950e-01 5.819457272030e-01 5.818616059270e-01 5.805258142509e-01 5.776546808880e-01 5.735297177398e-01 5.688797357148e-01 5.645349274187e-01 5.609898525049e-01 5.581351581243e-01 5.553110766135e-01 5.516443261971e-01 5.464884898418e-01 5.397765835731e-01 5.320977785396e-01 5.244464615742e-01 5.177919206555e-01 5.126539189439e-01 5.089010750762e-01 5.059161093136e-01 5.030433676017e-01 5.000219680307e-01 4.972094348599e-01 4.954648076759e-01 4.957147037272e-01 4.984272950861e-01 5.033035817297e-01 5.093528736065e-01 5.153123642077e-01 5.201809870857e-01 5.235854885824e-01 5.258241342370e-01 5.276026118703e-01 5.295906031858e-01 5.320080974006e-01 5.344756146723e-01 5.362160844005e-01 5.364535725375e-01 5.348403462721e-01 5.316763729154e-01 5.278162327776e-01 5.242883345532e-01 5.218214717748e-01 5.204894977592e-01 5.196737814153e-01 5.183988018209e-01 5.158273965204e-01 5.116626931853e-01 5.063037702217e-01 5.006810158969e-01 4.958390893344e-01 4.924966225309e-01 4.908207692054e-01 4.905153780445e-01 4.911876145574e-01 4.927591194587e-01 4.956431100751e-01 5.005525298822e-01 5.080505509921e-01 5.180445649447e-01 5.295441249874e-01 5.408642795831e-01 5.501494962061e-01 5.559605231497e-01 5.577036959943e-01 5.556930544134e-01 5.516231980711e-01 5.418993883384e-01 5.103022399497e-01 4.813494013895e-01 4.782343217862e-01 5.038596913621e-01 5.381326340484e-01 5.576005696475e-01 5.504194254514e-01 5.205232025717e-01 4.861917045360e-01 4.715063301062e-01 4.877312476724e-01 5.220118530245e-01 5.507848267720e-01 5.574297297233e-01 5.391658058658e-01 5.072290076615e-01 4.824491209443e-01 4.829209524534e-01 5.085299780870e-01 5.417648573175e-01 5.633425532843e-01 5.631412137709e-01 5.426807116558e-01 5.132109671629e-01 4.902114958807e-01 4.839000619420e-01 4.917690962124e-01 5.018720540580e-01 5.031564974292e-01 4.926771786290e-01 4.770133642837e-01 4.684915535006e-01 4.762329790432e-01 4.977112438938e-01 5.200296843075e-01 5.288954671128e-01 5.162018955207e-01 4.838055619891e-01 4.449946878122e-01 4.218628255338e-01 4.322222876154e-01 4.721716430916e-01 5.198880940685e-01 5.536346118470e-01 5.611370760034e-01 5.412710619127e-01 5.033563399133e-01 4.646130477179e-01 4.429655930929e-01 4.450143647430e-01 4.611447174304e-01 4.757733869028e-01 4.795528693036e-01 4.735097534199e-01 4.665759063660e-01 4.683588314782e-01 4.807389581212e-01 4.960579133276e-01 5.036813273194e-01 4.979305667642e-01 4.820882229484e-01 4.675297238364e-01 4.670563215428e-01 4.846460724725e-01 5.119051227275e-01 5.356292531699e-01 5.470873057702e-01 5.459125379579e-01 5.387628250767e-01 5.340147597579e-01 5.349984712532e-01 5.372875987979e-01 5.328747500085e-01 5.174333017292e-01 4.953293969270e-01 4.793904095029e-01 4.831279763654e-01 5.084395658031e-01 5.426436098065e-01 5.684632877015e-01 5.743067439303e-01 5.585906194769e-01 5.297062302323e-01 5.025446963107e-01 4.906856940064e-01 4.974491210948e-01 5.148973204853e-01 5.322023597770e-01 5.431540221654e-01 5.471362349243e-01 5.456904852303e-01 5.384601218806e-01 5.222143129907e-01 4.939574838643e-01 4.561371302931e-01 4.206813831559e-01 4.064656935887e-01 4.245533431413e-01 4.644531576956e-01
 8.179141445568e-01 8.178680620699e-01 8.180944179908e-01 8.186088501891e-01 8.191997478161e-01 8.195936968262e-01 8.196642606270e-01 8.195287403257e-01 8.194585519051e-01 8.196684852261e-01 8.201532990512e-01 8.206937355259e-01 8.210230164241e-01 8.210271262577e-01 8.208342574621e-01 8.207241604261e-01 8.209115854001e-01 8.213730951640e-01 8.218646470410e-01 8.221170195774e-01 8.220469893161e-01 8.218171997623e-01 8.217042986282e-01 8.218885822938e-01 8.223175537208e-01 8.227445904654e-01 8.229210847755e-01 8.227919029490e-01 8.225403826648e-01 8.224421070411e-01 8.226464566728e-01 8.230586213517e-01 8.234175259785e-01 8.235037804719e-01 8.233152051076e-01 8.230669651572e-01 8.230147080396e-01 8.232472797566e-01 8.236236361073e-01 8.238932213081e-01 8.238949680225e-01 8.236751653812e-01 8.234452896686e-01 8.234187566670e-01 8.236478200431e-01 8.239820623222e-01 8.241832687146e-01 8.241152081823e-01 8.238488691547e-01 8.236110970929e-01 8.236012465572e-01 8.238357115721e-01 8.241316000796e-01 8.242506857455e-01 8.240932562727e-01 8.237785148438e-01 8.235418390765e-01 8.235475883546e-01 8.237612263583e-01 8.239855365126e-01 8.240152643114e-01 8.237886860577e-01 8.234352137780e-01 8.231736732621e-01 8.231494830082e-01 8.233216325604e-01 8.234930501033e-01 8.234566641474e-01 8.231524751653e-01 8.227246365430e-01 8.224181576317e-01 8.223859618555e-01 8.225588944908e-01 8.226929680497e-01 8.225665725849e-01 8.221599861443e-01 8.216768642590e-01 8.213816235548e-01 8.213835953238e-01 8.215485259580e-01 8.216096221627e-01 8.213835244232e-01 8.209126450704e-01 8.204241493002e-01 8.201502663397e-01 8.201501852972e-01 8.202686136771e-01 8.202562476679e-01 8.199611016528e-01 8.194409941779e-01 8.189199172155e-01 8.186218102991e-01 8.185997984074e-01 8.186885630931e-01 8.186222415430e-01 8.182403342950e-01 8.176207335100e-01 8.170338699441e-01 8.167294266526e-01 8.167314640614e-01 8.168066420627e-01 8.166454554238e-01 8.161163361789e-01 8.153851254994e-01 8.147856252379e-01 8.145415007638e-01 8.145779079748e-01 8.145790580406e-01 8.142513611882e-01 8.135680542405e-01 8.127902623802e-01 8.122482559129e-01 8.120661048496e-01 8.120620368675e-01 8.119086701058e-01 8.114022288942e-01 8.106239131274e-01 8.098653556929e-01 8.093830796539e-01 8.091952253115e-01 8.090766996301e-01 8.087513269337e-01 8.081140573772e-01 8.073041526930e-01 8.065820329994e-01 8.061208849903e-01 8.058730698433e-01 8.056200361842e-01 8.051553830337e-01 8.044437053777e-01 8.036384012410e-01 8.029500402585e-01 8.024767418960e-01 8.021390212842e-01 8.017523743349e-01 8.011801555704e-01 8.004334183609e-01 7.996491551150e-01 7.989717739449e-01 7.984431020110e-01 7.979857164597e-01 7.974698729526e-01 7.968203979019e-01 7.960614084970e-01 7.952851204652e-01 7.945777048501e-01 7.939587292298e-01 7.933805919896e-01 7.927653859334e-01 7.920661012855e-01 7.912940090999e-01 7.905029032642e-01 7.897484323929e-01 7.890492289352e-01 7.883776239284e-01 7.876857920577e-01 7.869412906567e-01 7.861503604584e-01 7.853399378234e-01 7.845407772538e-01 7.837652872199e-01 7.830060573320e-01 7.822429510974e-01 7.814569322670e-01 7.806398579737e-01 7.797952703689e-01 7.789413815262e-01 7.780973480960e-01 7.772716285069e-01 7.764525457067e-01 7.756228963871e-01 7.747690458044e-01 7.738888832074e-01 7.729946649553e-01 7.721028196570e-01 7.712211931407e-01 7.703491419184e-01 7.694740064014e-01 7.685807924301e-01 7.676617607568e-01 7.667240056962e-01 7.657867747693e-01 7.648618498722e-01 7.639471824633e-01 7.630272212778e-01 7.620867568484e-01 7.611256159242e-01 7.601588618236e-01 7.592005305343e-01 7.582508141912e-01 7.572995510786e-01 7.563344935646e-01 7.553539976278e-01 7.543685098287e-01 7.533906971732e-01 7.524199400694e-01 7.514458041496e-01 7.504582564125e-01 7.494571662154e-01 7.484538414357e-01 7.474590447650e-01 7.464723948310e-01 7.454802120608e-01 7.444729895045e-01 7.434533405398e-01 7.424321480160e-01 7.414185063299e-01 7.404100084687e-01 7.393955390397e-01 7.383666860297e-01 7.373272504416e-01 7.362890587349e-01 7.352570822799e-01 7.342275169524e-01 7.331911062384e-01 7.321433290647e-01 7.310880637967e-01 7.300366656017e-01 7.289908310286e-01 7.279468936765e-01 7.268962828607e-01 7.258369630701e-01 7.247757354588e-01 7.237215742264e-01 7.226738298254e-01 7.216256188972e-01 7.205719005960e-01 7.195154233172e-01 7.184621508052e-01 7.174180497484e-01 7.163788310218e-01 7.153375266035e-01 7.142923977562e-01 7.132492801076e-01 7.122129054835e-01 7.111833134787e-01 7.101556656090e-01 7.091250040198e-01 7.080934547674e-01 7.070677440860e-01 7.060497812190e-01 7.050343023021e-01 7.040182240849e-01 7.030011585241e-01 7.019890923507e-01 7.009854314368e-01 6.999879481288e-01 6.989919472555e-01 6.979983002214e-01 6.970091625758e-01 6.960288494716e-01 6.950569188165e-01 6.940904743716e-01 6.931276019101e-01 6.921719867872e-01 6.912249286594e-01 6.902852506013e-01 6.893527927692e-01 6.884258253861e-01 6.875061725502e-01 6.865957732980e-01 6.856932662861e-01 6.847977196644e-01 6.839082024903e-01 6.830287733473e-01 6.821599159723e-01 6.813006082131e-01 6.804506808689e-01 6.796075220415e-01 6.787737515810e-01 6.779538869991e-01 6.771445348170e-01 6.763462786993e-01 6.755583232768e-01 6.747805045450e-01 6.740163079620e-01 6.732647639920e-01 6.725244390455e-01 6.717943882836e-01 6.710766131189e-01 6.703718264173e-01 6.696814520497e-01 6.690047732830e-01 6.683408535772e-01 6.676907576287e-01 6.670530860361e-01 6.664284264473e-01 6.658180738432e-01 6.652232844493e-01 6.646452671230e-01 6.640821524313e-01 6.635332135564e-01 6.629976290601e-01 6.624761855925e-01 6.619713839881e-01 6.614837453761e-01 6.610126559717e-01 6.605572630318e-01 6.601182652593e-01 6.596942302596e-01 6.592863698509e-01 6.588956660937e-01 6.585221429223e-01 6.581673454450e-01 6.578303572006e-01 6.575108196100e-01 6.572072253325e-01 6.569214703566e-01 6.566535948700e-01 6.564044560883e-01 6.561756914642e-01 6.559653211389e-01 6.557725637345e-01 6.555967782902e-01 6.554388194152e-01 6.553011388589e-01 6.551842815173e-01 6.550869724968e-01 6.550082493248e-01 6.549465165068e-01 6.549030901477e-01 6.548793291225e-01 6.548772213316e-01 6.548954404954e-01 6.549319864470e-01 6.549868275614e-01 6.550593294328e-01 6.551517339862e-01 6.552651300064e-01 6.553998197975e-01 6.555533965161e-01 6.557251029622e-01 6.559149525117e-01 6.561241349324e-01 6.563537364259e-01 6.566040404046e-01 6.568738648391e-01 6.571616587356e-01 6.574667343202e-01 6.577917958791e-01 6.581363696525e-01 6.585007674658e-01 6.588849489201e-01 6.592869677876e-01 6.597061853943e-01 6.601441481517e-01 6.606015980985e-01 6.610784061728e-01 6.615729590258e-01 6.620853360706e-01 6.626149460649e-01 6.631630968435e-01 6.637294049376e-01 6.643133809784e-01 6.649149289828e-01 6.655318487659e-01 6.661668809117e-01 6.668188046130e-01 6.674875852749e-01 6.681729808848e-01 6.688739822554e-01 6.695898905561e-01 6.703214182407e-01 6.710687466240e-01 6.718317899867e-01 6.726093144911e-01 6.734011622061e-01 6.742064847112e-01 6.750266257186e-01 6.758596990546e-01 6.767070731111e-01 6.775676559366e-01 6.784399024381e-01 6.793249005206e-01 6.802223359053e-01 6.811318105188e-01 6.820532826345e-01 6.829848233335e-01 6.839266462741e-01 6.848802322523e-01 6.858446897040e-01 6.868188335977e-01 6.878020135347e-01 6.887944451134e-01 6.897949219430e-01 6.908056750099e-01 6.918243627231e-01 6.928504860862e-01 6.938843487818e-01 6.949238239962e-01 6.959707805108e-01 6.970239541862e-01 6.980830031525e-01 6.991484446276e-01 7.002174778982e-01 7.012912060867e-01 7.023697765757e-01 7.034508909074e-01 7.045369321137e-01 7.056257964393e-01 7.067171710296e-01 7.078104378934e-01 7.089054230882e-01 7.100017729377e-01 7.110993614875e-01 7.121971227194e-01 7.132954234559e-01 7.143934133491e-01 7.154906941202e-01 7.165862283450e-01 7.176807660545e-01 7.187734095321e-01 7.198627689609e-01 7.209504604067e-01 7.220340597820e-01 7.231143669653e-01 7.241905648245e-01 7.252614595543e-01 7.263279958069e-01 7.273889372223e-01 7.284440961783e-01 7.294935198097e-01 7.305360332232e-01 7.315712669741e-01 7.325988172185e-01 7.336187854216e-01 7.346307951734e-01 7.356343407641e-01 7.366275964406e-01 7.376116671489e-01 7.385856598968e-01 7.395489999473e-01 7.405016562319e-01 7.414431625435e-01 7.423729132335e-01 7.432908466403e-01 7.441957667112e-01 7.450880544052e-01 7.459674718722e-01 7.468329686777e-01 7.476841354286e-01 7.485209127548e-01 7.493423904370e-01 7.501493407481e-01 7.509405009571e-01 7.517153907595e-01 7.524742927958e-01 7.532157567306e-01 7.539404056594e-01 7.546478903904e-01 7.553368036504e-01 7.560083371506e-01 7.566611336744e-01 7.572943226420e-01 7.579093517954e-01 7.585042322682e-01 7.590785996531e-01 7.596339131191e-01 7.601675882341e-01 7.606806705013e-01 7.611725551583e-01 7.616426994929e-01 7.620914040451e-01 7.625176082850e-01 7.629211836030e-01 7.633024182268e-01 7.636608968240e-01 7.639956105508e-01 7.643071399510e-01 7.645941912575e-01 7.648572298830e-01 7.650954418512e-01 7.653092319900e-01 7.654986859931e-01 7.656621414215e-01 7.658005479381e-01 7.659129288534e-01 7.659994838391e-01 7.660604200860e-01 7.660950705405e-01 7.661025552890e-01 7.660841834308e-01 7.660384504761e-01 7.659655680871e-01 7.658665601954e-01 7.657389161144e-01 7.655844061141e-01 7.654017886020e-01 7.651914517288e-01 7.649537953139e-01 7.646877486002e-01 7.643934717423e-01 7.640709910328e-01 7.637197604538e-01 7.633404191391e-01 7.629329198598e-01 7.624953015364e-01 7.620305450697e-01 7.615362928388e-01 7.610137327452e-01 7.604622312213e-01 7.598811676070e-01 7.592723340321e-01 7.586337310032e-01 7.579668804087e-01 7.572714415830e-01 7.565462414920e-01 7.557934030415e-01 7.550120895755e-01 7.542005244944e-01 7.533618654827e-01 7.524944805560e-01 7.515980802408e-01 7.506744070414e-01 7.497213308565e-01 7.487412023604e-01 7.477329971483e-01 7.466966140420e-01 7.456333609509e-01 7.445424764657e-01 7.434244593834e-01 7.422794618527e-01 7.411077575026e-01 7.399095473572e-01 7.386847841366e-01 7.374340539918e-01 7.361575695005e-01 7.348553441014e-01 7.335283149442e-01 7.321763079817e-01 7.307994576139e-01 7.293994948995e-01 7.279740937462e-01 7.265262998143e-01 7.250547130929e-01 7.235601286794e-01 7.220445826956e-01 7.205057261199e-01 7.189464143120e-01 7.173654044464e-01 7.157632504496e-01 7.141420783846e-01 7.125009432883e-01 7.108410196022e-01 7.091615622735e-01 7.074644487937e-01 7.057499125573e-01 7.040180287218e-01 7.022703336527e-01 7.005074464364e-01 6.987282904032e-01 6.969354230520e-01 6.951282809467e-01 6.933078084375e-01 6.914753449905e-01 6.896304318794e-01 6.877744156125e-01 6.859083088395e-01 6.840317983868e-01 6.821473037276e-01 6.802534071595e-01 6.783533470700e-01 6.764465366897e-01 6.745329994917e-01 6.726153465935e-01 6.706932220959e-01 6.687674073075e-01 6.668397136606e-01 6.649098959570e-01 6.629793557815e-01 6.610489207184e-01 6.591193555438e-01 6.571929637714e-01 6.552681784830e-01 6.533475859052e-01 6.514316711219e-01 6.495220997071e-01 6.476187481667e-01 6.457225071864e-01 6.438358433535e-01 6.419580284709e-01 6.400909557362e-01 6.382356113296e-01 6.363927015055e-01 6.345634999693e-01 6.327485196571e-01 6.309493926114e-01 6.291675755599e-01 6.274026718103e-01 6.256563483388e-01 6.239298778333e-01 6.222241107128e-01 6.205400657923e-01 6.188789410100e-01 6.172409758185e-01 6.156275899883e-01 6.140398593597e-01 6.124789591143e-01 6.109453131829e-01 6.094401023974e-01 6.079644507449e-01 6.065181262099e-01 6.051044073208e-01 6.037222067795e-01 6.023727195505e-01 6.010572370049e-01 5.997755921407e-01 5.985300518326e-01 5.973209087896e-01 5.961474998026e-01 5.950117013483e-01 5.939147079316e-01 5.928566369952e-01 5.918373624867e-01 5.908589200954e-01 5.899212647609e-01 5.890239824697e-01 5.881691717506e-01 5.873551557012e-01 5.865850639854e-01 5.858565525475e-01 5.851711722608e-01 5.845302360499e-01 5.839318815944e-01 5.833781202791e-01 5.828675958190e-01 5.824011317237e-01 5.819792839181e-01 5.816009197330e-01 5.812672515164e-01 5.809770909057e-01 5.807306818445e-01 5.805282307448e-01 5.803688337284e-01 5.802525307874e-01 5.801789809865e-01 5.801478911366e-01 5.801584117225e-01 5.802103911722e-01 5.803035335054e-01 5.804366247359e-01 5.806093720273e-01 5.808217137276e-01 5.810716201446e-01 5.813596739288e-01 5.816840782167e-01 5.820441304451e-01 5.824400960860e-01 5.828690167558e-01 5.833317432339e-01 5.838260870510e-01 5.843521999917e-01 5.849071844386e-01 5.854908109843e-01 5.861036389771e-01 5.867417872653e-01 5.874056759511e-01 5.880928207503e-01 5.888034497486e-01 5.895358800470e-01 5.902871301266e-01 5.910588511424e-01 5.918464415262e-01 5.926512708135e-01 5.934701282745e-01 5.943013051149e-01 5.951462262452e-01 5.959985232402e-01 5.968621255419e-01 5.977320737671e-01 5.986075850119e-01 5.994890061460e-01 6.003704696509e-01 6.012563237634e-01 6.021396103863e-01 6.030217023735e-01 6.039016946945e-01 6.047747115816e-01 6.056439812359e-01 6.065025171033e-01 6.073544564831e-01 6.081944442196e-01 6.090208752435e-01 6.098359179636e-01 6.106326748232e-01 6.114159304261e-01 6.121781668884e-01 6.129216488377e-01 6.136454356245e-01 6.143436317204e-01 6.150212221207e-01 6.156699157745e-01 6.162958657726e-01 6.168911889171e-01 6.174564876320e-01 6.179945313733e-01 6.184964315167e-01 6.189692428899e-01 6.194043253333e-01 6.198060253719e-01 6.201711385499e-01 6.204955883417e-01 6.207859738670e-01 6.210314845861e-01 6.212400649701e-01 6.214039251254e-01 6.215251656245e-01 6.216049676321e-01 6.216352553678e-01 6.216258041281e-01 6.215649851599e-01 6.214605779544e-01 6.213068665904e-01 6.211031342834e-01 6.208547313973e-01 6.205503489760e-01 6.202023389282e-01 6.197987723798e-01 6.193457502857e-01 6.188427284117e-01 6.182836154529e-01 6.176783443121e-01 6.170140928440e-01 6.163027048592e-01 6.155352927040e-01 6.147158453363e-01 6.138463073165e-01 6.129186735861e-01 6.119451142270e-01 6.109126001088e-01 6.098327091505e-01 6.086990035914e-01 6.075118540020e-01 6.062784271883e-01 6.049868505456e-01 6.036531496891e-01 6.022636966970e-01 6.008278458755e-01 5.993449801057e-01 5.978099267207e-01 5.962359604092e-01 5.946075689179e-01 5.929417813856e-01 5.912279921888e-01 5.894725061187e-01 5.876785980158e-01 5.858379130583e-01 5.839669109221e-01 5.820512110526e-01 5.801038490836e-01 5.781211023651e-01 5.761028936871e-01 5.740592498082e-01 5.719789151630e-01 5.698786632011e-01 5.677470403624e-01 5.655937973955e-01 5.634200985207e-01 5.612217804813e-01 5.590122862852e-01 5.567809123693e-01 5.545414830886e-01 5.522884514494e-01 5.500261419207e-01 5.477614691472e-01 5.454882128746e-01 5.432189553405e-01 5.409462055896e-01 5.386807738690e-01 5.364212854104e-01 5.341696369824e-01 5.319327319452e-01 5.297077982228e-01 5.275036843895e-01 5.253168606328e-01 5.231548181682e-01 5.210196325711e-01 5.189106529839e-01 5.168364615651e-01 5.147934635216e-01 5.127908937622e-01 5.108267438921e-01 5.089052930114e-01 5.070310921694e-01 5.052021896885e-01 5.034270036722e-01 5.017023590707e-01 5.000355639460e-01 4.984261602014e-01 4.968764653129e-01 4.953917033761e-01 4.939692841152e-01 4.926165224984e-01 4.913299981310e-01 4.901154705630e-01 4.889729707018e-01 4.879029180736e-01 4.869112406761e-01 4.859914841877e-01 4.851533921938e-01 4.843903597419e-01 4.837075054729e-01 4.831046668939e-01 4.825794441715e-01 4.821385119787e-01 4.817725353581e-01 4.814910611882e-01 4.812867337609e-01 4.811618985656e-01 4.811176151458e-01 4.811465914958e-01 4.812571726086e-01 4.814386921266e-01 4.816962884777e-01 4.820255976132e-01 4.824239718359e-01 4.828945375413e-01 4.834271927524e-01 4.840288399495e-01 4.846894688048e-01 4.854108393568e-01 4.861891051085e-01 4.870201507535e-01 4.879061079005e-01 4.888367673067e-01 4.898159718506e-01 4.908362709700e-01 4.918951655876e-01 4.929920024925e-01 4.941182622182e-01 4.952775787428e-01 4.964600008120e-01 4.976664892409e-01 4.988911299644e-01 5.001303881291e-01 5.013836778399e-01 5.026422573617e-01 5.039083676291e-01 5.051734049154e-01 5.064368720710e-01 5.076943922944e-01 5.089407623654e-01 5.101769896194e-01 5.113929370442e-01 5.125911888212e-01 5.137647164668e-01 5.149119108761e-01 5.160298351259e-01 5.171116260751e-01 5.181595163271e-01 5.191639984417e-01 5.201279222776e-01 5.210439347860e-01 5.219105062747e-01 5.227264201497e-01 5.234841976245e-01 5.241864658704e-01 5.248263722861e-01 5.254035666434e-01 5.259142425744e-01 5.263559584564e-01 5.267279170984e-01 5.270243458574e-01 5.272480310921e-01 5.273913781114e-01 5.274563339273e-01 5.274395038151e-01 5.273371036037e-01 5.271519124599e-01 5.268770738242e-01 5.265164543118e-01 5.260636163181e-01 5.255198007013e-01 5.248847119977e-01 5.241539131000e-01 5.233311561100e-01 5.224115841856e-01 5.213962743256e-01 5.202851769757e-01 5.190752939370e-01 5.177705442752e-01 5.163668730969e-01 5.148675538026e-01 5.132706316358e-01 5.115763764781e-01 5.097878895334e-01 5.079027056018e-01 5.059241547173e-01 5.038518889284e-01 5.016882820925e-01 4.994344807331e-01 4.970924309565e-01 4.946628087867e-01 4.921490149273e-01 4.895538426212e-01 4.868771575862e-01 4.841256627760e-01 4.812996918613e-01 4.784031086836e-01 4.754404932593e-01 4.724141024971e-01 4.693296377747e-01 4.661897894978e-01 4.630006163975e-01 4.597663374301e-01 4.564925455250e-01 4.531844217165e-01 4.498464229785e-01 4.464877189308e-01 4.431106197685e-01 4.397253851319e-01 4.363358421658e-01 4.329506391492e-01 4.295772167518e-01 4.262212207078e-01 4.228934986096e-01 4.195990225458e-01 4.163481088869e-01 4.131477828202e-01 4.100058166767e-01 4.069329926890e-01 4.039342911475e-01 4.010214817543e-01 3.982003679165e-01 3.954804637930e-01 3.928704875396e-01 3.903757748427e-01 3.880075060711e-01 3.857694882965e-01 3.836717283712e-01 3.817182017564e-01 3.799147701790e-01 3.782696004492e-01 3.767831857007e-01 3.754627977832e-01 3.743086251302e-01 3.733252266162e-01 3.725135146491e-01 3.718717447396e-01 3.714039437410e-01 3.711038115692e-01 3.709741123506e-01 3.710081058570e-01 3.712018198033e-01 3.715534591480e-01 3.720534627400e-01 3.726982877128e-01 3.734779006421e-01 3.743858841477e-01 3.754136614158e-01 3.765490523656e-01 3.777870377638e-01 3.791123271678e-01 3.805177619193e-01 3.819909173578e-01 3.835196384566e-01 3.850947927169e-01 3.867016640045e-01 3.883317474585e-01 3.899720227016e-01 3.916102788231e-01 3.932362998234e-01 3.948373818303e-01 3.964034035308e-01 3.979238823056e-01 3.993882159192e-01 4.007854642575e-01 4.021076190491e-01 4.033429961534e-01 4.044856144005e-01 4.055260730912e-01 4.064549707314e-01 4.072684722274e-01 4.079562554072e-01 4.085146089617e-01 4.089384411482e-01 4.092202393119e-01 4.093598341860e-01 4.093496139844e-01 4.091903218233e-01 4.088782535514e-01 4.084118051965e-01 4.077922948818e-01 4.070175880846e-01 4.060912241759e-01 4.050125875894e-01 4.037861724149e-01 4.024154520822e-01 4.009032955688e-01 3.992563881396e-01 3.974797143280e-01 3.955809220322e-01 3.935679735125e-01 3.914484995306e-01 3.892336158281e-01 3.869323311593e-01 3.845579385115e-01 3.821209847776e-01 3.796361028247e-01 3.771163633432e-01 3.745765521477e-01 3.720336092640e-01 3.695015529716e-01 3.670009958677e-01 3.645450958284e-01 3.621563694497e-01 3.598512823376e-01 3.576479431393e-01 3.555688418209e-01 3.536279297900e-01 3.518504068684e-01 3.502496632892e-01 3.488459285658e-01 3.476578801644e-01 3.466995296067e-01 3.459891570441e-01 3.455370443029e-01 3.453596778986e-01 3.454648347245e-01 3.458626589452e-01 3.465605354253e-01 3.475600424195e-01 3.488683722749e-01 3.504801363719e-01 3.523985346374e-01 3.546142291059e-01 3.571227701909e-01 3.599164287806e-01 3.629792038158e-01 3.663059114715e-01 3.698736830270e-01 3.736731386550e-01 3.776838268936e-01 3.818843214946e-01 3.862629193609e-01 3.907881882404e-01 3.954499520392e-01 4.002182782887e-01 4.050739791794e-01 4.099985897849e-01 4.149610167870e-01 4.199499270425e-01 4.249328439336e-01 4.298962389576e-01 4.348150739061e-01 4.396660441621e-01 4.444362805306e-01 4.490961101426e-01 4.536370896688e-01 4.580320121209e-01 4.622678184237e-01 4.663301541588e-01 4.701954031917e-01 4.738594450171e-01 4.772981581473e-01 4.805081996174e-01 4.834732402453e-01 4.861825568905e-01 4.886332522509e-01 4.908083271104e-01 4.927131251178e-01 4.943335850801e-01 4.956707618924e-01 4.967251862254e-01 4.974900313113e-01 4.979771957766e-01 4.981779959358e-01 4.981080995905e-01 4.977675603805e-01 4.971664738558e-01 4.963190663541e-01 4.952293028153e-01 4.939208956722e-01 4.924000995689e-01 4.906897602651e-01 4.888088164438e-01 4.867745770878e-01 4.846147861125e-01 4.823462291144e-01 4.800013821401e-01 4.776015210815e-01 4.751761062898e-01 4.727555115812e-01 4.703627366834e-01 4.680370976910e-01 4.657983474059e-01 4.636843155842e-01 4.617188978770e-01 4.599329434029e-01 4.583554898448e-01 4.570069396785e-01 4.559194936405e-01 4.551065029546e-01 4.545935892519e-01 4.543941156399e-01 4.545194201714e-01 4.549850546055e-01 4.557875041224e-01 4.569390159428e-01 4.584287320799e-01 4.602561520738e-01 4.624104301085e-01 4.648746722688e-01 4.676390496731e-01 4.706734411548e-01 4.739629064010e-01 4.774759087248e-01 4.811851956580e-01 4.850588544662e-01 4.890616612255e-01 4.931644425716e-01 4.973231213870e-01 5.015093637383e-01 5.056776009577e-01 5.097936463219e-01 5.138221696558e-01 5.177163452273e-01 5.214508199500e-01 5.249772719393e-01 5.282671833248e-01 5.312849865393e-01 5.339922713209e-01 5.363674756678e-01 5.383682936143e-01 5.399791125635e-01 5.411670379274e-01 5.419124196102e-01 5.421981579476e-01 5.420015115745e-01 5.413194283543e-01 5.401329938916e-01 5.384454075089e-01 5.362543984152e-01 5.335610076647e-01 5.303831823851e-01 5.267256932917e-01 5.226198839308e-01 5.180848373841e-01 5.131582609214e-01 5.078797919142e-01 5.022923907159e-01 4.964555778265e-01 4.904208614855e-01 4.842629430345e-01 4.780493512231e-01 4.718583205098e-01 4.657767441712e-01 4.598852909329e-01 4.542788564706e-01 4.490405419477e-01 4.442616392248e-01 4.400229757092e-01 4.364016339135e-01 4.334650064770e-01 4.312629162269e-01 4.298428383360e-01 4.292181051242e-01 4.294000630298e-01 4.303709157546e-01 4.320948941585e-01 4.345264452591e-01 4.375877649172e-01 4.412020574699e-01 4.452692022588e-01 4.496855117263e-01 4.543404486743e-01 4.591139080023e-01 4.638943556082e-01 4.685592899442e-01 4.730031858846e-01 4.771140744890e-01 4.807904194099e-01 4.839432844584e-01 4.864849244181e-01 4.883479980448e-01 4.894646196620e-01 4.897908253796e-01 4.892868744101e-01 4.879310137157e-01 4.857158383480e-01 4.826436442171e-01 4.787428997247e-01 4.740412509299e-01 4.686010602408e-01 4.624876230741e-01 4.557854349995e-01 4.486043659223e-01 4.410523086569e-01 4.332746111735e-01 4.254111467698e-01 4.176237348313e-01 4.100865024957e-01 4.029658995852e-01 3.964470282659e-01 3.906939938352e-01 3.858701988799e-01 3.821173837321e-01 3.795478069523e-01 3.782516232362e-01 3.782689324136e-01 3.796154568604e-01 3.822554680367e-01 3.861252397663e-01 3.911254338321e-01 3.971333504632e-01 4.040091109965e-01 4.115945856031e-01 4.197396286297e-01 4.282790615959e-01 4.370644621991e-01 4.459474524954e-01 4.547886378994e-01 4.634678515917e-01 4.718600961997e-01 4.798657838883e-01 4.873880620202e-01 4.943424877717e-01 5.006551073926e-01 5.062584388932e-01 5.111025076788e-01 5.151364668022e-01 5.183321565227e-01 5.206646750255e-01 5.221256626098e-01 5.227237664957e-01 5.224770728264e-01 5.214323677241e-01 5.196457636364e-01 5.172048399652e-01 5.142160682395e-01 5.108097302339e-01 5.071460264331e-01 5.033974865908e-01 4.997699554893e-01 4.964721950533e-01 4.937253025237e-01 4.917478837505e-01 4.907417328359e-01 4.908868264161e-01 4.923157288330e-01 4.951180080663e-01 4.993198030268e-01 5.048814591959e-01 5.117055662657e-01 5.196279355705e-01 5.284430858490e-01 5.378982142003e-01 5.477183436692e-01 5.576152861282e-01 5.672952651600e-01 5.764779937927e-01 5.848962461482e-01 5.923153490256e-01 5.985272968847e-01 6.033598087519e-01 6.066858074459e-01 6.084112650129e-01 6.084933742581e-01 6.069234171521e-01 6.037385696611e-01 5.990155034396e-01 5.928609009792e-01 5.854230862368e-01 5.768738468414e-01 5.674108563270e-01 5.572523884139e-01 5.466293845250e-01 5.357861439719e-01 5.249653126164e-01 5.144133141930e-01 5.043659231012e-01 4.950478723925e-01 4.866672052046e-01 4.794036411894e-01 4.734114597667e-01 4.688052994284e-01 4.656616095208e-01 4.640095137456e-01 4.638270863475e-01 4.650457260759e-01 4.675428499151e-01 4.711552710603e-01 4.756726347478e-01 4.808565915901e-01 4.864476937534e-01 4.921705168405e-01 4.977529495046e-01 5.029316915125e-01 5.074692580245e-01 5.111579795190e-01 5.138302888652e-01 5.153746747578e-01 5.157251965040e-01 5.148835019583e-01 5.129020744157e-01 5.098932909220e-01 5.060216388334e-01 5.014867181565e-01 4.965256451134e-01 4.913819172974e-01 4.863023769774e-01 4.815152537348e-01 4.772118745556e-01 4.735504307007e-01 4.706299738515e-01 4.685153704763e-01 4.668136954411e-01 4.647038791671e-01 4.630083077105e-01 4.626109630948e-01 4.639840543036e-01 4.669313810397e-01 4.706983755149e-01 4.743954782099e-01 4.774899883702e-01 4.800916379614e-01 4.829022069402e-01 4.868639179104e-01 4.926535987776e-01 5.003024468782e-01 5.091742091361e-01 5.182824377641e-01 5.267691364035e-01 5.342872623219e-01 5.411049927471e-01 5.478803758827e-01 5.552453872908e-01 5.634021834754e-01 5.719384785627e-01 5.799761122698e-01 5.865705389941e-01 5.911273653841e-01 5.936516036021e-01 5.947278123386e-01 5.952233925258e-01 5.958571069358e-01 5.968564677212e-01 5.978721388539e-01 5.981831947495e-01 5.971110818329e-01 5.944019604438e-01 5.903808726270e-01 5.858248050274e-01 5.816015205577e-01 5.782276396113e-01 5.755897832471e-01 5.730061814440e-01 5.695709198013e-01 5.646034568435e-01 5.580097450452e-01 5.503517794061e-01 5.426013078256e-01 5.356993796908e-01 5.301327317100e-01 5.257433480706e-01 5.218939799020e-01 5.179263898476e-01 5.136038260367e-01 5.093437071799e-01 5.061026951108e-01 5.049348490290e-01 5.064359634622e-01 5.104028772578e-01 5.158906757471e-01 5.216377407841e-01 5.266202567212e-01 5.304409309140e-01 5.333794602796e-01 5.361183387300e-01 5.392855956949e-01 5.430331723101e-01 5.468939320006e-01 5.499992681506e-01 5.515045633131e-01 5.510150035009e-01 5.488138248366e-01 5.457612193237e-01 5.429032311982e-01 5.409920839118e-01 5.401216482395e-01 5.396859087113e-01 5.387121044224e-01 5.363533434184e-01 5.322894483631e-01 5.268787980160e-01 5.209978834717e-01 5.156293128589e-01 5.114340504274e-01 5.085428015778e-01 5.066615092256e-01 5.054533647853e-01 5.049661115831e-01 5.058117850525e-01 5.089752331070e-01 5.153054612860e-01 5.249393054883e-01 5.369818134332e-01 5.496879569984e-01 5.610133959891e-01 5.692533174934e-01 5.735457686732e-01 5.741940230203e-01 5.708751529935e-01 5.508544727744e-01 5.122689700074e-01 4.838549367039e-01 4.885978609773e-01 5.229930601536e-01 5.616047189480e-01 5.803768547536e-01 5.693607984580e-01 5.350188925964e-01 4.979646368925e-01 4.833935333751e-01 5.014610340002e-01 5.373232328956e-01 5.666298355947e-01 5.731028023810e-01 5.545725640243e-01 5.225017013423e-01 4.972030400697e-01 4.959568496885e-01 5.188665499096e-01 5.497271199207e-01 5.705034698856e-01 5.717837817900e-01 5.551435859843e-01 5.309656102844e-01 5.127431178748e-01 5.084651240756e-01 5.149373430638e-01 5.212932366045e-01 5.178682402585e-01 5.025847024661e-01 4.825976118656e-01 4.710662512842e-01 4.782260167697e-01 5.020506890429e-01 5.289862890127e-01 5.433675685997e-01 5.354026193575e-01 5.049968361416e-01 4.633787882675e-01 4.318443799844e-01 4.316376496708e-01 4.651032251630e-01 5.129916337296e-01 5.522098950705e-01 5.682625026244e-01 5.579928360880e-01 5.287376316468e-01 4.954889040864e-01 4.742307719242e-01 4.718963766300e-01 4.818084687640e-01 4.911972106122e-01 4.919479425630e-01 4.852412006084e-01 4.795510718793e-01 4.834843357100e-01 4.977394286679e-01 5.139621233488e-01 5.214813570720e-01 5.149381993209e-01 4.979838790953e-01 4.821796702543e-01 4.802135906848e-01 4.958299711164e-01 5.206362820470e-01 5.418120981012e-01 5.514493781129e-01 5.504017752009e-01 5.464432768155e-01 5.479500476192e-01 5.564848902031e-01 5.649432726334e-01 5.631727111480e-01 5.457904331955e-01 5.171814246997e-01 4.916879942312e-01 4.863723437000e-01 5.069686665915e-01 5.417421190298e-01 5.718196016110e-01 5.836791511888e-01 5.742407477456e-01 5.505066213852e-01 5.256970497535e-01 5.119734572403e-01 5.130188196027e-01 5.233829472655e-01 5.354057515949e-01 5.455368209317e-01 5.545856069248e-01 5.634312955941e-01 5.687922236698e-01 5.633968394900e-01 5.405908434814e-01 5.002569618026e-01 4.533927883741e-01 4.218737104083e-01 4.255873253871e-01 4.612139151728e-01
 8.185376623650e-01 8.185221221328e-01 8.187793692259e-01 8.193248275783e-01 8.199459163823e-01 8.203695774559e-01 8.204696344988e-01 8.203650511363e-01 8.203274230338e-01 8.205709299098e-01 8.210892898261e-01 8.216630521470e-01 8.220243607087e-01 8.220598532266e-01 8.218993054096e-01 8.218231486633e-01 8.220462667955e-01 8.225438702080e-01 8.230720749543e-01 8.233590626141e-01 8.233223908742e-01 8.231259291252e-01 8.230479266580e-01 8.232701187883e-01 8.237379919329e-01 8.242027724631e-01 8.244152733268e-01 8.243218766690e-01 8.241061437590e-01 8.240449384084e-01 8.242869525323e-01 8.247382023453e-01 8.251364586106e-01 8.252612943733e-01 8.251104340336e-01 8.248996036475e-01 8.248846369818e-01 8.251563530385e-01 8.255734643420e-01 8.258843095155e-01 8.259264150413e-01 8.257461514274e-01 8.255556489343e-01 8.255690264531e-01 8.258389503064e-01 8.262145439530e-01 8.264575467856e-01 8.264318421781e-01 8.262083873819e-01 8.260114964403e-01 8.260423443495e-01 8.263181771460e-01 8.266568125047e-01 8.268201326069e-01 8.267079530656e-01 8.264367599566e-01 8.262418812731e-01 8.262889196083e-01 8.265454477376e-01 8.268162846228e-01 8.268935471089e-01 8.267131452724e-01 8.264024683301e-01 8.261837934587e-01 8.262045742903e-01 8.264243130545e-01 8.266452429259e-01 8.266570450396e-01 8.263983730829e-01 8.260156317762e-01 8.257560351585e-01 8.257741421850e-01 8.259978760542e-01 8.261815001299e-01 8.261028311372e-01 8.257442258147e-01 8.253109773451e-01 8.250673852698e-01 8.251209696251e-01 8.253362001706e-01 8.254468758885e-01 8.252702569040e-01 8.248506596546e-01 8.244150173506e-01 8.241935799449e-01 8.242446708842e-01 8.244127803171e-01 8.244509894811e-01 8.242081799251e-01 8.237411546236e-01 8.232723723881e-01 8.230251868115e-01 8.230536596552e-01 8.231942525237e-01 8.231806353609e-01 8.228518867576e-01 8.222848728011e-01 8.217496115422e-01 8.214958215469e-01 8.215495152706e-01 8.216785719945e-01 8.215706648542e-01 8.210942479367e-01 8.204150020323e-01 8.198673308108e-01 8.196752944091e-01 8.197646764189e-01 8.198189943299e-01 8.195450777193e-01 8.189140214675e-01 8.181884401169e-01 8.176983378093e-01 8.175682097717e-01 8.176171810121e-01 8.175173461173e-01 8.170633643413e-01 8.163374787826e-01 8.156307039478e-01 8.152009761650e-01 8.150654827803e-01 8.149998060606e-01 8.147273917528e-01 8.141429168566e-01 8.133847079876e-01 8.127147855988e-01 8.123059438163e-01 8.121101300877e-01 8.119100092148e-01 8.114970715505e-01 8.108368065912e-01 8.100836045072e-01 8.094459422102e-01 8.090243027332e-01 8.087380658157e-01 8.084023642513e-01 8.078805299574e-01 8.071844751358e-01 8.064509040921e-01 8.058234886985e-01 8.053447835662e-01 8.049362632431e-01 8.044695988607e-01 8.038691355448e-01 8.031591139036e-01 8.024316521747e-01 8.017722104008e-01 8.012008637875e-01 8.006704527891e-01 8.001028644510e-01 7.994509760308e-01 7.987255691732e-01 7.979810261703e-01 7.972729065960e-01 7.966187443581e-01 7.959928522176e-01 7.953454590782e-01 7.946460586407e-01 7.938988455058e-01 7.931322146353e-01 7.923758584132e-01 7.916427134302e-01 7.909261526599e-01 7.902052256798e-01 7.894612761408e-01 7.886845225541e-01 7.878799313388e-01 7.870658540527e-01 7.862617164520e-01 7.854752035894e-01 7.846954544878e-01 7.839039641061e-01 7.830872334645e-01 7.822431059953e-01 7.813852110589e-01 7.805289548886e-01 7.796834233438e-01 7.788460006475e-01 7.780043090014e-01 7.771440496189e-01 7.762570454217e-01 7.753515797268e-01 7.744459688278e-01 7.735524781136e-01 7.726674262707e-01 7.717766341001e-01 7.708639069201e-01 7.699306071160e-01 7.689918388526e-01 7.680601795588e-01 7.671363068792e-01 7.662097726216e-01 7.652684175610e-01 7.643104007044e-01 7.633479876009e-01 7.623917466471e-01 7.614420293663e-01 7.604874203733e-01 7.595182124915e-01 7.585345868396e-01 7.575482778255e-01 7.565699149994e-01 7.555981308287e-01 7.546195729939e-01 7.536247627026e-01 7.526162153238e-01 7.516058908264e-01 7.506021499079e-01 7.496029115765e-01 7.485944038205e-01 7.475705779705e-01 7.465367933698e-01 7.455022073790e-01 7.444732708898e-01 7.434449284630e-01 7.424089985639e-01 7.413598467721e-01 7.403025782568e-01 7.392486110669e-01 7.381989971732e-01 7.371489465534e-01 7.360915157576e-01 7.350238608931e-01 7.339545070915e-01 7.328906771584e-01 7.318316600609e-01 7.307709090882e-01 7.297033186742e-01 7.286317448119e-01 7.275629855895e-01 7.265010945215e-01 7.254429923651e-01 7.243808189126e-01 7.233144138360e-01 7.222484117306e-01 7.211871951830e-01 7.201312263318e-01 7.190764367626e-01 7.180159993758e-01 7.169541394307e-01 7.158967612720e-01 7.148447137944e-01 7.137940607804e-01 7.127415983981e-01 7.116869302547e-01 7.106354870719e-01 7.095908922800e-01 7.085507684310e-01 7.075110034672e-01 7.064716892968e-01 7.054366868020e-01 7.044080647883e-01 7.033864950173e-01 7.023685506816e-01 7.013531489836e-01 7.003431236464e-01 6.993402031256e-01 6.983427979705e-01 6.973505629058e-01 6.963631501101e-01 6.953810809944e-01 6.944067878743e-01 6.934391128250e-01 6.924759239021e-01 6.915181577608e-01 6.905685676342e-01 6.896275602279e-01 6.886954605258e-01 6.877699946088e-01 6.868503253143e-01 6.859397620293e-01 6.850397752485e-01 6.841496667223e-01 6.832686054238e-01 6.823964107921e-01 6.815335876986e-01 6.806819733627e-01 6.798413426272e-01 6.790106217281e-01 6.781886744133e-01 6.773775008839e-01 6.765786914579e-01 6.757919139870e-01 6.750175576269e-01 6.742547397868e-01 6.735039285265e-01 6.727637128865e-01 6.720360987201e-01 6.713210863385e-01 6.706204266290e-01 6.699350820407e-01 6.692632157715e-01 6.686042141008e-01 6.679571923729e-01 6.673234124138e-01 6.667049665920e-01 6.661016035325e-01 6.655142639624e-01 6.649416961671e-01 6.643840241790e-01 6.638406093054e-01 6.633124780773e-01 6.627997051879e-01 6.623032553210e-01 6.618248015583e-01 6.613632154454e-01 6.609177691729e-01 6.604881300175e-01 6.600745698049e-01 6.596783371797e-01 6.593003027074e-01 6.589414660273e-01 6.586002269995e-01 6.582761478032e-01 6.579681569631e-01 6.576779680569e-01 6.574072341047e-01 6.571565252430e-01 6.569253116430e-01 6.567119011027e-01 6.565148591299e-01 6.563357435980e-01 6.561761312362e-01 6.560381742831e-01 6.559194630292e-01 6.558192998726e-01 6.557377500422e-01 6.556736600470e-01 6.556292621257e-01 6.556064118257e-01 6.556031555073e-01 6.556201627427e-01 6.556554247763e-01 6.557087319852e-01 6.557813088716e-01 6.558746914379e-01 6.559891179894e-01 6.561239674741e-01 6.562768672995e-01 6.564479978304e-01 6.566385756723e-01 6.568497510562e-01 6.570814766804e-01 6.573336981807e-01 6.576039134501e-01 6.578926521050e-01 6.582010189686e-01 6.585290338938e-01 6.588774320102e-01 6.592452514560e-01 6.596307807875e-01 6.600355262122e-01 6.604593425972e-01 6.609026173980e-01 6.613647197448e-01 6.618452231139e-01 6.623437189899e-01 6.628601372436e-01 6.633954182628e-01 6.639484488786e-01 6.645196248732e-01 6.651076791400e-01 6.657128400601e-01 6.663347998951e-01 6.669743430762e-01 6.676308404752e-01 6.683042369318e-01 6.689930469298e-01 6.696972922020e-01 6.704172450251e-01 6.711535104303e-01 6.719049934219e-01 6.726719014434e-01 6.734521009716e-01 6.742469568498e-01 6.750564909220e-01 6.758801029185e-01 6.767171486877e-01 6.775665621629e-01 6.784292854171e-01 6.793050347046e-01 6.801938302660e-01 6.810950248097e-01 6.820071100751e-01 6.829302849841e-01 6.838644009821e-01 6.848109109494e-01 6.857672855643e-01 6.867341946066e-01 6.877104217213e-01 6.886947196120e-01 6.896890554528e-01 6.906918696664e-01 6.917028414595e-01 6.927226832157e-01 6.937488723505e-01 6.947820463874e-01 6.958219436387e-01 6.968687577977e-01 6.979212657198e-01 6.989791154014e-01 7.000422585291e-01 7.011097581720e-01 7.021820145774e-01 7.032576106157e-01 7.043369867001e-01 7.054193708416e-01 7.065046476096e-01 7.075922139722e-01 7.086816576801e-01 7.097716431460e-01 7.108639673895e-01 7.119558172206e-01 7.130479074063e-01 7.141404040256e-01 7.152315135455e-01 7.163216384967e-01 7.174102007591e-01 7.184964160221e-01 7.195806954349e-01 7.206614121996e-01 7.217396027177e-01 7.228139945843e-01 7.238842038055e-01 7.249493387417e-01 7.260099571031e-01 7.270647723079e-01 7.281144274733e-01 7.291574994056e-01 7.301936384590e-01 7.312229581404e-01 7.322437834081e-01 7.332570098933e-01 7.342619493177e-01 7.352579039793e-01 7.362443161746e-01 7.372214133356e-01 7.381878274120e-01 7.391440230839e-01 7.400893112336e-01 7.410230239563e-01 7.419448361698e-01 7.428545406170e-01 7.437516097980e-01 7.446353413440e-01 7.455056604217e-01 7.463627308400e-01 7.472050335470e-01 7.480323777532e-01 7.488445734701e-01 7.496418185655e-01 7.504227801536e-01 7.511882933325e-01 7.519369684468e-01 7.526686292243e-01 7.533823284601e-01 7.540783930732e-01 7.547572582235e-01 7.554172868982e-01 7.560581508010e-01 7.566800061992e-01 7.572824497422e-01 7.578652613260e-01 7.584274835272e-01 7.589695644904e-01 7.594908760806e-01 7.599907782616e-01 7.604689516764e-01 7.609258732846e-01 7.613600783270e-01 7.617722073216e-01 7.621611853453e-01 7.625272636407e-01 7.628702066608e-01 7.631894356235e-01 7.634847598667e-01 7.637554101816e-01 7.640015534001e-01 7.642236974565e-01 7.644201009909e-01 7.645916309069e-01 7.647376201103e-01 7.648576344388e-01 7.649519377222e-01 7.650202445269e-01 7.650629842664e-01 7.650776117479e-01 7.650660909191e-01 7.650278259606e-01 7.649618792987e-01 7.648694818718e-01 7.647493586158e-01 7.646006658007e-01 7.644253327363e-01 7.642211252887e-01 7.639891491738e-01 7.637296556630e-01 7.634405980541e-01 7.631238402826e-01 7.627780089351e-01 7.624040090774e-01 7.620013123768e-01 7.615683792748e-01 7.611084156591e-01 7.606183340881e-01 7.600996779949e-01 7.595528238972e-01 7.589756474428e-01 7.583705062991e-01 7.577351684929e-01 7.570708969109e-01 7.563790188110e-01 7.556566511889e-01 7.549056989705e-01 7.541260757536e-01 7.533170165218e-01 7.524798256784e-01 7.516130305964e-01 7.507178854892e-01 7.497950100820e-01 7.488428358672e-01 7.478624987060e-01 7.468541880513e-01 7.458178986546e-01 7.447539332023e-01 7.436617338522e-01 7.425428305761e-01 7.413962488354e-01 7.402220030577e-01 7.390218814520e-01 7.377943729193e-01 7.365410608749e-01 7.352620268596e-01 7.339561462724e-01 7.326255608059e-01 7.312692592869e-01 7.298881550166e-01 7.284826745354e-01 7.270534799113e-01 7.255997664327e-01 7.241227674771e-01 7.226222397694e-01 7.211001903265e-01 7.195548374866e-01 7.179879645674e-01 7.164002359180e-01 7.147907988473e-01 7.131616835583e-01 7.115123709922e-01 7.098433450182e-01 7.081557423245e-01 7.064494224595e-01 7.047257529720e-01 7.029844031760e-01 7.012265357395e-01 6.994532451033e-01 6.976635691162e-01 6.958602302733e-01 6.940416543275e-01 6.922100521754e-01 6.903660852763e-01 6.885094701408e-01 6.866413336673e-01 6.847632310460e-01 6.828742156544e-01 6.809766510356e-01 6.790709004263e-01 6.771572244869e-01 6.752365068817e-01 6.733096996418e-01 6.713779624606e-01 6.694421419638e-01 6.675026503027e-01 6.655603364837e-01 6.636163019717e-01 6.616714162358e-01 6.597262851290e-01 6.577825857587e-01 6.558404218957e-01 6.539008457000e-01 6.519651348501e-01 6.500339937042e-01 6.481091259662e-01 6.461901259037e-01 6.442789350222e-01 6.423768355256e-01 6.404834994136e-01 6.386015784632e-01 6.367309955247e-01 6.348723489949e-01 6.330283039891e-01 6.311983308399e-01 6.293846256398e-01 6.275872165573e-01 6.258078401580e-01 6.240468173516e-01 6.223061549748e-01 6.205859315472e-01 6.188880571712e-01 6.172123088454e-01 6.155606939024e-01 6.139343490874e-01 6.123330129752e-01 6.107592645713e-01 6.092126771363e-01 6.076948213617e-01 6.062068630765e-01 6.047488069375e-01 6.033230418111e-01 6.019295092183e-01 6.005689964720e-01 5.992434968349e-01 5.979519128444e-01 5.966964579703e-01 5.954773661481e-01 5.942960148103e-01 5.931516181659e-01 5.920462189361e-01 5.909806143399e-01 5.899540300064e-01 5.889691166138e-01 5.880240535279e-01 5.871216194371e-01 5.862609214395e-01 5.854419526324e-01 5.846670998649e-01 5.839343332483e-01 5.832457830023e-01 5.826015166604e-01 5.820004669869e-01 5.814445833245e-01 5.809321707274e-01 5.804645592329e-01 5.800420480224e-01 5.796631025741e-01 5.793294836280e-01 5.790392463891e-01 5.787941056163e-01 5.785926315517e-01 5.784344226536e-01 5.783202913956e-01 5.782489344003e-01 5.782206172265e-01 5.782339643567e-01 5.782892368822e-01 5.783861270790e-01 5.785232380912e-01 5.787001386115e-01 5.789162622415e-01 5.791713140330e-01 5.794642547352e-01 5.797928794397e-01 5.801585549968e-01 5.805592061508e-01 5.809934038914e-01 5.814617621238e-01 5.819612877565e-01 5.824926388963e-01 5.830536289323e-01 5.836430330967e-01 5.842612384894e-01 5.849042661480e-01 5.855737098447e-01 5.862658525053e-01 5.869813889926e-01 5.877183302996e-01 5.884742460048e-01 5.892505344165e-01 5.900414637633e-01 5.908506009455e-01 5.916723814294e-01 5.925074012654e-01 5.933546053014e-01 5.942097205301e-01 5.950758326313e-01 5.959466194279e-01 5.968235234867e-01 5.977044492593e-01 5.985864063611e-01 5.994723100754e-01 6.003536823244e-01 6.012351016206e-01 6.021113029448e-01 6.029820809535e-01 6.038487760799e-01 6.047021200784e-01 6.055500406004e-01 6.063833184084e-01 6.072047453828e-01 6.080117032780e-01 6.088011748720e-01 6.095759544744e-01 6.103278686330e-01 6.110622604837e-01 6.117735601370e-01 6.124608812670e-01 6.131259591125e-01 6.137611437742e-01 6.143732641252e-01 6.149522174113e-01 6.155034792842e-01 6.160231901155e-01 6.165077511241e-01 6.169631661029e-01 6.173767936224e-01 6.177599124015e-01 6.181023296109e-01 6.184070828572e-01 6.186733092684e-01 6.188946816148e-01 6.190802598195e-01 6.192167794742e-01 6.193144933064e-01 6.193659544292e-01 6.193705485231e-01 6.193323157672e-01 6.192418041397e-01 6.191096254278e-01 6.189239037355e-01 6.186915472829e-01 6.184098763332e-01 6.180742675748e-01 6.176944072840e-01 6.172554255546e-01 6.167719905338e-01 6.162329504832e-01 6.156416062898e-01 6.150004993766e-01 6.143012390781e-01 6.135568611331e-01 6.127514748701e-01 6.118989670888e-01 6.109914471417e-01 6.100294867998e-01 6.090200751778e-01 6.079507219888e-01 6.068365764981e-01 6.056650947479e-01 6.044448504456e-01 6.031749359125e-01 6.018497542358e-01 6.004818846424e-01 5.990567531768e-01 5.975902872715e-01 5.960714588401e-01 5.945067048836e-01 5.928990710090e-01 5.912403267672e-01 5.895457774018e-01 5.878001431651e-01 5.860190266219e-01 5.841952880107e-01 5.823309958222e-01 5.804344704956e-01 5.784941243304e-01 5.765267750225e-01 5.745202676859e-01 5.724858215723e-01 5.704219476702e-01 5.683269381553e-01 5.662118215157e-01 5.640659966909e-01 5.619039707768e-01 5.597189128581e-01 5.575157015601e-01 5.553004957050e-01 5.530665052308e-01 5.508275992665e-01 5.485751297774e-01 5.463197560629e-01 5.440598665565e-01 5.417971495715e-01 5.395395507128e-01 5.372809519157e-01 5.350340140431e-01 5.327929408826e-01 5.305658550066e-01 5.283543608184e-01 5.261577931578e-01 5.239861013025e-01 5.218335832322e-01 5.197103723146e-01 5.176144455145e-01 5.155505294287e-01 5.135229032608e-01 5.115299360541e-01 5.095810936574e-01 5.076718868842e-01 5.058103650704e-01 5.039969961015e-01 5.022339958420e-01 5.005262768681e-01 4.988712710986e-01 4.972785336284e-01 4.957450870067e-01 4.942749060733e-01 4.928698300360e-01 4.915306523113e-01 4.902643140444e-01 4.890642968785e-01 4.879401144083e-01 4.868882163991e-01 4.859117772793e-01 4.850132365391e-01 4.841895491598e-01 4.834484390173e-01 4.827817322738e-01 4.821986196700e-01 4.816933724638e-01 4.812685895510e-01 4.809267021917e-01 4.806603734769e-01 4.804784266048e-01 4.803716372529e-01 4.803459868178e-01 4.803970782164e-01 4.805233989491e-01 4.807280726215e-01 4.810024065168e-01 4.813529161488e-01 4.817707040268e-01 4.822588262666e-01 4.828133800250e-01 4.834303273748e-01 4.841130301322e-01 4.848509437445e-01 4.856487736478e-01 4.864988341104e-01 4.874009807737e-01 4.883525052964e-01 4.893464892261e-01 4.903862358170e-01 4.914615153114e-01 4.925748351554e-01 4.937198787804e-01 4.948932966675e-01 4.960942860730e-01 4.973144160139e-01 4.985564874370e-01 4.998106581534e-01 5.010780780125e-01 5.023534787360e-01 5.036316511012e-01 5.049127892405e-01 5.061880941887e-01 5.074599422210e-01 5.087200825957e-01 5.099667598228e-01 5.111972689427e-01 5.124056376619e-01 5.135918553928e-01 5.147491477089e-01 5.158769156299e-01 5.169700093668e-01 5.180245991586e-01 5.190406897948e-01 5.200106380377e-01 5.209359173679e-01 5.218086491754e-01 5.226301105730e-01 5.233953020213e-01 5.241010791747e-01 5.247464488080e-01 5.253260170683e-01 5.258405757192e-01 5.262839311740e-01 5.266565543806e-01 5.269548025571e-01 5.271755559094e-01 5.273199543465e-01 5.273809551022e-01 5.273605584086e-01 5.272553012471e-01 5.270629992968e-01 5.267841857542e-01 5.264136218787e-01 5.259546084922e-01 5.254016715093e-01 5.247551762404e-01 5.240145785088e-01 5.231774758760e-01 5.222465156094e-01 5.212152725601e-01 5.200890506428e-01 5.188637347550e-01 5.175409195229e-01 5.161203452472e-01 5.146004341656e-01 5.129845095402e-01 5.112698459159e-01 5.094598452397e-01 5.075535545830e-01 5.055523602194e-01 5.034583956322e-01 5.012712927263e-01 4.989943188863e-01 4.966286039208e-01 4.941761568232e-01 4.916395311751e-01 4.890203748515e-01 4.863241582105e-01 4.835493703916e-01 4.807039891288e-01 4.777884501898e-01 4.748078403184e-01 4.717657856942e-01 4.686670054829e-01 4.655162321535e-01 4.623165440041e-01 4.590764245540e-01 4.557982905447e-01 4.524903321999e-01 4.491572531583e-01 4.458045481084e-01 4.424414653071e-01 4.390720111539e-01 4.357063716755e-01 4.323494180126e-01 4.290100780982e-01 4.256958568250e-01 4.224147624424e-01 4.191755454970e-01 4.159855575765e-01 4.128555373988e-01 4.097914493222e-01 4.068031163406e-01 4.039001136694e-01 4.010890364735e-01 3.983810710546e-01 3.957813048123e-01 3.933003537552e-01 3.909455408099e-01 3.887232579686e-01 3.866426390062e-01 3.847068836909e-01 3.829259911883e-01 3.813022225358e-01 3.798420920464e-01 3.785496210404e-01 3.774257763623e-01 3.764770675698e-01 3.756997952546e-01 3.750996709073e-01 3.746728491579e-01 3.744187256506e-01 3.743373628472e-01 3.744214970459e-01 3.746715601970e-01 3.750784425419e-01 3.756384268169e-01 3.763455746115e-01 3.771887261933e-01 3.781646445384e-01 3.792600978384e-01 3.804682422059e-01 3.817775444293e-01 3.831776568583e-01 3.846598382673e-01 3.862088039714e-01 3.878169486987e-01 3.894702417842e-01 3.911576979633e-01 3.928675866607e-01 3.945876356330e-01 3.963070110769e-01 3.980133743433e-01 3.996950771752e-01 4.013413194676e-01 4.029417924140e-01 4.044856450380e-01 4.059618351069e-01 4.073616990065e-01 4.086747303536e-01 4.098943136093e-01 4.110093417731e-01 4.120136397827e-01 4.129000401858e-01 4.136602409691e-01 4.142910766156e-01 4.147837250722e-01 4.151360767217e-01 4.153434108000e-01 4.154011012465e-01 4.153077522474e-01 4.150609809469e-01 4.146600622166e-01 4.141041070906e-01 4.133929665297e-01 4.125288484354e-01 4.115121284679e-01 4.103482898717e-01 4.090371205142e-01 4.075859499599e-01 4.059992845405e-01 4.042831794843e-01 4.024449809726e-01 4.004918549413e-01 3.984337600399e-01 3.962791684414e-01 3.940397521288e-01 3.917262367397e-01 3.893518347194e-01 3.869298679397e-01 3.844721428661e-01 3.819974024283e-01 3.795182421619e-01 3.770521501542e-01 3.746157447543e-01 3.722269144458e-01 3.699054356523e-01 3.676663913337e-01 3.655325570382e-01 3.635197242364e-01 3.616489542740e-01 3.599395709302e-01 3.584066535646e-01 3.570727495549e-01 3.559510469862e-01 3.550612527072e-01 3.544163876734e-01 3.540301100506e-01 3.539164032576e-01 3.540840194546e-01 3.545451488125e-01 3.553007371454e-01 3.563605671970e-01 3.577236610004e-01 3.593911293652e-01 3.613616609362e-01 3.636269685790e-01 3.661864432260e-01 3.690231655304e-01 3.721328779683e-01 3.754998308283e-01 3.791076241814e-01 3.829461494961e-01 3.869886678651e-01 3.912256208824e-01 3.956307033274e-01 4.001863060816e-01 4.048724529382e-01 4.096607496777e-01 4.145389888378e-01 4.194748393635e-01 4.244525109352e-01 4.294470732609e-01 4.344347898796e-01 4.393991231299e-01 4.443098840039e-01 4.491555179376e-01 4.539077982815e-01 4.585503278779e-01 4.630653621637e-01 4.674287738048e-01 4.716318304748e-01 4.756480475528e-01 4.794703247585e-01 4.830786923477e-01 4.864598915219e-01 4.896073564477e-01 4.924994863989e-01 4.951385112740e-01 4.975054655421e-01 4.995996727323e-01 5.014153971997e-01 5.029425080327e-01 5.041882342019e-01 5.051404208586e-01 5.058096730743e-01 5.061926466914e-01 5.062927177791e-01 5.061215054836e-01 5.056773670463e-01 5.049802866360e-01 5.040321266614e-01 5.028509345813e-01 5.014513664688e-01 4.998448986461e-01 4.980590992000e-01 4.961031239480e-01 4.940077757584e-01 4.917896050291e-01 4.894769798885e-01 4.870968340011e-01 4.846701246165e-01 4.822339825273e-01 4.798079676211e-01 4.774304505978e-01 4.751256567200e-01 4.729249455723e-01 4.708619695409e-01 4.689582185328e-01 4.672521125411e-01 4.657610333679e-01 4.645172123391e-01 4.635417574005e-01 4.628535806729e-01 4.624763466722e-01 4.624175829515e-01 4.626967987173e-01 4.633165322261e-01 4.642828481617e-01 4.655985047525e-01 4.672543398134e-01 4.692504377996e-01 4.715670079077e-01 4.741959490191e-01 4.771133453825e-01 4.802986973130e-01 4.837279598013e-01 4.873688631742e-01 4.911966076944e-01 4.951706603888e-01 4.992629833612e-01 5.034320342716e-01 5.076423702233e-01 5.118571149403e-01 5.160297037459e-01 5.201325008070e-01 5.241144945259e-01 5.279440459391e-01 5.315803281127e-01 5.349822632697e-01 5.381218626418e-01 5.409518306111e-01 5.434504622161e-01 5.455779599281e-01 5.473071418510e-01 5.486148347576e-01 5.494679258970e-01 5.498562815793e-01 5.497519500521e-01 5.491485411558e-01 5.480329557916e-01 5.463964323511e-01 5.442459820063e-01 5.415741825379e-01 5.384018761465e-01 5.347355680248e-01 5.306007869046e-01 5.260238662129e-01 5.210354792889e-01 5.156833905358e-01 5.100064980858e-01 5.040667191068e-01 4.979223125409e-01 4.916420112161e-01 4.853041754741e-01 4.789830964026e-01 4.727718634759e-01 4.667545875686e-01 4.610266531429e-01 4.556782432205e-01 4.508011046605e-01 4.464816589746e-01 4.427952070845e-01 4.398178951840e-01 4.375961881737e-01 4.361777558908e-01 4.355834774776e-01 4.358136108212e-01 4.368584334167e-01 4.386729471694e-01 4.412104319453e-01 4.443929582150e-01 4.481344669115e-01 4.523358872376e-01 4.568848619410e-01 4.616693369878e-01 4.665650104630e-01 4.714557838218e-01 4.762194792373e-01 4.807402478237e-01 4.849125392258e-01 4.886287900670e-01 4.917996332185e-01 4.943370636542e-01 4.961732220177e-01 4.972431344283e-01 4.974994820392e-01 4.969101200302e-01 4.954496546957e-01 4.931194789600e-01 4.899209636271e-01 4.858868125607e-01 4.810537159931e-01 4.754783961189e-01 4.692427806428e-01 4.624267397406e-01 4.551473901183e-01 4.475214610566e-01 4.396883879922e-01 4.318033945856e-01 4.240198563715e-01 4.165203004402e-01 4.094708090804e-01 4.030506619794e-01 3.974301985670e-01 3.927607030511e-01 3.891851412307e-01 3.868081370443e-01 3.857130470567e-01 3.859375118511e-01 3.874884317344e-01 3.903304971602e-01 3.943940585061e-01 3.995836397058e-01 4.057714168970e-01 4.128238059678e-01 4.205843599507e-01 4.289031739591e-01 4.376231740590e-01 4.465901440864e-01 4.556669647398e-01 4.647082231939e-01 4.735939598425e-01 4.822029486562e-01 4.904268870446e-01 4.981708698626e-01 5.053407858470e-01 5.118633278939e-01 5.176634446470e-01 5.226866706199e-01 5.268806615872e-01 5.302091821708e-01 5.326513790975e-01 5.341943646246e-01 5.348510898476e-01 5.346432025271e-01 5.336220266273e-01 5.318580282004e-01 5.294433608550e-01 5.265030858404e-01 5.231787242203e-01 5.196482478562e-01 5.161002709940e-01 5.127485498245e-01 5.098192810907e-01 5.075329818287e-01 5.061111915766e-01 5.057461134665e-01 5.066007235504e-01 5.087871401765e-01 5.123613338776e-01 5.173201356649e-01 5.235857470346e-01 5.310281974934e-01 5.394550340129e-01 5.486311218168e-01 5.582906159821e-01 5.681439886675e-01 5.779009738421e-01 5.872697400854e-01 5.959779978844e-01 6.037749321432e-01 6.104383325214e-01 6.157853137705e-01 6.196656213593e-01 6.219752208953e-01 6.226471930165e-01 6.216594509328e-01 6.190299580050e-01 6.148130615853e-01 6.091041853328e-01 6.020268158217e-01 5.937366372868e-01 5.844140684751e-01 5.742579994468e-01 5.634890905447e-01 5.523333764387e-01 5.410295638969e-01 5.298182121839e-01 5.189375896039e-01 5.086237085197e-01 4.990996682290e-01 4.905762668563e-01 4.832410449947e-01 4.772532538675e-01 4.727379556960e-01 4.697739203751e-01 4.683930090819e-01 4.685674174491e-01 4.702148562174e-01 4.731949348262e-01 4.773153910886e-01 4.823404838654e-01 4.879993434859e-01 4.940060557873e-01 5.000625622020e-01 5.058825758157e-01 5.111982189318e-01 5.157738254458e-01 5.194203664922e-01 5.219919342322e-01 5.234082353559e-01 5.236427312426e-01 5.227300270331e-01 5.207662082802e-01 5.178910221865e-01 5.142951898113e-01 5.101890474466e-01 5.058058638830e-01 5.013748986161e-01 4.971060157675e-01 4.931902136624e-01 4.897672430492e-01 4.869493788972e-01 4.845676725816e-01 4.816712393117e-01 4.791111228452e-01 4.778054238282e-01 4.782574735096e-01 4.802877362719e-01 4.831410362477e-01 4.859087168461e-01 4.880369438088e-01 4.896297951908e-01 4.914082104286e-01 4.943587516087e-01 4.992145997900e-01 5.060572748450e-01 5.142774649310e-01 5.228980036334e-01 5.310585882698e-01 5.384175700583e-01 5.452587709622e-01 5.522650385671e-01 5.600823809462e-01 5.689034301818e-01 5.782826009628e-01 5.872896326506e-01 5.949260290439e-01 6.005565132838e-01 6.041563475212e-01 6.062902886550e-01 6.078062006401e-01 6.093958742583e-01 6.112512176122e-01 6.129921213282e-01 6.138791184219e-01 6.132358326857e-01 6.108316182643e-01 6.070345013334e-01 6.026705279501e-01 5.986509649096e-01 5.955175749469e-01 5.931641432668e-01 5.908946024449e-01 5.877787456072e-01 5.831130768009e-01 5.767823907017e-01 5.693304757859e-01 5.617063111330e-01 5.548188180157e-01 5.491134646162e-01 5.443846179709e-01 5.399539896935e-01 5.351344182017e-01 5.296884196715e-01 5.240670701942e-01 5.193031713469e-01 5.165646392372e-01 5.165793031865e-01 5.192605094378e-01 5.237427206730e-01 5.287978138835e-01 5.334078463673e-01 5.371772350249e-01 5.403866639240e-01 5.437151929351e-01 5.477653151455e-01 5.526360725641e-01 5.577748388255e-01 5.622201641758e-01 5.650450207168e-01 5.657986451255e-01 5.647335030183e-01 5.627033130541e-01 5.607585007711e-01 5.596609746691e-01 5.595162775373e-01 5.597280348734e-01 5.593278450182e-01 5.574670821339e-01 5.538149332845e-01 5.487022602410e-01 5.429592972373e-01 5.375008382844e-01 5.329104463961e-01 5.292458591846e-01 5.261652270015e-01 5.233276918361e-01 5.208452664414e-01 5.194874896083e-01 5.204918322449e-01 5.250242903143e-01 5.335295572651e-01 5.453157854711e-01 5.586781670659e-01 5.714533063492e-01 5.816946747603e-01 5.882556072326e-01 5.919242420331e-01 5.857480132394e-01 5.543477097904e-01 5.103312155149e-01 4.852645720394e-01 4.998072593689e-01 5.428692441115e-01 5.847368965389e-01 6.019837455348e-01 5.871283118612e-01 5.492520329053e-01 5.108782525199e-01 4.973113649926e-01 5.168013825881e-01 5.529164978813e-01 5.814854918872e-01 5.872855406496e-01 5.690771705431e-01 5.384238192740e-01 5.143985699158e-01 5.123400787980e-01 5.319299038056e-01 5.586870848862e-01 5.766985965585e-01 5.779581363006e-01 5.644591780777e-01 5.457961653482e-01 5.333750202589e-01 5.327572468405e-01 5.397214017077e-01 5.440772284276e-01 5.372810544572e-01 5.178857258753e-01 4.932608199865e-01 4.770982821319e-01 4.810780663362e-01 5.047354016558e-01 5.347985290679e-01 5.545755150809e-01 5.525635341765e-01 5.265190544584e-01 4.851455239569e-01 4.476279042619e-01 4.364876827202e-01 4.601596522712e-01 5.042214277160e-01 5.457548328545e-01 5.684519922490e-01 5.671957930484e-01 5.473764494650e-01 5.217646444882e-01 5.041019556618e-01 5.005586857329e-01 5.061170700242e-01 5.105250291435e-01 5.074195502783e-01 4.988067619417e-01 4.932547956111e-01 4.987204698708e-01 5.147780073138e-01 5.321972239321e-01 5.400506542128e-01 5.331928523558e-01 5.156537638244e-01 4.992064590883e-01 4.963280314736e-01 5.102892467129e-01 5.324454901035e-01 5.502186989936e-01 5.565317318886e-01 5.536702390598e-01 5.510277035706e-01 5.576256189126e-01 5.737220316704e-01 5.896475311136e-01 5.929271057317e-01 5.767095363200e-01 5.446632220053e-01 5.114046065585e-01 4.962767570516e-01 5.091055061422e-01 5.408184881609e-01 5.722685836980e-01 5.885117873273e-01 5.851323107242e-01 5.677545832425e-01 5.476845746752e-01 5.348810308149e-01 5.320359326487e-01 5.350514061762e-01 5.393824144082e-01 5.451414182071e-01 5.560408635599e-01 5.734752352351e-01 5.916679273093e-01 5.992613619682e-01 5.857460211078e-01 5.480652341206e-01 4.952223214990e-01 4.493237062012e-01 4.364024888156e-01 4.627390210617e-01
 8.189069038525e-01 8.189198429672e-01 8.192068423025e-01 8.197818765098e-01 8.204321024672e-01 8.208834126176e-01 8.210114274617e-01 8.209368922075e-01 8.209305627349e-01 8.212063610542e-01 8.217569637262e-01 8.223621053912e-01 8.227543995209e-01 8.228202589273e-01 8.226904918564e-01 8.226468522818e-01 8.229042879674e-01 8.234376567318e-01 8.240006343830e-01 8.243210657038e-01 8.243165638706e-01 8.241517069704e-01 8.241080120762e-01 8.243670910508e-01 8.248723947970e-01 8.253735784041e-01 8.256213003080e-01 8.255622397546e-01 8.253816042740e-01 8.253561115222e-01 8.256349898710e-01 8.261237790325e-01 8.265600801529e-01 8.267227194767e-01 8.266089636524e-01 8.264342894381e-01 8.264560141721e-01 8.267658695086e-01 8.272222608573e-01 8.275729733694e-01 8.276546771608e-01 8.275131873367e-01 8.273610074018e-01 8.274129907767e-01 8.277229414378e-01 8.281392318664e-01 8.284240525001e-01 8.284398167108e-01 8.282572943154e-01 8.281009637110e-01 8.281717015398e-01 8.284881208423e-01 8.288687250562e-01 8.290759357997e-01 8.290083138013e-01 8.287800455627e-01 8.286263597732e-01 8.287137947080e-01 8.290128369418e-01 8.293297318035e-01 8.294537388489e-01 8.293184116786e-01 8.290507316607e-01 8.288742733785e-01 8.289392949855e-01 8.292071884577e-01 8.294771256349e-01 8.295361010173e-01 8.293224714300e-01 8.289843816125e-01 8.287720399264e-01 8.288404119538e-01 8.291150552697e-01 8.293477928372e-01 8.293162027053e-01 8.290049102470e-01 8.286213328903e-01 8.284293870561e-01 8.285353633787e-01 8.288016269341e-01 8.289607332817e-01 8.288333872069e-01 8.284653025922e-01 8.280829452488e-01 8.279137957107e-01 8.280159278560e-01 8.282341543945e-01 8.283231346456e-01 8.281325901894e-01 8.277187988676e-01 8.273031304697e-01 8.271071143588e-01 8.271862374983e-01 8.273781052663e-01 8.274182497512e-01 8.271427423526e-01 8.266293706626e-01 8.261457980198e-01 8.259436280423e-01 8.260502576742e-01 8.262331327799e-01 8.261792321669e-01 8.257560691217e-01 8.251302343038e-01 8.246349036512e-01 8.244959616084e-01 8.246387345108e-01 8.247477093940e-01 8.245275079950e-01 8.239505846479e-01 8.232776850115e-01 8.228408648133e-01 8.227646417346e-01 8.228679854516e-01 8.228228093887e-01 8.224229394833e-01 8.217506466256e-01 8.210972919811e-01 8.207208044212e-01 8.206397287320e-01 8.206289758648e-01 8.204110281333e-01 8.198803222402e-01 8.191753175210e-01 8.185593575666e-01 8.182052800499e-01 8.180638804931e-01 8.179175318979e-01 8.175583652353e-01 8.169517848413e-01 8.162524750008e-01 8.156688685341e-01 8.153014409283e-01 8.150683728197e-01 8.147850871945e-01 8.143162597634e-01 8.136730943579e-01 8.129933438637e-01 8.124184273997e-01 8.119922280169e-01 8.116351480429e-01 8.112200406120e-01 8.106721946866e-01 8.100141978720e-01 8.093386198993e-01 8.087300825364e-01 8.082095000229e-01 8.077293250042e-01 8.072124982025e-01 8.066111394078e-01 8.059363547260e-01 8.052415597575e-01 8.045829644958e-01 8.039779136275e-01 8.034008106459e-01 8.028018494893e-01 8.021513076045e-01 8.014523212135e-01 8.007332671978e-01 8.000235494803e-01 7.993369287220e-01 7.986666207594e-01 7.979923791885e-01 7.972942751485e-01 7.965628161405e-01 7.958029869229e-01 7.950324357985e-01 7.942731729682e-01 7.935303628924e-01 7.927945174887e-01 7.920456941702e-01 7.912708340265e-01 7.904678457303e-01 7.896512061972e-01 7.888362257303e-01 7.880313553510e-01 7.872340840097e-01 7.864317591517e-01 7.856096952990e-01 7.847596994361e-01 7.838916221555e-01 7.830239567726e-01 7.821668494537e-01 7.813184400995e-01 7.804624651596e-01 7.795835190562e-01 7.786841892766e-01 7.777788975596e-01 7.768804333266e-01 7.759888893111e-01 7.750929635228e-01 7.741811645108e-01 7.732529086045e-01 7.723200687880e-01 7.713927204335e-01 7.704705309995e-01 7.695424759748e-01 7.685980009747e-01 7.676387472008e-01 7.666764519145e-01 7.657226820393e-01 7.647728590253e-01 7.638151101515e-01 7.628393914767e-01 7.618495554429e-01 7.608578312198e-01 7.598719838630e-01 7.588884352421e-01 7.578946511462e-01 7.568841502215e-01 7.558630348370e-01 7.548407591601e-01 7.538227677491e-01 7.528048409214e-01 7.517769733251e-01 7.507338665092e-01 7.496840141334e-01 7.486357317128e-01 7.475910600867e-01 7.465441348831e-01 7.454885848458e-01 7.444222179702e-01 7.433530875937e-01 7.422883977380e-01 7.412277479037e-01 7.401632045064e-01 7.390912347757e-01 7.380137160256e-01 7.369384722078e-01 7.358688988879e-01 7.348012555016e-01 7.337278023752e-01 7.326490228379e-01 7.315693162272e-01 7.304936286619e-01 7.294221009139e-01 7.283488735782e-01 7.272689267493e-01 7.261863347027e-01 7.251076483914e-01 7.240318412839e-01 7.229563007241e-01 7.218770921795e-01 7.207946067770e-01 7.197140879017e-01 7.186393414897e-01 7.175674374589e-01 7.164941105557e-01 7.154200421849e-01 7.143487807971e-01 7.132818023440e-01 7.122213594812e-01 7.111627762828e-01 7.101051162971e-01 7.090512956567e-01 7.080024095649e-01 7.069585943863e-01 7.059175595264e-01 7.048798253809e-01 7.038465534533e-01 7.028187034658e-01 7.017963599771e-01 7.007758365400e-01 6.997595946280e-01 6.987505813149e-01 6.977485586745e-01 6.967536889554e-01 6.957639822493e-01 6.947783312724e-01 6.938005864321e-01 6.928310597203e-01 6.918706403570e-01 6.909175214885e-01 6.899707186177e-01 6.890326015012e-01 6.881036290770e-01 6.871849011019e-01 6.862734949056e-01 6.853697671908e-01 6.844754262070e-01 6.835912823551e-01 6.827176922748e-01 6.818552621015e-01 6.810032945470e-01 6.801602797324e-01 6.793280429130e-01 6.785066299654e-01 6.776954316353e-01 6.768978456534e-01 6.761136534882e-01 6.753418139169e-01 6.745814488833e-01 6.738316339387e-01 6.730932052819e-01 6.723686040104e-01 6.716588182429e-01 6.709626151362e-01 6.702803390211e-01 6.696115102481e-01 6.689553911596e-01 6.683133570969e-01 6.676858557925e-01 6.670734990846e-01 6.664774235455e-01 6.658976867211e-01 6.653323536467e-01 6.647820466740e-01 6.642465263287e-01 6.637268587608e-01 6.632248433738e-01 6.627409906898e-01 6.622741354128e-01 6.618229680261e-01 6.613878223593e-01 6.609686181108e-01 6.605681376232e-01 6.601870335027e-01 6.598247539787e-01 6.594789594927e-01 6.591495348805e-01 6.588376713260e-01 6.585446451453e-01 6.582718725735e-01 6.580184482973e-01 6.577832621816e-01 6.575656211780e-01 6.573652301780e-01 6.571843157824e-01 6.570239874635e-01 6.568835554181e-01 6.567636067215e-01 6.566612894526e-01 6.565766263668e-01 6.565116099645e-01 6.564676592557e-01 6.564443140506e-01 6.564408516068e-01 6.564560722530e-01 6.564896640490e-01 6.565432161584e-01 6.566177223592e-01 6.567127866475e-01 6.568284208285e-01 6.569623117188e-01 6.571153935022e-01 6.572892180101e-01 6.574830057492e-01 6.576971829739e-01 6.579317370794e-01 6.581850566032e-01 6.584574860965e-01 6.587506201508e-01 6.590637212875e-01 6.593963664460e-01 6.597483175789e-01 6.601190978993e-01 6.605091622714e-01 6.609188311064e-01 6.613476610727e-01 6.617962129971e-01 6.622624768341e-01 6.627468473312e-01 6.632497066289e-01 6.637710213861e-01 6.643109041871e-01 6.648688431418e-01 6.654442507081e-01 6.660362309779e-01 6.666455652123e-01 6.672730052628e-01 6.679168408172e-01 6.685777158119e-01 6.692542199812e-01 6.699469311023e-01 6.706560392626e-01 6.713806388888e-01 6.721214246135e-01 6.728760721117e-01 6.736456611358e-01 6.744308462054e-01 6.752306012465e-01 6.760446472679e-01 6.768720851942e-01 6.777122939662e-01 6.785662780591e-01 6.794335498130e-01 6.803140071307e-01 6.812068334644e-01 6.821110020247e-01 6.830259961854e-01 6.839525376834e-01 6.848905820459e-01 6.858393922875e-01 6.867983390028e-01 6.877665699718e-01 6.887444442160e-01 6.897310528428e-01 6.907262080142e-01 6.917304140092e-01 6.927429670755e-01 6.937622607623e-01 6.947891517269e-01 6.958230554537e-01 6.968626177233e-01 6.979081095880e-01 6.989601862880e-01 7.000169491954e-01 7.010787211946e-01 7.021443551104e-01 7.032142630044e-01 7.042879684102e-01 7.053639586532e-01 7.064439783717e-01 7.075254564684e-01 7.086088392135e-01 7.096939202745e-01 7.107797332764e-01 7.118658384467e-01 7.129521798594e-01 7.140386740049e-01 7.151241243048e-01 7.162088493729e-01 7.172919742825e-01 7.183727935997e-01 7.194512271237e-01 7.205262109350e-01 7.215991647049e-01 7.226680149029e-01 7.237322831862e-01 7.247917035277e-01 7.258459473935e-01 7.268951241782e-01 7.279384116147e-01 7.289744590436e-01 7.300042136146e-01 7.310267357231e-01 7.320413377273e-01 7.330480045922e-01 7.340456799650e-01 7.350348139225e-01 7.360147603261e-01 7.369844500037e-01 7.379437684854e-01 7.388924291433e-01 7.398299217396e-01 7.407556885836e-01 7.416698981077e-01 7.425707900473e-01 7.434594961608e-01 7.443347924142e-01 7.451969268247e-01 7.460451447607e-01 7.468778350318e-01 7.476961666094e-01 7.484993961776e-01 7.492865322496e-01 7.500586998420e-01 7.508133327030e-01 7.515514617117e-01 7.522723194592e-01 7.529760171081e-01 7.536616167756e-01 7.543288366100e-01 7.549774999519e-01 7.556068165771e-01 7.562172880070e-01 7.568068965767e-01 7.573774662008e-01 7.579279434786e-01 7.584572496511e-01 7.589647620304e-01 7.594508150117e-01 7.599151474151e-01 7.603577857962e-01 7.607773845491e-01 7.611744774089e-01 7.615485542113e-01 7.618991388234e-01 7.622264874373e-01 7.625294062541e-01 7.628083133318e-01 7.630626836744e-01 7.632923592613e-01 7.634969925484e-01 7.636766525521e-01 7.638304104438e-01 7.639581712344e-01 7.640601689840e-01 7.641356922466e-01 7.641859421418e-01 7.642085452338e-01 7.642041754308e-01 7.641733949573e-01 7.641140459301e-01 7.640286844926e-01 7.639148400403e-01 7.637732233296e-01 7.636044667105e-01 7.634064139123e-01 7.631804650430e-01 7.629264248226e-01 7.626432355755e-01 7.623321005905e-01 7.619919670726e-01 7.616228932511e-01 7.612256603537e-01 7.607978112871e-01 7.603423903452e-01 7.598569315282e-01 7.593424062020e-01 7.587999716479e-01 7.582262320180e-01 7.576246977743e-01 7.569930307897e-01 7.563316576962e-01 7.556421944356e-01 7.549224324736e-01 7.541739089925e-01 7.533968057598e-01 7.525889691716e-01 7.517533092728e-01 7.508886350549e-01 7.499940436836e-01 7.490723274580e-01 7.481208317660e-01 7.471404264813e-01 7.461325271619e-01 7.450951884028e-01 7.440304323012e-01 7.429374602362e-01 7.418169880167e-01 7.406687246619e-01 7.394932418722e-01 7.382904699739e-01 7.370608409079e-01 7.358044592197e-01 7.345222468767e-01 7.332132721888e-01 7.318787353816e-01 7.305189199215e-01 7.291327698152e-01 7.277234059585e-01 7.262883130136e-01 7.248292109483e-01 7.233470478942e-01 7.218403197141e-01 7.203118557053e-01 7.187597762645e-01 7.171862583968e-01 7.155912175211e-01 7.139741975720e-01 7.123371246445e-01 7.106791319558e-01 7.090017714656e-01 7.073059903666e-01 7.055899308921e-01 7.038571500671e-01 7.021060893004e-01 7.003384913754e-01 6.985546441555e-01 6.967547620495e-01 6.949405679680e-01 6.931110924669e-01 6.912677201778e-01 6.894129791126e-01 6.875442791424e-01 6.856642054813e-01 6.837735929083e-01 6.818727209940e-01 6.799626125721e-01 6.780433406347e-01 6.761166050403e-01 6.741827856746e-01 6.722422563451e-01 6.702968220632e-01 6.683469609896e-01 6.663936820144e-01 6.644368559213e-01 6.624783027722e-01 6.605189777677e-01 6.585593747548e-01 6.566006946553e-01 6.546433414424e-01 6.526887179440e-01 6.507380961564e-01 6.487919924700e-01 6.468516111331e-01 6.449173002535e-01 6.429913350302e-01 6.410742303200e-01 6.391655269064e-01 6.372676992110e-01 6.353827455466e-01 6.335092906149e-01 6.316501101623e-01 6.298060453446e-01 6.279770135845e-01 6.261650572756e-01 6.243707102260e-01 6.225958432515e-01 6.208404999823e-01 6.191057928669e-01 6.173938555416e-01 6.157043026622e-01 6.140392631687e-01 6.123995318031e-01 6.107851657743e-01 6.091988223011e-01 6.076394025421e-01 6.061097535896e-01 6.046101056098e-01 6.031406054484e-01 6.017037020128e-01 6.002992068208e-01 5.989281099136e-01 5.975913929049e-01 5.962909747735e-01 5.950261645744e-01 5.937981681795e-01 5.926075168827e-01 5.914549550577e-01 5.903424944470e-01 5.892688776475e-01 5.882360110289e-01 5.872441925282e-01 5.862938293829e-01 5.853854056733e-01 5.845197415722e-01 5.836963736766e-01 5.829173129157e-01 5.821815531899e-01 5.814898032721e-01 5.808423371663e-01 5.802391194414e-01 5.796816698685e-01 5.791681453023e-01 5.786991741075e-01 5.782760104550e-01 5.778976548887e-01 5.775644561204e-01 5.772750817803e-01 5.770305841611e-01 5.768308718426e-01 5.766750757682e-01 5.765637077148e-01 5.764946894876e-01 5.764695471834e-01 5.764865175877e-01 5.765449382075e-01 5.766459797789e-01 5.767873094705e-01 5.769689245054e-01 5.771898738695e-01 5.774491190085e-01 5.777475014179e-01 5.780810542500e-01 5.784523830650e-01 5.788583003326e-01 5.792983807831e-01 5.797722796412e-01 5.802770579833e-01 5.808142564616e-01 5.813805989713e-01 5.819764665651e-01 5.825993950806e-01 5.832478377248e-01 5.839230793448e-01 5.846202150932e-01 5.853410130500e-01 5.860818691378e-01 5.868430678809e-01 5.876233212250e-01 5.884181826559e-01 5.892315300399e-01 5.900558152942e-01 5.908945891680e-01 5.917442457573e-01 5.926012688692e-01 5.934690491764e-01 5.943402630412e-01 5.952190360250e-01 5.960996559642e-01 5.969816856106e-01 5.978658763719e-01 5.987454737514e-01 5.996257996904e-01 6.004978627053e-01 6.013665018557e-01 6.022279853968e-01 6.030770898643e-01 6.039195958313e-01 6.047451737381e-01 6.055611590347e-01 6.063591008625e-01 6.071405752127e-01 6.079056627067e-01 6.086465000471e-01 6.093715485152e-01 6.100689017065e-01 6.107454078179e-01 6.113955225845e-01 6.120167242549e-01 6.126131882420e-01 6.131747616306e-01 6.137111052223e-01 6.142107287388e-01 6.146780520765e-01 6.151122380651e-01 6.155062329708e-01 6.158684960853e-01 6.161867674355e-01 6.164703469722e-01 6.167109233981e-01 6.169089678406e-01 6.170682073948e-01 6.171781888871e-01 6.172506925417e-01 6.172711707445e-01 6.172496666744e-01 6.171806377320e-01 6.170606287032e-01 6.168983986070e-01 6.166794163233e-01 6.164178763823e-01 6.161014716650e-01 6.157348830827e-01 6.153197001519e-01 6.148477767875e-01 6.143307595482e-01 6.137543639199e-01 6.131308912060e-01 6.124518456288e-01 6.117186004970e-01 6.109368426968e-01 6.100955092793e-01 6.092089792046e-01 6.082617700069e-01 6.072666784799e-01 6.062182872606e-01 6.051144530828e-01 6.039644244860e-01 6.027551675381e-01 6.015023381350e-01 6.001937656453e-01 5.988368470872e-01 5.974322233494e-01 5.959737767008e-01 5.944754052837e-01 5.929205824660e-01 5.913270816426e-01 5.896849859175e-01 5.879981285281e-01 5.862726259407e-01 5.844984262803e-01 5.826913665701e-01 5.808385411897e-01 5.789521245208e-01 5.770288354281e-01 5.750675435770e-01 5.730786508542e-01 5.710514291063e-01 5.690010446280e-01 5.669180290307e-01 5.648106333834e-01 5.626810962864e-01 5.605246553237e-01 5.583539758124e-01 5.561605865662e-01 5.539552080911e-01 5.517348159530e-01 5.495024656908e-01 5.472648800685e-01 5.450166999657e-01 5.427692543603e-01 5.405170908134e-01 5.382679467519e-01 5.360238167136e-01 5.337836766273e-01 5.315573808274e-01 5.293389429176e-01 5.271392127079e-01 5.249557992535e-01 5.227924057317e-01 5.206553330792e-01 5.185406587686e-01 5.164595227155e-01 5.144070338066e-01 5.123913475875e-01 5.104135683741e-01 5.084744808842e-01 5.065819963643e-01 5.047315141345e-01 5.029335574687e-01 5.011848985215e-01 4.994910714367e-01 4.978537589457e-01 4.962734340555e-01 4.947572912940e-01 4.933011599073e-01 4.919138857542e-01 4.905913419861e-01 4.893393697835e-01 4.881595133412e-01 4.870490862798e-01 4.860170097642e-01 4.850572158034e-01 4.841770257118e-01 4.833723496321e-01 4.826471567822e-01 4.820025099357e-01 4.814346878884e-01 4.809514577835e-01 4.805437024271e-01 4.802205624438e-01 4.799752651355e-01 4.798094400505e-01 4.797254466399e-01 4.797153405505e-01 4.797878406357e-01 4.799331890274e-01 4.801557733059e-01 4.804523362648e-01 4.808185501090e-01 4.812592305984e-01 4.817633773738e-01 4.823383604818e-01 4.829746791808e-01 4.836737821872e-01 4.844331520267e-01 4.852464665509e-01 4.861172418111e-01 4.870358474339e-01 4.880048826706e-01 4.890185150665e-01 4.900732696718e-01 4.911695501640e-01 4.922975144080e-01 4.934611594859e-01 4.946512068955e-01 4.958676035395e-01 4.971061944936e-01 4.983606789875e-01 4.996337181447e-01 5.009139059646e-01 5.022056190371e-01 5.034990597918e-01 5.047930230078e-01 5.060849825108e-01 5.073678388796e-01 5.086437988499e-01 5.099029367082e-01 5.111457983196e-01 5.123674613984e-01 5.135640298031e-01 5.147346934046e-01 5.158706417944e-01 5.169753069693e-01 5.180396533573e-01 5.190640395358e-01 5.200439204280e-01 5.209749618511e-01 5.218569506102e-01 5.226841220176e-01 5.234555196538e-01 5.241667152624e-01 5.248158931994e-01 5.254003893006e-01 5.259162635463e-01 5.263629539874e-01 5.267350214981e-01 5.270334776578e-01 5.272544054685e-01 5.273947855574e-01 5.274547534248e-01 5.274294644293e-01 5.273202973600e-01 5.271214728357e-01 5.268349298147e-01 5.264584784602e-01 5.259875562406e-01 5.254260741391e-01 5.247670040863e-01 5.240144971743e-01 5.231641894967e-01 5.222162032437e-01 5.211715452832e-01 5.200267440307e-01 5.187850160842e-01 5.174421758894e-01 5.160014799941e-01 5.144624118571e-01 5.128233757398e-01 5.110880374757e-01 5.092539367068e-01 5.073242733621e-01 5.052993159822e-01 5.031801178923e-01 5.009687982744e-01 4.986665373734e-01 4.962759630718e-01 4.937985250610e-01 4.912376799643e-01 4.885953254132e-01 4.858745461003e-01 4.830795672097e-01 4.802119600601e-01 4.772776974422e-01 4.742793376502e-01 4.712212561404e-01 4.681089633958e-01 4.649467944024e-01 4.617402445107e-01 4.584940926597e-01 4.552160871379e-01 4.519097731592e-01 4.485841285440e-01 4.452438038620e-01 4.418971896195e-01 4.385510914348e-01 4.352131568518e-01 4.318917852608e-01 4.285934271334e-01 4.253285039672e-01 4.221027910867e-01 4.189275463131e-01 4.158103395315e-01 4.127591969247e-01 4.097850675252e-01 4.068949607258e-01 4.040987174710e-01 4.014045781498e-01 3.988211020875e-01 3.963580992780e-01 3.940204595628e-01 3.918190799473e-01 3.897588616115e-01 3.878482966610e-01 3.860934179549e-01 3.844977657857e-01 3.830692585000e-01 3.818084507911e-01 3.807231399772e-01 3.798117360199e-01 3.790781289317e-01 3.785231348596e-01 3.781433526687e-01 3.779422637777e-01 3.779135878309e-01 3.780552186040e-01 3.783646767902e-01 3.788336333478e-01 3.794601579307e-01 3.802323893915e-01 3.811469119253e-01 3.821941581813e-01 3.833627523476e-01 3.846474857798e-01 3.860334771139e-01 3.875139199468e-01 3.890743285100e-01 3.907054519805e-01 3.923955940134e-01 3.941308065020e-01 3.959023339424e-01 3.976954306310e-01 3.994988465956e-01 4.013019197057e-01 4.030911589844e-01 4.048567713332e-01 4.065855382750e-01 4.082688172308e-01 4.098942906251e-01 4.114515027486e-01 4.129313579488e-01 4.143246861802e-01 4.156219148537e-01 4.168139368954e-01 4.178950830436e-01 4.188556494305e-01 4.196912404075e-01 4.203944164963e-01 4.209587885669e-01 4.213828335664e-01 4.216589723751e-01 4.217859423596e-01 4.217603042359e-01 4.215804714858e-01 4.212463254559e-01 4.207544219547e-01 4.201085498434e-01 4.193075246246e-01 4.183548104957e-01 4.172522593373e-01 4.160037533778e-01 4.146146788629e-01 4.130886611489e-01 4.114345874058e-01 4.096565297104e-01 4.077655530444e-01 4.057682726525e-01 4.036753965426e-01 4.014976401443e-01 3.992459205269e-01 3.969341772165e-01 3.945732555945e-01 3.921801413597e-01 3.897676358440e-01 3.873524767432e-01 3.849518765761e-01 3.825791206958e-01 3.802579159313e-01 3.780005807496e-01 3.758287303754e-01 3.737618601503e-01 3.718149114481e-01 3.700125348421e-01 3.683678598546e-01 3.669033411580e-01 3.656343978827e-01 3.645789063439e-01 3.637547893415e-01 3.631730622945e-01 3.628520443459e-01 3.627996479812e-01 3.630295494805e-01 3.635492589588e-01 3.643634802167e-01 3.654803495109e-01 3.668971276860e-01 3.686191302664e-01 3.706380522113e-01 3.729543291569e-01 3.755582857292e-01 3.784404290542e-01 3.815936523411e-01 3.849978980974e-01 3.886476142882e-01 3.925180497917e-01 3.965958284701e-01 4.008632046687e-01 4.052944002135e-01 4.098778333848e-01 4.145816226304e-01 4.193920177734e-01 4.242833065249e-01 4.292292603566e-01 4.342164438062e-01 4.392111882313e-01 4.442008102471e-01 4.491558544139e-01 4.540581710672e-01 4.588872202444e-01 4.636175360694e-01 4.682366021661e-01 4.727154279780e-01 4.770443563803e-01 4.812005818242e-01 4.851684819950e-01 4.889357874680e-01 4.924790968153e-01 4.957981586574e-01 4.988675665531e-01 5.016853768017e-01 5.042397088844e-01 5.065174930709e-01 5.085231049009e-01 5.102383184190e-01 5.116697156022e-01 5.128101565024e-01 5.136583653698e-01 5.142219477074e-01 5.144930151220e-01 5.144894235555e-01 5.142064380546e-01 5.136588101542e-01 5.128557641434e-01 5.118048329463e-01 5.105291318117e-01 5.090324440690e-01 5.073425217151e-01 5.054719926351e-01 5.034443686097e-01 5.012831215672e-01 4.990075265811e-01 4.966505222480e-01 4.942304338181e-01 4.917817106588e-01 4.893302094784e-01 4.869042196476e-01 4.845393331601e-01 4.822579343422e-01 4.800989931577e-01 4.780847097140e-01 4.762497010345e-01 4.746204702135e-01 4.732215928813e-01 4.720837667211e-01 4.712222655336e-01 4.706639757903e-01 4.704211953239e-01 4.705102212788e-01 4.709429040517e-01 4.717208422286e-01 4.728543270058e-01 4.743346452334e-01 4.761625687956e-01 4.783251707423e-01 4.808090571961e-01 4.836004848186e-01 4.866731208051e-01 4.900085346205e-01 4.935731879488e-01 4.973425206445e-01 5.012791799200e-01 5.053506250814e-01 5.095205387230e-01 5.137465775695e-01 5.179970516583e-01 5.222209748599e-01 5.263871444768e-01 5.304504381425e-01 5.343673215781e-01 5.381047233435e-01 5.416139364099e-01 5.448652880098e-01 5.478145375076e-01 5.504282065109e-01 5.526756374315e-01 5.545182697272e-01 5.559369401546e-01 5.568949849783e-01 5.573774738960e-01 5.573612148512e-01 5.568302704620e-01 5.557773719551e-01 5.541879923305e-01 5.520686193898e-01 5.494161587452e-01 5.462415216801e-01 5.425612104352e-01 5.383907780221e-01 5.337666857999e-01 5.287134834567e-01 5.232810141469e-01 5.175136505701e-01 5.114679360677e-01 5.052116119453e-01 4.988090640694e-01 4.923452374879e-01 4.858978309741e-01 4.795590983052e-01 4.734214719623e-01 4.675783760157e-01 4.621293813240e-01 4.571626861825e-01 4.527743350037e-01 4.490390485663e-01 4.460327925797e-01 4.438107381943e-01 4.424116429170e-01 4.418652801704e-01 4.421635346022e-01 4.432983730281e-01 4.452246079449e-01 4.478844449032e-01 4.512044955255e-01 4.550874079622e-01 4.594357997298e-01 4.641285536122e-01 4.690517964531e-01 4.740776835239e-01 4.790839294247e-01 4.839495675431e-01 4.885521563932e-01 4.927864974756e-01 4.965430630461e-01 4.997314611660e-01 5.022646122846e-01 5.040715236586e-01 5.050945290266e-01 5.052818351387e-01 5.046074334136e-01 5.030470090384e-01 5.006043691933e-01 4.972876383382e-01 4.931274337132e-01 4.881732906137e-01 4.824783018490e-01 4.761325437626e-01 4.692227057116e-01 4.618622109523e-01 4.541830940352e-01 4.463167088035e-01 4.384283151566e-01 4.306734776506e-01 4.232279272577e-01 4.162676057836e-01 4.099632088694e-01 4.044845669122e-01 3.999805741377e-01 3.965860152086e-01 3.944040553065e-01 3.935087796736e-01 3.939377160889e-01 3.956896328832e-01 3.987298479074e-01 4.029856303636e-01 4.083636440337e-01 4.147374896996e-01 4.219732342442e-01 4.299227737390e-01 4.384321634816e-01 4.473537053854e-01 4.565294660884e-01 4.658235329697e-01 4.750947765492e-01 4.842136597487e-01 4.930641357700e-01 5.015282990532e-01 5.095089252202e-01 5.169083593417e-01 5.236442639043e-01 5.296410034818e-01 5.348326929761e-01 5.391716637792e-01 5.426132146343e-01 5.451370656166e-01 5.467333990590e-01 5.474152769619e-01 5.472160457268e-01 5.461897177359e-01 5.444220374726e-01 5.420166468247e-01 5.391139975157e-01 5.358737793092e-01 5.324836134555e-01 5.291556129511e-01 5.261072011453e-01 5.235762864253e-01 5.217849588313e-01 5.209470143066e-01 5.212427615666e-01 5.228115739351e-01 5.257424761477e-01 5.300542632632e-01 5.357092331162e-01 5.425981524402e-01 5.505535387848e-01 5.593614519106e-01 5.687627691202e-01 5.784802534367e-01 5.882189561807e-01 5.976877204026e-01 6.066036351950e-01 6.147065997165e-01 6.217646449699e-01 6.275740285238e-01 6.319749382575e-01 6.348421061153e-01 6.360945858560e-01 6.356935125143e-01 6.336344877120e-01 6.299598908366e-01 6.247399351395e-01 6.180842539166e-01 6.101293623476e-01 6.010349692782e-01 5.909866081159e-01 5.801842211096e-01 5.688438669102e-01 5.571908053960e-01 5.454589261794e-01 5.338873390765e-01 5.227139106086e-01 5.121773734921e-01 5.025072775723e-01 4.939231251983e-01 4.866225216610e-01 4.807727889463e-01 4.765062739890e-01 4.739022749840e-01 4.729848987690e-01 4.737102104839e-01 4.759716401503e-01 4.795994084305e-01 4.843627187703e-01 4.899937993365e-01 4.961881390554e-01 5.026331306268e-01 5.090173916469e-01 5.150451173282e-01 5.204581519515e-01 5.250326868887e-01 5.286064576181e-01 5.310699929993e-01 5.323757188606e-01 5.325426447940e-01 5.316402325273e-01 5.297985015214e-01 5.271816184607e-01 5.239888373218e-01 5.204317927855e-01 5.167197001973e-01 5.130575241008e-01 5.096109869049e-01 5.065252210496e-01 5.037665264033e-01 5.003565356473e-01 4.971721650287e-01 4.951634449429e-01 4.948613772265e-01 4.961003977124e-01 4.981263033788e-01 5.000134773332e-01 5.011894999252e-01 5.017477085499e-01 5.024217759473e-01 5.042342698589e-01 5.079735400128e-01 5.137755401936e-01 5.210661733706e-01 5.288846247015e-01 5.363799026645e-01 5.432220216918e-01 5.497213532934e-01 5.565963992611e-01 5.645216161205e-01 5.736960729073e-01 5.836500759338e-01 5.934101976314e-01 6.019259822756e-01 6.085220196350e-01 6.131464171818e-01 6.163412190534e-01 6.189314117044e-01 6.215746940504e-01 6.244204940254e-01 6.270413533910e-01 6.286680381814e-01 6.286123407370e-01 6.266593824738e-01 6.232131781388e-01 6.191469127718e-01 6.154160010684e-01 6.125955601412e-01 6.105887165888e-01 6.086943004216e-01 6.059676963291e-01 6.016914189399e-01 5.957401427097e-01 5.886491445483e-01 5.813528581682e-01 5.747287130335e-01 5.691756991408e-01 5.644286843350e-01 5.597500325105e-01 5.544028986092e-01 5.481229711058e-01 5.413669541540e-01 5.352127408320e-01 5.309179185476e-01 5.293285665991e-01 5.304816330889e-01 5.336091245180e-01 5.375473108290e-01 5.413111079180e-01 5.445331988874e-01 5.475215167194e-01 5.509765318532e-01 5.555029856979e-01 5.611625008130e-01 5.673329566210e-01 5.729611959460e-01 5.770358411681e-01 5.790367619355e-01 5.791770453772e-01 5.782910092913e-01 5.774247261848e-01 5.773376957746e-01 5.781346548897e-01 5.792224058870e-01 5.796345037203e-01 5.785283426257e-01 5.755724613703e-01 5.710862879948e-01 5.658637937287e-01 5.607591003975e-01 5.562688187705e-01 5.523497538261e-01 5.485753719331e-01 5.445430382947e-01 5.403613778318e-01 5.368857666646e-01 5.355521765043e-01 5.378306244205e-01 5.445176660446e-01 5.552188954090e-01 5.683790046701e-01 5.818019560090e-01 5.933136028294e-01 6.012378666032e-01 6.052900095916e-01 5.948897741658e-01 5.526492603249e-01 5.056409391096e-01 4.871780654181e-01 5.128276383537e-01 5.633801234962e-01 6.066380255370e-01 6.211663456804e-01 6.025301493261e-01 5.624916655162e-01 5.248825012276e-01 5.137264552149e-01 5.343210261366e-01 5.691112895822e-01 5.952473678256e-01 5.994634340544e-01 5.819048527582e-01 5.541746343760e-01 5.334186142331e-01 5.319385678520e-01 5.482232320449e-01 5.696223527317e-01 5.830684018246e-01 5.826736945562e-01 5.712737850507e-01 5.577625035734e-01 5.514012840084e-01 5.552979686114e-01 5.641331605828e-01 5.682095297421e-01 5.598643275773e-01 5.379713483875e-01 5.095796522157e-01 4.882239123141e-01 4.868340900380e-01 5.074147795149e-01 5.382782723393e-01 5.624296381767e-01 5.668108008449e-01 5.469588285351e-01 5.088069092519e-01 4.686148838874e-01 4.480830990816e-01 4.601019115891e-01 4.965005520898e-01 5.365912875665e-01 5.631585064563e-01 5.693820838047e-01 5.588047937520e-01 5.420193032471e-01 5.303664461728e-01 5.285517330722e-01 5.321166421575e-01 5.326782990104e-01 5.256946289579e-01 5.144265133385e-01 5.080452971480e-01 5.142850579342e-01 5.318080824190e-01 5.504547436176e-01 5.588885248941e-01 5.520814290194e-01 5.344476974030e-01 5.180300096364e-01 5.150600538349e-01 5.281247869857e-01 5.480232578189e-01 5.621404420899e-01 5.640471413267e-01 5.574808759740e-01 5.538623780271e-01 5.636169454982e-01 5.863732771250e-01 6.101719369101e-01 6.201762149985e-01 6.078432977268e-01 5.756837280788e-01 5.376522382991e-01 5.138279132732e-01 5.172458690079e-01 5.425643061125e-01 5.719899826164e-01 5.900966178882e-01 5.915590956855e-01 5.808268654284e-01 5.672574433762e-01 5.581139736158e-01 5.539852541646e-01 5.507398899122e-01 5.460870166635e-01 5.441038218136e-01 5.528656818258e-01 5.759804589174e-01 6.060246843261e-01 6.276025713260e-01 6.261590594919e-01 5.954645719333e-01 5.420433349477e-01 4.865675959141e-01 4.578542714252e-01 4.712931211169e-01
 8.190237340737e-01 8.190638476070e-01 8.193792350516e-01 8.199826362460e-01 8.206597338716e-01 8.211368311048e-01 8.212921069728e-01 8.212458722702e-01 8.212698861954e-01 8.215759427250e-01 8.221569963266e-01 8.227926595550e-01 8.232145454599e-01 8.233093473204e-01 8.232088150909e-01 8.231961546106e-01 8.234868989520e-01 8.240549931869e-01 8.246511381440e-01 8.250030973460e-01 8.250289943532e-01 8.248952522627e-01 8.248851207613e-01 8.251797918772e-01 8.257212921297e-01 8.262574727410e-01 8.265386091899e-01 8.265128983456e-01 8.263657538857e-01 8.263749637753e-01 8.266893609421e-01 8.272150118122e-01 8.276881228768e-01 8.278873364519e-01 8.278087941587e-01 8.276690882355e-01 8.277265305899e-01 8.280731423413e-01 8.285682019342e-01 8.289577086993e-01 8.290782672007e-01 8.289742604180e-01 8.288586772318e-01 8.289486423759e-01 8.292976659038e-01 8.297536423309e-01 8.300788287064e-01 8.301349394874e-01 8.299924850654e-01 8.298759307233e-01 8.299860700063e-01 8.303416960422e-01 8.307636627157e-01 8.310139608135e-01 8.309896945289e-01 8.308033545152e-01 8.306898168942e-01 8.308171849644e-01 8.311583783231e-01 8.315203654874e-01 8.316904006885e-01 8.315994241194e-01 8.313742705717e-01 8.312394157722e-01 8.313482281762e-01 8.316630959310e-01 8.319814776353e-01 8.320872100492e-01 8.319181590892e-01 8.316243132523e-01 8.314591325052e-01 8.315769839910e-01 8.319018599623e-01 8.321832045196e-01 8.321985049253e-01 8.319342098240e-01 8.316002865196e-01 8.314602681013e-01 8.316182463155e-01 8.319343659317e-01 8.321415771187e-01 8.320632924583e-01 8.317467846309e-01 8.314169614671e-01 8.313004053337e-01 8.314532258296e-01 8.317211494742e-01 8.318603844997e-01 8.317225160750e-01 8.313620725507e-01 8.309994620642e-01 8.308548069320e-01 8.309848896215e-01 8.312283775970e-01 8.313217068412e-01 8.311000587349e-01 8.306400902373e-01 8.302089995070e-01 8.300589032970e-01 8.302181057959e-01 8.304544581901e-01 8.304552207288e-01 8.300868501891e-01 8.295145272154e-01 8.290721585561e-01 8.289867581686e-01 8.291839048467e-01 8.293478987437e-01 8.291825823804e-01 8.286600689095e-01 8.280412466117e-01 8.276585162628e-01 8.276367686234e-01 8.277953435994e-01 8.278050026648e-01 8.274603014008e-01 8.268424500485e-01 8.262439295293e-01 8.259224640991e-01 8.258974924637e-01 8.259422888325e-01 8.257796128649e-01 8.253039421264e-01 8.246546219915e-01 8.240940307078e-01 8.237953100937e-01 8.237103829160e-01 8.236195250917e-01 8.233157202390e-01 8.227648785384e-01 8.221202271346e-01 8.215930267462e-01 8.212813239762e-01 8.211032533022e-01 8.208750291858e-01 8.204610675974e-01 8.198732034775e-01 8.192485401392e-01 8.187287357139e-01 8.183566306484e-01 8.180540835011e-01 8.176933808267e-01 8.171999468483e-01 8.165963668396e-01 8.159748441082e-01 8.154195742118e-01 8.149528757163e-01 8.145263462383e-01 8.140629874136e-01 8.135151760946e-01 8.128935390961e-01 8.122514532221e-01 8.116448448122e-01 8.110925654481e-01 8.105671233666e-01 8.100206623150e-01 8.094215465111e-01 8.087741842211e-01 8.081058366300e-01 8.074464530497e-01 8.068103492559e-01 8.061902803768e-01 8.055666122751e-01 8.049177156393e-01 8.042354378338e-01 8.035237081522e-01 8.028013609214e-01 8.020902391158e-01 8.013963027734e-01 8.007082090160e-01 8.000067597749e-01 7.992779171703e-01 7.985212850796e-01 7.977499332972e-01 7.969807373610e-01 7.962210837171e-01 7.954689332292e-01 7.947104893236e-01 7.939314588704e-01 7.931240391136e-01 7.922988151242e-01 7.914737863672e-01 7.906586046485e-01 7.898522237827e-01 7.890356064455e-01 7.881963299205e-01 7.873366035323e-01 7.864702180378e-01 7.856111899736e-01 7.847572704248e-01 7.838981566340e-01 7.830222917004e-01 7.821297679173e-01 7.812319635419e-01 7.803397732270e-01 7.794513573046e-01 7.785556522008e-01 7.776424534441e-01 7.767145750157e-01 7.757835999757e-01 7.748597282378e-01 7.739390461978e-01 7.730084270229e-01 7.720588865162e-01 7.710953666890e-01 7.701292798026e-01 7.691683968715e-01 7.682077497059e-01 7.672357266625e-01 7.662466109737e-01 7.652452306364e-01 7.642430594544e-01 7.632441538702e-01 7.622436785130e-01 7.612313185357e-01 7.602035921548e-01 7.591688088313e-01 7.581345365438e-01 7.571025838918e-01 7.560677672365e-01 7.550219573113e-01 7.539648556998e-01 7.529044813440e-01 7.518485173549e-01 7.507948115651e-01 7.497351111963e-01 7.486667182894e-01 7.475926529327e-01 7.465196640895e-01 7.454517706151e-01 7.443836482238e-01 7.433084600816e-01 7.422265221466e-01 7.411428170750e-01 7.400619242421e-01 7.389836610401e-01 7.379010605419e-01 7.368117016978e-01 7.357186479611e-01 7.346276318535e-01 7.335384389423e-01 7.324477571214e-01 7.313519486925e-01 7.302513432618e-01 7.291520874354e-01 7.280572196179e-01 7.269635359907e-01 7.258665221783e-01 7.247677406794e-01 7.236704818973e-01 7.225770453119e-01 7.214877337444e-01 7.203984704962e-01 7.193086889765e-01 7.182216965606e-01 7.171383139647e-01 7.160579191638e-01 7.149790142239e-01 7.139013220091e-01 7.128267654410e-01 7.117564999354e-01 7.106895618015e-01 7.096237612398e-01 7.085601529492e-01 7.075020122744e-01 7.064498829527e-01 7.054025460950e-01 7.043590856970e-01 7.033184626501e-01 7.022835066262e-01 7.012563989313e-01 7.002355366340e-01 6.992204532012e-01 6.982107493361e-01 6.972076021893e-01 6.962124388563e-01 6.952255405534e-01 6.942441911518e-01 6.932691969471e-01 6.923018411660e-01 6.913423540135e-01 6.903934218699e-01 6.894529722783e-01 6.885212969005e-01 6.875974421494e-01 6.866828589926e-01 6.857765716649e-01 6.848793948306e-01 6.839946457909e-01 6.831215098113e-01 6.822592606203e-01 6.814068638712e-01 6.805632914152e-01 6.797295636658e-01 6.789083279357e-01 6.781005836725e-01 6.773047093301e-01 6.765210829803e-01 6.757495727165e-01 6.749899622093e-01 6.742424640660e-01 6.735079965301e-01 6.727873388848e-01 6.720817922637e-01 6.713907148715e-01 6.707133393179e-01 6.700492960436e-01 6.693989272749e-01 6.687636902560e-01 6.681443355844e-01 6.675418599804e-01 6.669547135795e-01 6.663826819592e-01 6.658254179697e-01 6.652832359061e-01 6.647588145685e-01 6.642525075760e-01 6.637637873796e-01 6.632908118260e-01 6.628336945083e-01 6.623923744837e-01 6.619692294820e-01 6.615658918571e-01 6.611804096216e-01 6.608133860681e-01 6.604625724208e-01 6.601281147881e-01 6.598134929499e-01 6.595179219637e-01 6.592424593679e-01 6.589860028147e-01 6.587468349389e-01 6.585255745813e-01 6.583236377878e-01 6.581415725059e-01 6.579804777148e-01 6.578390151045e-01 6.577162508851e-01 6.576114673481e-01 6.575265834280e-01 6.574619624338e-01 6.574186594768e-01 6.573951901532e-01 6.573906744105e-01 6.574056730864e-01 6.574407473194e-01 6.574967152969e-01 6.575736719116e-01 6.576702065022e-01 6.577867926341e-01 6.579228963428e-01 6.580799551491e-01 6.582571311224e-01 6.584549861257e-01 6.586730579573e-01 6.589093874027e-01 6.591669744352e-01 6.594446654679e-01 6.597421979562e-01 6.600594140263e-01 6.603962841731e-01 6.607520746198e-01 6.611272252631e-01 6.615221999784e-01 6.619369013108e-01 6.623708633616e-01 6.628230638999e-01 6.632928898619e-01 6.637824250031e-01 6.642900008544e-01 6.648166262342e-01 6.653612415064e-01 6.659227121009e-01 6.665022310928e-01 6.670997558256e-01 6.677140239349e-01 6.683458840427e-01 6.689945713900e-01 6.696591624256e-01 6.703406057770e-01 6.710391598848e-01 6.717533963035e-01 6.724832064138e-01 6.732278288034e-01 6.739875665593e-01 6.747632731617e-01 6.755540494477e-01 6.763587949357e-01 6.771769024096e-01 6.780087034647e-01 6.788541989012e-01 6.797125998186e-01 6.805840730819e-01 6.814681657624e-01 6.823638700873e-01 6.832709530118e-01 6.841900815755e-01 6.851195667843e-01 6.860606000692e-01 6.870119287665e-01 6.879728190327e-01 6.889438530567e-01 6.899231591657e-01 6.909114545561e-01 6.919088214535e-01 6.929140579682e-01 6.939269616695e-01 6.949476177707e-01 6.959741700809e-01 6.970082339452e-01 6.980480039417e-01 6.990931594796e-01 7.001441689447e-01 7.011997996069e-01 7.022596523525e-01 7.033240671241e-01 7.043914810423e-01 7.054621091790e-01 7.065356889360e-01 7.076115176178e-01 7.086894458299e-01 7.097690615392e-01 7.108492858918e-01 7.119301404215e-01 7.130112083586e-01 7.140919278375e-01 7.151721178306e-01 7.162518751428e-01 7.173292816086e-01 7.184041851385e-01 7.194770883377e-01 7.205471740774e-01 7.216135825912e-01 7.226760200894e-01 7.237346294956e-01 7.247879267681e-01 7.258363413437e-01 7.268794457301e-01 7.279164865721e-01 7.289466874065e-01 7.299699852976e-01 7.309859196350e-01 7.319940548473e-01 7.329941889093e-01 7.339855510569e-01 7.349672608221e-01 7.359399134129e-01 7.369019284655e-01 7.378538841278e-01 7.387951136640e-01 7.397245278730e-01 7.406430252935e-01 7.415489145021e-01 7.424419811049e-01 7.433223775812e-01 7.441893971654e-01 7.450422767530e-01 7.458813834517e-01 7.467056566861e-01 7.475146422075e-01 7.483082147459e-01 7.490857467764e-01 7.498479400419e-01 7.505929833284e-01 7.513202105573e-01 7.520306447929e-01 7.527238298893e-01 7.533983330962e-01 7.540545444818e-01 7.546911397367e-01 7.553089334878e-01 7.559066944722e-01 7.564847559429e-01 7.570424594610e-01 7.575785749446e-01 7.580939968856e-01 7.585886421455e-01 7.590603627185e-01 7.595110352626e-01 7.599394180972e-01 7.603438927136e-01 7.607261451594e-01 7.610845945324e-01 7.614199816598e-01 7.617313077822e-01 7.620176432449e-01 7.622805809407e-01 7.625180495182e-01 7.627300398708e-01 7.629178600886e-01 7.630790014024e-01 7.632154503943e-01 7.633252566377e-01 7.634076741247e-01 7.634657203558e-01 7.634953373275e-01 7.634981267560e-01 7.634743016712e-01 7.634225922767e-01 7.633438989334e-01 7.632365641925e-01 7.631010620706e-01 7.629382800218e-01 7.627468993856e-01 7.625275427672e-01 7.622792870801e-01 7.620021282671e-01 7.616972684497e-01 7.613625539414e-01 7.609984219630e-01 7.606059393324e-01 7.601835906527e-01 7.597326846728e-01 7.592521261452e-01 7.587413642784e-01 7.582025039721e-01 7.576332610241e-01 7.570345408905e-01 7.564065764501e-01 7.557487710562e-01 7.550619223298e-01 7.543450035758e-01 7.535986386119e-01 7.528234137155e-01 7.520183385570e-01 7.511837345472e-01 7.503203052530e-01 7.494274281868e-01 7.485056531067e-01 7.475546510083e-01 7.465744553368e-01 7.455665079982e-01 7.445288245018e-01 7.434633759334e-01 7.423698366231e-01 7.412471006766e-01 7.400988046799e-01 7.389204564908e-01 7.377157029086e-01 7.364836738829e-01 7.352241649037e-01 7.339385924608e-01 7.326261819760e-01 7.312880897810e-01 7.299238973528e-01 7.285336275551e-01 7.271191663832e-01 7.256788140833e-01 7.242148649868e-01 7.227266038638e-01 7.212140055838e-01 7.196789966449e-01 7.181204632981e-01 7.165398570597e-01 7.149373448826e-01 7.133127628540e-01 7.116675790966e-01 7.100015417616e-01 7.083156557246e-01 7.066110857648e-01 7.048862911943e-01 7.031441088034e-01 7.013835047828e-01 6.996055854955e-01 6.978119118157e-01 6.960013299511e-01 6.941762579188e-01 6.923364343291e-01 6.904814095166e-01 6.886147341855e-01 6.867345291583e-01 6.848426303310e-01 6.829399949804e-01 6.810261871176e-01 6.791028355734e-01 6.771708430571e-01 6.752310366254e-01 6.732838679881e-01 6.713297275464e-01 6.693705393408e-01 6.674066439803e-01 6.654387922059e-01 6.634680768641e-01 6.614950642558e-01 6.595209600368e-01 6.575466194266e-01 6.555731786645e-01 6.536015393475e-01 6.516323198963e-01 6.496662271769e-01 6.477051600271e-01 6.457498951438e-01 6.438013002775e-01 6.418598216542e-01 6.399271911023e-01 6.380036515022e-01 6.360912358180e-01 6.341907660852e-01 6.323026723673e-01 6.304284082370e-01 6.285692600471e-01 6.267257561981e-01 6.248994463745e-01 6.230904681149e-01 6.213013668307e-01 6.195317958491e-01 6.177834025541e-01 6.160575117476e-01 6.143545924238e-01 6.126763161876e-01 6.110229820040e-01 6.093961340403e-01 6.077975817006e-01 6.062261567969e-01 6.046843211004e-01 6.031730278955e-01 6.016927796309e-01 6.002446617163e-01 5.988295394823e-01 5.974484827405e-01 5.961026060539e-01 5.947917114476e-01 5.935181111377e-01 5.922811131964e-01 5.910827606883e-01 5.899225178797e-01 5.888028110316e-01 5.877224582519e-01 5.866831090210e-01 5.856855838967e-01 5.847294460223e-01 5.838160658602e-01 5.829459333265e-01 5.821189570270e-01 5.813357574766e-01 5.805966910581e-01 5.799024838583e-01 5.792527008995e-01 5.786476984514e-01 5.780888666674e-01 5.775746702656e-01 5.771059567828e-01 5.766823866317e-01 5.763039678425e-01 5.759723126674e-01 5.756841900011e-01 5.754412874886e-01 5.752438308787e-01 5.750906448675e-01 5.749815983885e-01 5.749157424781e-01 5.748942029517e-01 5.749146093725e-01 5.749776950737e-01 5.750825889664e-01 5.752283681191e-01 5.754157576454e-01 5.756411701171e-01 5.759060348310e-01 5.762092392313e-01 5.765487089583e-01 5.769262110301e-01 5.773370202650e-01 5.777831066811e-01 5.782622338082e-01 5.787737144129e-01 5.793167565873e-01 5.798884064572e-01 5.804903689768e-01 5.811187104907e-01 5.817732700125e-01 5.824531515694e-01 5.831550113216e-01 5.838820019548e-01 5.846272602372e-01 5.853931513450e-01 5.861767733005e-01 5.869759235497e-01 5.877928377878e-01 5.886194138711e-01 5.894614829277e-01 5.903125569342e-01 5.911728274058e-01 5.920408662141e-01 5.929126134616e-01 5.937931085691e-01 5.946723244022e-01 5.955544660597e-01 5.964360700619e-01 5.973139868578e-01 5.981916502704e-01 5.990597029628e-01 5.999257220070e-01 6.007800473692e-01 6.016249829795e-01 6.024599368130e-01 6.032784960867e-01 6.040871807319e-01 6.048750871348e-01 6.056487506055e-01 6.064014647853e-01 6.071331447753e-01 6.078452334482e-01 6.085295148976e-01 6.091930398851e-01 6.098257366494e-01 6.104335448129e-01 6.110125004533e-01 6.115572667318e-01 6.120750017182e-01 6.125541809222e-01 6.130036900480e-01 6.134145897161e-01 6.137887467817e-01 6.141278976887e-01 6.144219331923e-01 6.146826838712e-01 6.148956118603e-01 6.150706506256e-01 6.152006469669e-01 6.152845605347e-01 6.153275106171e-01 6.153179716577e-01 6.152689930634e-01 6.151663963305e-01 6.150183155972e-01 6.148219281418e-01 6.145719096222e-01 6.142777937649e-01 6.139256632062e-01 6.135282417828e-01 6.130751616800e-01 6.125710441736e-01 6.120176487909e-01 6.114046131860e-01 6.107468993882e-01 6.100284181912e-01 6.092630587438e-01 6.084410042452e-01 6.075648345613e-01 6.066412066046e-01 6.056564437743e-01 6.046270680492e-01 6.035383560501e-01 6.024011226080e-01 6.012126590586e-01 5.999682070050e-01 5.986795183528e-01 5.973337728719e-01 5.959449946544e-01 5.945024700446e-01 5.930126345697e-01 5.914789800178e-01 5.898927836357e-01 5.882690727511e-01 5.865933205608e-01 5.848791365480e-01 5.831223475188e-01 5.813219588940e-01 5.794874404373e-01 5.776082254705e-01 5.756991323171e-01 5.737502999428e-01 5.717698487989e-01 5.697591065798e-01 5.677147644504e-01 5.656480081959e-01 5.635490191139e-01 5.614299119112e-01 5.592879189511e-01 5.571239583624e-01 5.549454917745e-01 5.527471406213e-01 5.505397873895e-01 5.483177933690e-01 5.460886295910e-01 5.438542850829e-01 5.416135897323e-01 5.393761494934e-01 5.371356432514e-01 5.349029108716e-01 5.326754433264e-01 5.304573444198e-01 5.282542017909e-01 5.260622232797e-01 5.238925976520e-01 5.217403957828e-01 5.196137258427e-01 5.175141211785e-01 5.154416063825e-01 5.134058048307e-01 5.114001470462e-01 5.094364301965e-01 5.075111990236e-01 5.056306599877e-01 5.037974364087e-01 5.020102966664e-01 5.002789283557e-01 4.985974934624e-01 4.969766128669e-01 4.954118880535e-01 4.939094500940e-01 4.924722583518e-01 4.910970511062e-01 4.897945161520e-01 4.885573420850e-01 4.873945289285e-01 4.863023611352e-01 4.852858543765e-01 4.843466109119e-01 4.834804883307e-01 4.826969893904e-01 4.819884471163e-01 4.813624659309e-01 4.808143974172e-01 4.803460775921e-01 4.799614572542e-01 4.796528653268e-01 4.794290757356e-01 4.792815591568e-01 4.792154640479e-01 4.792272978215e-01 4.793153267086e-01 4.794832227079e-01 4.797224332226e-01 4.800387030897e-01 4.804248175620e-01 4.808816395419e-01 4.814084260277e-01 4.819987182816e-01 4.826560989554e-01 4.833724768059e-01 4.841502950247e-01 4.849843841241e-01 4.858702628302e-01 4.868097843885e-01 4.877947659018e-01 4.888274960132e-01 4.899001625253e-01 4.910119514243e-01 4.921603191652e-01 4.933378835963e-01 4.945478217845e-01 4.957793727514e-01 4.970345800207e-01 4.983069195611e-01 4.995937090196e-01 5.008935191680e-01 5.021970253392e-01 5.035082137063e-01 5.048162501288e-01 5.061227232533e-01 5.074210753282e-01 5.087089179540e-01 5.099838008095e-01 5.112382493099e-01 5.124738702905e-01 5.136823839956e-01 5.148633381239e-01 5.160132142922e-01 5.171267003117e-01 5.182031886894e-01 5.192357503670e-01 5.202250117957e-01 5.211655817993e-01 5.220541046096e-01 5.228885895921e-01 5.236651056174e-01 5.243826999497e-01 5.250352647477e-01 5.256241384243e-01 5.261427731409e-01 5.265899421345e-01 5.269646104306e-01 5.272613039468e-01 5.274817303475e-01 5.276200012338e-01 5.276760455767e-01 5.276472677486e-01 5.275311346033e-01 5.273269621130e-01 5.270315475151e-01 5.266457176194e-01 5.261655400738e-01 5.255904766899e-01 5.249208023081e-01 5.241523887290e-01 5.232883221245e-01 5.223240793810e-01 5.212610572580e-01 5.200990238113e-01 5.188360877816e-01 5.174740032652e-01 5.160108716267e-01 5.144497079130e-01 5.127872418626e-01 5.110269082116e-01 5.091683574295e-01 5.072131447523e-01 5.051615321700e-01 5.030162821660e-01 5.007786292826e-01 4.984502940748e-01 4.960327149566e-01 4.935295664811e-01 4.909428606896e-01 4.882760343950e-01 4.855318000446e-01 4.827133013820e-01 4.798251513657e-01 4.768703843066e-01 4.738544027853e-01 4.707819795285e-01 4.676572479136e-01 4.644849127872e-01 4.612725874120e-01 4.580243720378e-01 4.547482207427e-01 4.514497590822e-01 4.481344724868e-01 4.448117554724e-01 4.414876558321e-01 4.381708193840e-01 4.348679450659e-01 4.315887294456e-01 4.283406173398e-01 4.251327802960e-01 4.219745273218e-01 4.188729788273e-01 4.158393250717e-01 4.128817589405e-01 4.100086146728e-01 4.072307959386e-01 4.045548843051e-01 4.019926257871e-01 3.995493532758e-01 3.972357629232e-01 3.950585685336e-01 3.930254657689e-01 3.911441971410e-01 3.894188731677e-01 3.878585329084e-01 3.864658061046e-01 3.852454678088e-01 3.842020459821e-01 3.833348455559e-01 3.826504258107e-01 3.821447952794e-01 3.818203777235e-01 3.816754005439e-01 3.817052575502e-01 3.819110255309e-01 3.822837473641e-01 3.828221663084e-01 3.835176758512e-01 3.843633089670e-01 3.853538992227e-01 3.864758397120e-01 3.877252811919e-01 3.890889461450e-01 3.905569535840e-01 3.921202384660e-01 3.937644411836e-01 3.954815837933e-01 3.972561836847e-01 3.990781133495e-01 4.009357134624e-01 4.028156147597e-01 4.047060654263e-01 4.065954298890e-01 4.084716329688e-01 4.103230570009e-01 4.121380668185e-01 4.139052490703e-01 4.156141120968e-01 4.172553987285e-01 4.188177603678e-01 4.202922051683e-01 4.216684343705e-01 4.229407313424e-01 4.240995655915e-01 4.251369478564e-01 4.260491913740e-01 4.268253203471e-01 4.274655968831e-01 4.279609923784e-01 4.283086622644e-01 4.285061103015e-01 4.285493591301e-01 4.284385621193e-01 4.281700326717e-01 4.277455048558e-01 4.271645289824e-01 4.264282141121e-01 4.255398868060e-01 4.245004034563e-01 4.233159967974e-01 4.219887317389e-01 4.205258985029e-01 4.189331589178e-01 4.172176096670e-01 4.153878123845e-01 4.134515191015e-01 4.114213512753e-01 4.093040392767e-01 4.071148671007e-01 4.048646413781e-01 4.025660563735e-01 4.002356868503e-01 3.978852243025e-01 3.955346471081e-01 3.931954958570e-01 3.908883160963e-01 3.886308560408e-01 3.864371787805e-01 3.843322279314e-01 3.823273610737e-01 3.804480552669e-01 3.787093860290e-01 3.771291701072e-01 3.757300303160e-01 3.745244646006e-01 3.735337385941e-01 3.727708117070e-01 3.722525870785e-01 3.719926551006e-01 3.720003262807e-01 3.722903009299e-01 3.728659818568e-01 3.737385801723e-01 3.749077342323e-01 3.763787787258e-01 3.781509186642e-01 3.802186719920e-01 3.825834291029e-01 3.852302999338e-01 3.881578212580e-01 3.913492407114e-01 3.947932271972e-01 3.984784758261e-01 4.023808988931e-01 4.064924832817e-01 4.107846568689e-01 4.152431340188e-01 4.198468967292e-01 4.245688710113e-01 4.293960773888e-01 4.342943956583e-01 4.392515071673e-01 4.442380120805e-01 4.492325897171e-01 4.542155562542e-01 4.591568644338e-01 4.640453160240e-01 4.688487176604e-01 4.735535057225e-01 4.781366003917e-01 4.825768695298e-01 4.868610101074e-01 4.909632059620e-01 4.948761181353e-01 4.985755808702e-01 5.020532386206e-01 5.052945716711e-01 5.082822827680e-01 5.110164068514e-01 5.134750950848e-01 5.156619267429e-01 5.175637547253e-01 5.191758005249e-01 5.205016882311e-01 5.215284904363e-01 5.222695331999e-01 5.227152131931e-01 5.228759200833e-01 5.227564995952e-01 5.223596479482e-01 5.217036142556e-01 5.207881531590e-01 5.196358489739e-01 5.182551993708e-01 5.166647260067e-01 5.148851267610e-01 5.129297769127e-01 5.108288695503e-01 5.085982198557e-01 5.062673835652e-01 5.038606628362e-01 5.014047655879e-01 4.989322268299e-01 4.964652552421e-01 4.940427535614e-01 4.916874579137e-01 4.894355456278e-01 4.873156498367e-01 4.853550876021e-01 4.835901958898e-01 4.820389388694e-01 4.807384520521e-01 4.797043016867e-01 4.789633558520e-01 4.785353590657e-01 4.784313173823e-01 4.786733052187e-01 4.792600233971e-01 4.802046659117e-01 4.815043901798e-01 4.831562293416e-01 4.851571461076e-01 4.874886479312e-01 4.901426988091e-01 4.930949738042e-01 4.963247804801e-01 4.998050165984e-01 5.035057565048e-01 5.073956146101e-01 5.114363829160e-01 5.155976208647e-01 5.198318289442e-01 5.241063960826e-01 5.283752105410e-01 5.325948147045e-01 5.367310705494e-01 5.407300056267e-01 5.445588023049e-01 5.481696457508e-01 5.515244575604e-01 5.545858595327e-01 5.573088178573e-01 5.596682694730e-01 5.616202961374e-01 5.631406683198e-01 5.641989242113e-01 5.647685645248e-01 5.648344416883e-01 5.643699728355e-01 5.633718851988e-01 5.618255150546e-01 5.597295303869e-01 5.570895494674e-01 5.539078923776e-01 5.502068090100e-01 5.459976278302e-01 5.413180712244e-01 5.361978474043e-01 5.306797867631e-01 5.248192130794e-01 5.186658170607e-01 5.122947524913e-01 5.057722738732e-01 4.991814637374e-01 4.926109916518e-01 4.861483791078e-01 4.798953658156e-01 4.739457909614e-01 4.684041222506e-01 4.633614279416e-01 4.589154822505e-01 4.551469947632e-01 4.521280362360e-01 4.499231743731e-01 4.485642080441e-01 4.480824399136e-01 4.484724798987e-01 4.497148344266e-01 4.517714104052e-01 4.545725832775e-01 4.580454547576e-01 4.620873311211e-01 4.665941621063e-01 4.714442934238e-01 4.765139226356e-01 4.816794879745e-01 4.868065870218e-01 4.917773044025e-01 4.964665048964e-01 5.007633656375e-01 5.045620789248e-01 5.077675065622e-01 5.102969195844e-01 5.120761201334e-01 5.130517161584e-01 5.131734804275e-01 5.124160593192e-01 5.107616207501e-01 5.082116770461e-01 5.047875219113e-01 5.005125868700e-01 4.954479528560e-01 4.896521207737e-01 4.832106897268e-01 4.762266851447e-01 4.688068200160e-01 4.610922506954e-01 4.532173955202e-01 4.453440422900e-01 4.376383780753e-01 4.302664330360e-01 4.234101147166e-01 4.172345154901e-01 4.119070264917e-01 4.075742592300e-01 4.043628305571e-01 4.023743186786e-01 4.016769350292e-01 4.023055863872e-01 4.042544860693e-01 4.074906848646e-01 4.119393584116e-01 4.175086894693e-01 4.240770428930e-01 4.315087948587e-01 4.396644548752e-01 4.483865994882e-01 4.575313541938e-01 4.669447910600e-01 4.764830137306e-01 4.860109532163e-01 4.953899960325e-01 5.045017478645e-01 5.132248531664e-01 5.214526515712e-01 5.290859456305e-01 5.360316401039e-01 5.422138549642e-01 5.475584650089e-01 5.520154397837e-01 5.555410275362e-01 5.581126705751e-01 5.597258193193e-01 5.603976443729e-01 5.601716839703e-01 5.591114168391e-01 5.573142952664e-01 5.549034799859e-01 5.520309998601e-01 5.488778102925e-01 5.456414197063e-01 5.425516060821e-01 5.398357675705e-01 5.377294649477e-01 5.364590126506e-01 5.362217362190e-01 5.371841533728e-01 5.394549663564e-01 5.430940068248e-01 5.480867724590e-01 5.543560601189e-01 5.617634755592e-01 5.701107201574e-01 5.791616589957e-01 5.886423702620e-01 5.982670086811e-01 6.077411651885e-01 6.167780127197e-01 6.251098855526e-01 6.324894994545e-01 6.387062817657e-01 6.435807120980e-01 6.469747855746e-01 6.487914945530e-01 6.489696870619e-01 6.474949143159e-01 6.443849325501e-01 6.396971603258e-01 6.335192044995e-01 6.259683664381e-01 6.171899459500e-01 6.073470605607e-01 5.966264868425e-01 5.852261949565e-01 5.733596653392e-01 5.612524651622e-01 5.491358958298e-01 5.372526311849e-01 5.258449893288e-01 5.151609713000e-01 5.054416612504e-01 4.969178848591e-01 4.898013639448e-01 4.842643939652e-01 4.804410665146e-01 4.784024115934e-01 4.781524176248e-01 4.796215978099e-01 4.826626629556e-01 4.870675191161e-01 4.925647866744e-01 4.988484684656e-01 5.055866698278e-01 5.124465938045e-01 5.191118750035e-01 5.252915778304e-01 5.307436714038e-01 5.352766783284e-01 5.387581112652e-01 5.411242866253e-01 5.423655194602e-01 5.425408759454e-01 5.417551275622e-01 5.401571700207e-01 5.379264959033e-01 5.352542356026e-01 5.323394420054e-01 5.293576864216e-01 5.264728769410e-01 5.236843187514e-01 5.200884204501e-01 5.165877673770e-01 5.141585303378e-01 5.133528148652e-01 5.140185456338e-01 5.154010488084e-01 5.165574833951e-01 5.168964129592e-01 5.164999723185e-01 5.161073715351e-01 5.167690301452e-01 5.193197852274e-01 5.239452331104e-01 5.301101181291e-01 5.368776430571e-01 5.434123595544e-01 5.494038131273e-01 5.551978504050e-01 5.615610287174e-01 5.692097717519e-01 5.783684311366e-01 5.885589261450e-01 5.987750079235e-01 6.079239044884e-01 6.152895599870e-01 6.207958645646e-01 6.249658171567e-01 6.286017675518e-01 6.323249736307e-01 6.362333381649e-01 6.398436689179e-01 6.423397271896e-01 6.430098864401e-01 6.416413459933e-01 6.386687878767e-01 6.350068111491e-01 6.316532582036e-01 6.292160355547e-01 6.276135038379e-01 6.261430238089e-01 6.238555764446e-01 6.200303971050e-01 6.145410636568e-01 6.079277895214e-01 6.011211565822e-01 5.949736701472e-01 5.898391860320e-01 5.853872682585e-01 5.808092255447e-01 5.753008007734e-01 5.685527691150e-01 5.609985323198e-01 5.537297578812e-01 5.480606414306e-01 5.449296770600e-01 5.444819544117e-01 5.460551224622e-01 5.485631574827e-01 5.510817721694e-01 5.532924975266e-01 5.555569808685e-01 5.586270558471e-01 5.631397749273e-01 5.691501435849e-01 5.759859756742e-01 5.825139249089e-01 5.876374229599e-01 5.907657263719e-01 5.920631475127e-01 5.923367086003e-01 5.926163327180e-01 5.936499951071e-01 5.955307626130e-01 5.976589370423e-01 5.990681905266e-01 5.989204609861e-01 5.968971455955e-01 5.933153166084e-01 5.889499060803e-01 5.846063410212e-01 5.806957714862e-01 5.770654052710e-01 5.731686696436e-01 5.685011335006e-01 5.631017316607e-01 5.578333876574e-01 5.542483132238e-01 5.540620542774e-01 5.584181694217e-01 5.672801596999e-01 5.793479822488e-01 5.925183037185e-01 6.045392277977e-01 6.133661667725e-01 6.175444408522e-01 5.957908404684e-01 5.461896701361e-01 5.000396725134e-01 4.915025920789e-01 5.284168185076e-01 5.841280946845e-01 6.262386165718e-01 6.366026214132e-01 6.143855896539e-01 5.740581423406e-01 5.399267969535e-01 5.330090565908e-01 5.545100900252e-01 5.862718501036e-01 6.079818816916e-01 6.093546024407e-01 5.925036425118e-01 5.690441145213e-01 5.535162052016e-01 5.542164500576e-01 5.677345022083e-01 5.831376406697e-01 5.906526528917e-01 5.871306414277e-01 5.766431598280e-01 5.674719101695e-01 5.667002017195e-01 5.751018236848e-01 5.864424876977e-01 5.915510819092e-01 5.835400447669e-01 5.613232370278e-01 5.310744541752e-01 5.052772895740e-01 4.973222453162e-01 5.120552947559e-01 5.407956346708e-01 5.674081548719e-01 5.777331562564e-01 5.651350847726e-01 5.327032697811e-01 4.933718197029e-01 4.664977346491e-01 4.670313451596e-01 4.929185045464e-01 5.276826341661e-01 5.546435126390e-01 5.658832586416e-01 5.633435081943e-01 5.555633315078e-01 5.514288340830e-01 5.537271138096e-01 5.577096325026e-01 5.561189126889e-01 5.459736133976e-01 5.319194886754e-01 5.240731506141e-01 5.303660684599e-01 5.488577700937e-01 5.685417974950e-01 5.775983632486e-01 5.710395000595e-01 5.536722072901e-01 5.378803539701e-01 5.356972195254e-01 5.489047493897e-01 5.674564796610e-01 5.783562691964e-01 5.754631394398e-01 5.637273232691e-01 5.567515513253e-01 5.671171400385e-01 5.947385556662e-01 6.258698380916e-01 6.434002326921e-01 6.370002627759e-01 6.077995770896e-01 5.685201833755e-01 5.386666684814e-01 5.329081861921e-01 5.495640350769e-01 5.735956379381e-01 5.903917440560e-01 5.944987659798e-01 5.896668155408e-01 5.834979897936e-01 5.803407925702e-01 5.778788002369e-01 5.706309103383e-01 5.571889074461e-01 5.449350006129e-01 5.472138089400e-01 5.719461425594e-01 6.115693156830e-01 6.469412541889e-01 6.592686745969e-01 6.389347449389e-01 5.897215411881e-01 5.300365265246e-01 4.888387680398e-01 4.880764739341e-01
 8.188907847089e-01 8.189568719772e-01 8.192990353578e-01 8.199288470335e-01 8.206310893200e-01 8.211332028627e-01 8.213136776077e-01 8.212942417943e-01 8.213469397743e-01 8.216819904374e-01 8.222923408051e-01 8.229568427762e-01 8.234064475721e-01 8.235283150689e-01 8.234554760416e-01 8.234735204664e-01 8.237963736951e-01 8.243967741772e-01 8.250244890108e-01 8.254069906192e-01 8.254621502082e-01 8.253583167596e-01 8.253797600567e-01 8.257083958954e-01 8.262849110346e-01 8.268549393762e-01 8.271684529901e-01 8.271740166648e-01 8.270595217785e-01 8.271019253429e-01 8.274509572364e-01 8.280115869518e-01 8.285203385835e-01 8.287542611879e-01 8.287102537940e-01 8.286043433750e-01 8.286960097779e-01 8.290787837487e-01 8.296107335665e-01 8.300385112216e-01 8.301957155532e-01 8.301272604665e-01 8.300476768939e-01 8.301748505229e-01 8.305616638991e-01 8.310565071174e-01 8.314203297780e-01 8.315156117566e-01 8.314124859962e-01 8.313346738369e-01 8.314825843250e-01 8.318770810882e-01 8.323391131364e-01 8.326309977239e-01 8.326490877017e-01 8.325038789851e-01 8.324297994006e-01 8.325962003227e-01 8.329787252630e-01 8.333845097404e-01 8.335996154978e-01 8.335522750476e-01 8.333680018429e-01 8.332740010409e-01 8.334265030854e-01 8.337878427658e-01 8.341536376194e-01 8.343053979140e-01 8.341801120153e-01 8.339298927128e-01 8.338108956781e-01 8.339779012981e-01 8.343528335315e-01 8.346818551203e-01 8.347433708094e-01 8.345254694197e-01 8.342404377102e-01 8.341515762656e-01 8.343608550239e-01 8.347262646272e-01 8.349813646659e-01 8.349518617875e-01 8.346860331767e-01 8.344084716845e-01 8.343447980869e-01 8.345481491739e-01 8.348650848299e-01 8.350540564493e-01 8.349678411469e-01 8.346614064833e-01 8.343512541344e-01 8.342580951220e-01 8.344382412505e-01 8.347337849140e-01 8.348792722679e-01 8.347119263008e-01 8.343054731853e-01 8.339267204194e-01 8.338284687466e-01 8.340403596560e-01 8.343313307525e-01 8.343868130571e-01 8.340728694587e-01 8.335535917519e-01 8.331647868975e-01 8.331335470640e-01 8.333854252876e-01 8.336046424308e-01 8.334947571961e-01 8.330265106211e-01 8.324622419390e-01 8.321345157892e-01 8.321678953902e-01 8.323822799105e-01 8.324477032225e-01 8.321588208506e-01 8.315968263083e-01 8.310536246514e-01 8.307881462842e-01 8.308192957123e-01 8.309203706731e-01 8.308145310394e-01 8.303953212127e-01 8.298020602510e-01 8.292978230034e-01 8.290561692716e-01 8.290284678524e-01 8.289948352573e-01 8.287473682177e-01 8.282527748496e-01 8.276653799673e-01 8.271955122692e-01 8.269406307429e-01 8.268196406678e-01 8.266482445036e-01 8.262905290444e-01 8.257597829291e-01 8.251916973774e-01 8.247289289662e-01 8.244132943106e-01 8.241667822244e-01 8.238620749812e-01 8.234247839973e-01 8.228779012688e-01 8.223129705248e-01 8.218139706207e-01 8.214027608883e-01 8.210321294788e-01 8.206244952520e-01 8.201323978381e-01 8.195660809879e-01 8.189799044304e-01 8.184286756221e-01 8.179314705239e-01 8.174609340528e-01 8.169692739318e-01 8.164244698520e-01 8.158316492446e-01 8.152171968160e-01 8.146114007347e-01 8.140282936796e-01 8.134617898541e-01 8.128910852551e-01 8.122958418421e-01 8.116665131308e-01 8.110059639952e-01 8.103362412849e-01 8.096766587194e-01 8.090349854976e-01 8.083984133252e-01 8.077480818748e-01 8.070694490747e-01 8.063626209037e-01 8.056410680706e-01 8.049213735511e-01 8.042115514615e-01 8.035085800523e-01 8.027986777676e-01 8.020668239574e-01 8.013067470213e-01 8.005288160825e-01 7.997506519297e-01 7.989832931323e-01 7.982227771399e-01 7.974509652707e-01 7.966563541125e-01 7.958410099660e-01 7.950194053396e-01 7.942044435651e-01 7.933934442511e-01 7.925766393965e-01 7.917419765261e-01 7.908905291313e-01 7.900335844657e-01 7.891822099261e-01 7.883332031451e-01 7.874756303656e-01 7.866004628816e-01 7.857095275930e-01 7.848155624685e-01 7.839272590171e-01 7.830422509932e-01 7.821455674919e-01 7.812289143285e-01 7.802980359248e-01 7.793638452051e-01 7.784340769135e-01 7.775040417794e-01 7.765606859166e-01 7.755987488371e-01 7.746250157701e-01 7.736501590110e-01 7.726775038079e-01 7.717015278267e-01 7.707123060260e-01 7.697078696018e-01 7.686945687671e-01 7.676818909052e-01 7.666709604078e-01 7.656556731798e-01 7.646276457958e-01 7.635882161720e-01 7.625450760504e-01 7.615056567500e-01 7.604662699405e-01 7.594205084933e-01 7.583645682011e-01 7.573025378433e-01 7.562404667209e-01 7.551823164589e-01 7.541221911448e-01 7.530538126776e-01 7.519777127719e-01 7.508993650450e-01 7.498221282721e-01 7.487456983419e-01 7.476642082258e-01 7.465742087916e-01 7.454801074467e-01 7.443858891598e-01 7.432927077540e-01 7.421964462109e-01 7.410933477336e-01 7.399851247953e-01 7.388770685701e-01 7.377714042331e-01 7.366656115617e-01 7.355551286320e-01 7.344424416874e-01 7.333292278637e-01 7.322190394094e-01 7.311106725037e-01 7.300007653648e-01 7.288897052742e-01 7.277794416870e-01 7.266723667710e-01 7.255657522791e-01 7.244591073845e-01 7.233526598452e-01 7.222475711740e-01 7.211454741304e-01 7.200446512080e-01 7.189434461818e-01 7.178434192502e-01 7.167473715785e-01 7.156552904158e-01 7.145669299456e-01 7.134807126097e-01 7.123957214551e-01 7.113146167303e-01 7.102401286370e-01 7.091702476902e-01 7.081041404800e-01 7.070422349260e-01 7.059852023275e-01 7.049347190891e-01 7.038900487142e-01 7.028500848211e-01 7.018142219658e-01 7.007844539323e-01 6.997614138674e-01 6.987467566659e-01 6.977395824991e-01 6.967385492311e-01 6.957447765062e-01 6.947578673985e-01 6.937773936314e-01 6.928055811716e-01 6.918437857329e-01 6.908920982988e-01 6.899494428475e-01 6.890155136615e-01 6.880879853152e-01 6.871694367060e-01 6.862621208918e-01 6.853651413598e-01 6.844796742352e-01 6.836050600186e-01 6.827405148579e-01 6.818858763817e-01 6.810424010530e-01 6.802105072441e-01 6.793901162223e-01 6.785846561700e-01 6.777910262260e-01 6.770103430412e-01 6.762413813024e-01 6.754841305395e-01 6.747406227092e-01 6.740123098388e-01 6.732990372211e-01 6.725997886859e-01 6.719148335495e-01 6.712424934441e-01 6.705843692276e-01 6.699428939949e-01 6.693179847420e-01 6.687088754410e-01 6.681151719620e-01 6.675357358858e-01 6.669709056663e-01 6.664239429016e-01 6.658952309686e-01 6.653834772232e-01 6.648882353796e-01 6.644089725073e-01 6.639454493647e-01 6.635004443410e-01 6.630739948946e-01 6.626664275328e-01 6.622770103705e-01 6.619046186622e-01 6.615492959433e-01 6.612128350442e-01 6.608953382140e-01 6.605979685845e-01 6.603200629611e-01 6.600598999427e-01 6.598174931951e-01 6.595947420247e-01 6.593920740730e-01 6.592099951965e-01 6.590478203487e-01 6.589044438867e-01 6.587802023271e-01 6.586761436802e-01 6.585923243098e-01 6.585296820564e-01 6.584871608659e-01 6.584641880666e-01 6.584610039645e-01 6.584788167572e-01 6.585171760073e-01 6.585762376409e-01 6.586558251088e-01 6.587546599633e-01 6.588743769266e-01 6.590143808411e-01 6.591753692987e-01 6.593569907242e-01 6.595584600787e-01 6.597794071608e-01 6.600207324570e-01 6.602825237204e-01 6.605641246175e-01 6.608665651218e-01 6.611882257585e-01 6.615282756500e-01 6.618892324791e-01 6.622687202533e-01 6.626689409867e-01 6.630884308846e-01 6.635259669883e-01 6.639828654612e-01 6.644582664255e-01 6.649528438602e-01 6.654658777766e-01 6.659966850304e-01 6.665455798895e-01 6.671127640849e-01 6.676985647715e-01 6.683017499718e-01 6.689218347955e-01 6.695588531784e-01 6.702125515945e-01 6.708842334716e-01 6.715719838374e-01 6.722761325511e-01 6.729962908466e-01 6.737306088104e-01 6.744812687193e-01 6.752470779602e-01 6.760274332828e-01 6.768234817790e-01 6.776326332319e-01 6.784553809925e-01 6.792916291465e-01 6.801412749501e-01 6.810048851692e-01 6.818798594900e-01 6.827674835115e-01 6.836674738122e-01 6.845782138126e-01 6.855002848275e-01 6.864339532604e-01 6.873775342795e-01 6.883312505152e-01 6.892949623309e-01 6.902681566283e-01 6.912497439121e-01 6.922398406034e-01 6.932388800746e-01 6.942453178932e-01 6.952597099705e-01 6.962800788772e-01 6.973077685724e-01 6.983416807004e-01 6.993807837888e-01 7.004255821110e-01 7.014748372596e-01 7.025296190007e-01 7.035882188870e-01 7.046503602340e-01 7.057156023469e-01 7.067832645349e-01 7.078539287627e-01 7.089266397943e-01 7.100007759633e-01 7.110755819546e-01 7.121512986499e-01 7.132269366022e-01 7.143022405802e-01 7.153769898361e-01 7.164504937276e-01 7.175222729843e-01 7.185920401731e-01 7.196592009404e-01 7.207230992019e-01 7.217840441578e-01 7.228409767936e-01 7.238937969034e-01 7.249415366292e-01 7.259840698770e-01 7.270205902524e-01 7.280512098291e-01 7.290755311673e-01 7.300927726794e-01 7.311019162579e-01 7.321030868624e-01 7.330962246020e-01 7.340806981531e-01 7.350557324434e-01 7.360212732064e-01 7.369765518953e-01 7.379207470260e-01 7.388542339955e-01 7.397765583953e-01 7.406872114461e-01 7.415848818252e-01 7.424699915375e-01 7.433413747108e-01 7.441997759907e-01 7.450441784197e-01 7.458737529056e-01 7.466895374844e-01 7.474892666133e-01 7.482730275636e-01 7.490411576248e-01 7.497929702365e-01 7.505273873357e-01 7.512448918263e-01 7.519444504528e-01 7.526261480955e-01 7.532889182035e-01 7.539332028323e-01 7.545579824023e-01 7.551627841977e-01 7.557484335508e-01 7.563135423690e-01 7.568581235646e-01 7.573810937173e-01 7.578834086431e-01 7.583636257869e-01 7.588214545061e-01 7.592581023441e-01 7.596707190672e-01 7.600608694435e-01 7.604273516877e-01 7.607704758985e-01 7.610903237095e-01 7.613846557305e-01 7.616549381906e-01 7.619007785738e-01 7.621213665146e-01 7.623160471992e-01 7.624854805880e-01 7.626288191007e-01 7.627466690624e-01 7.628367703553e-01 7.629014320471e-01 7.629386147619e-01 7.629482577136e-01 7.629317213322e-01 7.628868150058e-01 7.628147629519e-01 7.627144287340e-01 7.625859686218e-01 7.624299924417e-01 7.622446464582e-01 7.620311152874e-01 7.617891865556e-01 7.615182167391e-01 7.612183362336e-01 7.608891566948e-01 7.605303219328e-01 7.601429006416e-01 7.597250765024e-01 7.592787982771e-01 7.588029083912e-01 7.582972440220e-01 7.577618747457e-01 7.571958080203e-01 7.566015372729e-01 7.559773344109e-01 7.553219431537e-01 7.546381953557e-01 7.539241113457e-01 7.531800396654e-01 7.524068723535e-01 7.516033214042e-01 7.507702494240e-01 7.499088381355e-01 7.490159057356e-01 7.480950396844e-01 7.471448490364e-01 7.461649375581e-01 7.451567281760e-01 7.441185545013e-01 7.430531561524e-01 7.419577215072e-01 7.408344110862e-01 7.396838755544e-01 7.385036013320e-01 7.372968522951e-01 7.360617629474e-01 7.347993733426e-01 7.335105023191e-01 7.321946342505e-01 7.308528443722e-01 7.294842995662e-01 7.280895694492e-01 7.266700153903e-01 7.252247897889e-01 7.237554719143e-01 7.222610870688e-01 7.207428150985e-01 7.192015334369e-01 7.176360099539e-01 7.160481258692e-01 7.144386575030e-01 7.128065892261e-01 7.111533529820e-01 7.094790542977e-01 7.077852387659e-01 7.060712201239e-01 7.043374548065e-01 7.025862181094e-01 7.008159577782e-01 6.990280043859e-01 6.972237846235e-01 6.954029958106e-01 6.935669515484e-01 6.917160164286e-01 6.898499057659e-01 6.879715335267e-01 6.860791361871e-01 6.841752144046e-01 6.822605079032e-01 6.803339045834e-01 6.783979397614e-01 6.764526267632e-01 6.744998056989e-01 6.725391837014e-01 6.705713293020e-01 6.685984736931e-01 6.666205659356e-01 6.646385149562e-01 6.626535161867e-01 6.606663637372e-01 6.586778159138e-01 6.566890177715e-01 6.547010550815e-01 6.527145271845e-01 6.507301958492e-01 6.487499322890e-01 6.467734861516e-01 6.448034224131e-01 6.428397669978e-01 6.408830800739e-01 6.389354946577e-01 6.369975341845e-01 6.350698042410e-01 6.331544444211e-01 6.312512966018e-01 6.293625190523e-01 6.274884664215e-01 6.256304806517e-01 6.237900725315e-01 6.219669026546e-01 6.201635599109e-01 6.183801804242e-01 6.166183086536e-01 6.148790900675e-01 6.131627920808e-01 6.114714877738e-01 6.098059014037e-01 6.081661513037e-01 6.065552352935e-01 6.049719871075e-01 6.034190017444e-01 6.018958733755e-01 6.004047548957e-01 5.989465999822e-01 5.975207757902e-01 5.961301159967e-01 5.947745992803e-01 5.934552981671e-01 5.921725565353e-01 5.909274670084e-01 5.897216430609e-01 5.885542224350e-01 5.874276759199e-01 5.863406080584e-01 5.852955020492e-01 5.842924883663e-01 5.833315861901e-01 5.824137596646e-01 5.815393333966e-01 5.807082097974e-01 5.799224100988e-01 5.791806567182e-01 5.784843099543e-01 5.778330413967e-01 5.772267094810e-01 5.766664736583e-01 5.761519583252e-01 5.756837540511e-01 5.752607656366e-01 5.748835637112e-01 5.745527714869e-01 5.742662106597e-01 5.740262717613e-01 5.738307994417e-01 5.736806802063e-01 5.735746535639e-01 5.735123142366e-01 5.734948211222e-01 5.735191254982e-01 5.735871047845e-01 5.736969092788e-01 5.738473062097e-01 5.740397082943e-01 5.742704374362e-01 5.745416535463e-01 5.748499010787e-01 5.751951254865e-01 5.755785527759e-01 5.759953297267e-01 5.764483608313e-01 5.769325833921e-01 5.774499601780e-01 5.779989915787e-01 5.785767951152e-01 5.791846099183e-01 5.798175886889e-01 5.804791905291e-01 5.811635322124e-01 5.818712170345e-01 5.826027069775e-01 5.833517157711e-01 5.841238267800e-01 5.849098649629e-01 5.857132253027e-01 5.865326171542e-01 5.873631267002e-01 5.882077575922e-01 5.890591581054e-01 5.899221491246e-01 5.907904953086e-01 5.916636157971e-01 5.925432844928e-01 5.934206834201e-01 5.943028217097e-01 5.951803782801e-01 5.960573955035e-01 5.969304903825e-01 5.977947713750e-01 5.986561561934e-01 5.995034424470e-01 6.003439719646e-01 6.011697454453e-01 6.019819380975e-01 6.027811194429e-01 6.035584866745e-01 6.043227550055e-01 6.050622075630e-01 6.057835015040e-01 6.064802868010e-01 6.071508205988e-01 6.078005827888e-01 6.084159741739e-01 6.090084889189e-01 6.095676884791e-01 6.100960393288e-01 6.105932237777e-01 6.110516719676e-01 6.114811634514e-01 6.118677416672e-01 6.122211896197e-01 6.125334255566e-01 6.128048556175e-01 6.130388958533e-01 6.132246442381e-01 6.133743597385e-01 6.134732176080e-01 6.135315341975e-01 6.135429948689e-01 6.135040438018e-01 6.134242720884e-01 6.132884794116e-01 6.131109358412e-01 6.128785516693e-01 6.125973176588e-01 6.122674788526e-01 6.118807429693e-01 6.114500732728e-01 6.109591983112e-01 6.104218348348e-01 6.098288464199e-01 6.091819715029e-01 6.084867693893e-01 6.077304938587e-01 6.069297017452e-01 6.060681927797e-01 6.051575638596e-01 6.041937623953e-01 6.031729691296e-01 6.021056858186e-01 6.009792687484e-01 5.998074995103e-01 5.985790174490e-01 5.973010292804e-01 5.959756339412e-01 5.945945625127e-01 5.931712347792e-01 5.916925770745e-01 5.901719511399e-01 5.886029194229e-01 5.869860383606e-01 5.853302026160e-01 5.836237113943e-01 5.818815071137e-01 5.800942008764e-01 5.782688533064e-01 5.764069347005e-01 5.745036117251e-01 5.725715834450e-01 5.706000722409e-01 5.686015480573e-01 5.665705454630e-01 5.645101470521e-01 5.624276436980e-01 5.603156981664e-01 5.581865164099e-01 5.560330198397e-01 5.538639907595e-01 5.516794866567e-01 5.494789848614e-01 5.472716145779e-01 5.450506038608e-01 5.428279501116e-01 5.405993900806e-01 5.383698588814e-01 5.361442203728e-01 5.339184911130e-01 5.317055506772e-01 5.294977776536e-01 5.273043368222e-01 5.251263897074e-01 5.229655230512e-01 5.208294864490e-01 5.187115207795e-01 5.166252172983e-01 5.145661500020e-01 5.125409116501e-01 5.105518073463e-01 5.085977010452e-01 5.066895463472e-01 5.048204821135e-01 5.030016100973e-01 5.012295466804e-01 4.995109767329e-01 4.978474268794e-01 4.962372980309e-01 4.946917684428e-01 4.932029391546e-01 4.917817145066e-01 4.904247716194e-01 4.891352487831e-01 4.879184936928e-01 4.867689203766e-01 4.856969974871e-01 4.846962361634e-01 4.837734553749e-01 4.829275823760e-01 4.821584645393e-01 4.814713380018e-01 4.808596738480e-01 4.803320700296e-01 4.798820741723e-01 4.795144050423e-01 4.792271952860e-01 4.790186979963e-01 4.788929928642e-01 4.788434617590e-01 4.788750125285e-01 4.789823130730e-01 4.791665088238e-01 4.794277548378e-01 4.797589735146e-01 4.801667425773e-01 4.806412369676e-01 4.811862038920e-01 4.817965945903e-01 4.824704175599e-01 4.832086090349e-01 4.840021661700e-01 4.848557976520e-01 4.857605757505e-01 4.867169363308e-01 4.877221348872e-01 4.887706332147e-01 4.898634338552e-01 4.909912432703e-01 4.921572509194e-01 4.933542300818e-01 4.945786366608e-01 4.958299815323e-01 4.971004547818e-01 4.983918866092e-01 4.996940906958e-01 5.010097600322e-01 5.023320278834e-01 5.036565471390e-01 5.049822669992e-01 5.063024730214e-01 5.076172542245e-01 5.089191724814e-01 5.102070836287e-01 5.114773980572e-01 5.127240533688e-01 5.139479232514e-01 5.151401858232e-01 5.163022084552e-01 5.174274927039e-01 5.185133789355e-01 5.195582392744e-01 5.205553768990e-01 5.215054044563e-01 5.224014717364e-01 5.232435156398e-01 5.240265890190e-01 5.247484082667e-01 5.254076678788e-01 5.259978003512e-01 5.265203765852e-01 5.269692896278e-01 5.273445786192e-01 5.276420978017e-01 5.278590848870e-01 5.279961417860e-01 5.280469394982e-01 5.280134543478e-01 5.278907985522e-01 5.276781999049e-01 5.273752344630e-01 5.269776904801e-01 5.264869092203e-01 5.258989283296e-01 5.252149578712e-01 5.244321506729e-01 5.235500661460e-01 5.225689456365e-01 5.214864586873e-01 5.203038245440e-01 5.190198187182e-01 5.176345068440e-01 5.161482956439e-01 5.145610839567e-01 5.128747251792e-01 5.110875676357e-01 5.092023488794e-01 5.072194221238e-01 5.051407351602e-01 5.029673059347e-01 5.007008269649e-01 4.983449692930e-01 4.958991576590e-01 4.933692231077e-01 4.907552487362e-01 4.880625255086e-01 4.852936387321e-01 4.824522950327e-01 4.795426017793e-01 4.765691153440e-01 4.735370497999e-01 4.704500882125e-01 4.673148971023e-01 4.641361722250e-01 4.609203234333e-01 4.576740241485e-01 4.544030004932e-01 4.511154044686e-01 4.478178626161e-01 4.445180277748e-01 4.412235681686e-01 4.379424616361e-01 4.346847293513e-01 4.314564680223e-01 4.282689320545e-01 4.251292764715e-01 4.220478447793e-01 4.190345011448e-01 4.160960823373e-01 4.132452271076e-01 4.104879559040e-01 4.078356436218e-01 4.052967604281e-01 4.028797038760e-01 4.005940540851e-01 3.984459941256e-01 3.964450610533e-01 3.945972533976e-01 3.929095382570e-01 3.913879442964e-01 3.900364870414e-01 3.888624305369e-01 3.878646892525e-01 3.870498332230e-01 3.864185970775e-01 3.859690606254e-01 3.857051015388e-01 3.856206500244e-01 3.857186997846e-01 3.859902565696e-01 3.864338774060e-01 3.870460198594e-01 3.878158914389e-01 3.887407839575e-01 3.898093299850e-01 3.910143507496e-01 3.923468751264e-01 3.937946965292e-01 3.953499153384e-01 3.969989283257e-01 3.987324107491e-01 4.005375463667e-01 4.024013746119e-01 4.043137032299e-01 4.062607378440e-01 4.082309669406e-01 4.102105449734e-01 4.121898798358e-01 4.141551195572e-01 4.160948782993e-01 4.179983410466e-01 4.198524162169e-01 4.216481850680e-01 4.233739994763e-01 4.250211562521e-01 4.265778187650e-01 4.280373544098e-01 4.293909734112e-01 4.306285325899e-01 4.317462079006e-01 4.327339952263e-01 4.335884719237e-01 4.343027170460e-01 4.348714884398e-01 4.352930005664e-01 4.355614452038e-01 4.356757800871e-01 4.356340954352e-01 4.354343036217e-01 4.350774386338e-01 4.345628258919e-01 4.338930743689e-01 4.330688624082e-01 4.320946280630e-01 4.309735055246e-01 4.297094460561e-01 4.283100323239e-01 4.267791796541e-01 4.251261184272e-01 4.233572946040e-01 4.214836043991e-01 4.195137680833e-01 4.174583219561e-01 4.153304691892e-01 4.131406199388e-01 4.109053684603e-01 4.086351922860e-01 4.063482921932e-01 4.040583766651e-01 4.017810732613e-01 3.995379884528e-01 3.973404115166e-01 3.952111078642e-01 3.931675039252e-01 3.912262734323e-01 3.894100077512e-01 3.877315997326e-01 3.862164486674e-01 3.848779036437e-01 3.837352852926e-01 3.828057682487e-01 3.821029977456e-01 3.816458738925e-01 3.814427894837e-01 3.815106589410e-01 3.818556432489e-01 3.824871599680e-01 3.834134162511e-01 3.846344016029e-01 3.861576984417e-01 3.879765331100e-01 3.900940987925e-01 3.925016861114e-01 3.951932215531e-01 3.981622749299e-01 4.013907258871e-01 4.048741267162e-01 4.085894401650e-01 4.125262924188e-01 4.166638112055e-01 4.209810423517e-01 4.254640278966e-01 4.300816932431e-01 4.348230333042e-01 4.396576449816e-01 4.445644770562e-01 4.495243754849e-01 4.545066270204e-01 4.594978299468e-01 4.644648913841e-01 4.693918952571e-01 4.742551121569e-01 4.790294454845e-01 4.837005990117e-01 4.882398458701e-01 4.926361560722e-01 4.968636807328e-01 5.009088072052e-01 5.047545831135e-01 5.083819104067e-01 5.117847581357e-01 5.149378483115e-01 5.178418967202e-01 5.204782060673e-01 5.228397644257e-01 5.249238868105e-01 5.267148486596e-01 5.282201238724e-01 5.294272693136e-01 5.303413029494e-01 5.309626063180e-01 5.312881618343e-01 5.313328197895e-01 5.310909246011e-01 5.305802676038e-01 5.298058340420e-01 5.287784665365e-01 5.275183409292e-01 5.260316426420e-01 5.243450860582e-01 5.224694724856e-01 5.204317477654e-01 5.182523493279e-01 5.159534521030e-01 5.135652423323e-01 5.111085000613e-01 5.086185424866e-01 5.061186209822e-01 5.036417663686e-01 5.012188418198e-01 4.988773443807e-01 4.966554178319e-01 4.945740729718e-01 4.926734186023e-01 4.909753655003e-01 4.895109035992e-01 4.883070279792e-01 4.873828088156e-01 4.867669025358e-01 4.864704648863e-01 4.865147002325e-01 4.869077687414e-01 4.876568771678e-01 4.887703710247e-01 4.902400514212e-01 4.920694079955e-01 4.942425265879e-01 4.967497238443e-01 4.995720951136e-01 5.026866701524e-01 5.060728331409e-01 5.096947562188e-01 5.135274449178e-01 5.175298465661e-01 5.216702745386e-01 5.259058633232e-01 5.301935354037e-01 5.344991270078e-01 5.387663455814e-01 5.429638455106e-01 5.470387801375e-01 5.509495156824e-01 5.546557604167e-01 5.581069183830e-01 5.612719759941e-01 5.641010743643e-01 5.665621983558e-01 5.686184211651e-01 5.702345989688e-01 5.713863401644e-01 5.720375267910e-01 5.721758526140e-01 5.717749246527e-01 5.708236949822e-01 5.693140689026e-01 5.672364273855e-01 5.646009091136e-01 5.614076283242e-01 5.576772855103e-01 5.534265775473e-01 5.486852150633e-01 5.434939400379e-01 5.378872804581e-01 5.319278629944e-01 5.256673427529e-01 5.191780376803e-01 5.125362389883e-01 5.058217458575e-01 4.991290414140e-01 4.925490433729e-01 4.861870477853e-01 4.801401681378e-01 4.745151887339e-01 4.694104619958e-01 4.649206134304e-01 4.611364754253e-01 4.581245587959e-01 4.559531829822e-01 4.546573373179e-01 4.542592438843e-01 4.547622618653e-01 4.561340921793e-01 4.583391966902e-01 4.613025591647e-01 4.649434265198e-01 4.691614603111e-01 4.738393235012e-01 4.788593538064e-01 4.840868767266e-01 4.893972111928e-01 4.946544041781e-01 4.997331021671e-01 5.045116678931e-01 5.088739498780e-01 5.127162578867e-01 5.159399368164e-01 5.184668033711e-01 5.202211228527e-01 5.211510836365e-01 5.212123068829e-01 5.203757879568e-01 5.186357820200e-01 5.159885186682e-01 5.124643864938e-01 5.080923797495e-01 5.029302726593e-01 4.970515513233e-01 4.905342615662e-01 4.834937218460e-01 4.760384370732e-01 4.683066860786e-01 4.604467738678e-01 4.526081867658e-01 4.449680223956e-01 4.376881607679e-01 4.309474118453e-01 4.249116822880e-01 4.197411138907e-01 4.155821143118e-01 4.125543103556e-01 4.107572201773e-01 4.102525950735e-01 4.110765112171e-01 4.132199277245e-01 4.166497285416e-01 4.212959616641e-01 4.270619906435e-01 4.338377438121e-01 4.414831112689e-01 4.498642959674e-01 4.588262036040e-01 4.682205322031e-01 4.779001659272e-01 4.877115987811e-01 4.975193060015e-01 5.071818539535e-01 5.165713122967e-01 5.255640235748e-01 5.340426280553e-01 5.419047336131e-01 5.490495583064e-01 5.553953081994e-01 5.608676182435e-01 5.654090201551e-01 5.689802829412e-01 5.715586574446e-01 5.731477959877e-01 5.737690023487e-01 5.734790378769e-01 5.723537289962e-01 5.705059789893e-01 5.680759044843e-01 5.652291280702e-01 5.621670753300e-01 5.591023837893e-01 5.562697856615e-01 5.539091427099e-01 5.522514222101e-01 5.515162954270e-01 5.518837605106e-01 5.534976555202e-01 5.564388510850e-01 5.607287276393e-01 5.663217592730e-01 5.731032479693e-01 5.809071511603e-01 5.895096358713e-01 5.986555796622e-01 6.080650841263e-01 6.174455222647e-01 6.265109300062e-01 6.349829667510e-01 6.426109809024e-01 6.491678693477e-01 6.544626711652e-01 6.583440491991e-01 6.606954129739e-01 6.614447686542e-01 6.605548829527e-01 6.580301226791e-01 6.539084084629e-01 6.482565413491e-01 6.411788230258e-01 6.327957064389e-01 6.232562970690e-01 6.127270701767e-01 6.013913469573e-01 5.894487800454e-01 5.771102776895e-01 5.646027671898e-01 5.521626855444e-01 5.400392875380e-01 5.284875750028e-01 5.177666183141e-01 5.081361007429e-01 4.998381809149e-01 4.930928611917e-01 4.880773934180e-01 4.849132167423e-01 4.836528352013e-01 4.842659590703e-01 4.866435000485e-01 4.905916880629e-01 4.958529935645e-01 5.021183528919e-01 5.090446299683e-01 5.162849365838e-01 5.234942871502e-01 5.303655642775e-01 5.366280693159e-01 5.420665275496e-01 5.465304979624e-01 5.499269211024e-01 5.522360912114e-01 5.534903004799e-01 5.537781003101e-01 5.532312842829e-01 5.520054644087e-01 5.502799803956e-01 5.482223093744e-01 5.460033380395e-01 5.435444562296e-01 5.401143800196e-01 5.366411086051e-01 5.341229130275e-01 5.331260225204e-01 5.335066333559e-01 5.345038405499e-01 5.351623348979e-01 5.348719037606e-01 5.337017436095e-01 5.323912453051e-01 5.320069266573e-01 5.334190732263e-01 5.368540471100e-01 5.418108055201e-01 5.473798104320e-01 5.527436699613e-01 5.576163633556e-01 5.623843253052e-01 5.678730339903e-01 5.748580007862e-01 5.836060631469e-01 5.936501669230e-01 6.039635116375e-01 6.134222085034e-01 6.212792168725e-01 6.274369690690e-01 6.324068762979e-01 6.369711204056e-01 6.417159081930e-01 6.466850036357e-01 6.513292413194e-01 6.547751045883e-01 6.562728024891e-01 6.556005523033e-01 6.532096934061e-01 6.500505504906e-01 6.471578313013e-01 6.451706443798e-01 6.440215535335e-01 6.430132505842e-01 6.411958768363e-01 6.378538178627e-01 6.328747912409e-01 6.268138189649e-01 6.206103142493e-01 6.151031354305e-01 6.106069784672e-01 6.067267355840e-01 6.025786172862e-01 5.972820190879e-01 5.904639713596e-01 5.825162683348e-01 5.745163925580e-01 5.677986942101e-01 5.633582902798e-01 5.614238812438e-01 5.614225935670e-01 5.623520128001e-01 5.633560138375e-01 5.641846179358e-01 5.652763484845e-01 5.674590733588e-01 5.714368223037e-01 5.772924193454e-01 5.843334571534e-01 5.913678512131e-01 5.972209440535e-01 6.012316152352e-01 6.035139993278e-01 6.048406435131e-01 6.062203420702e-01 6.083804473982e-01 6.113934722061e-01 6.146448055469e-01 6.171584453353e-01 6.181030391699e-01 6.171725606270e-01 6.147012396465e-01 6.114570454547e-01 6.082122125916e-01 6.053017945959e-01 6.024643563337e-01 5.990218287316e-01 5.943310516640e-01 5.883129744650e-01 5.817637379419e-01 5.762592373601e-01 5.736728342756e-01 5.754399621088e-01 5.818940110628e-01 5.920661050349e-01 6.040727485375e-01 6.158345518137e-01 6.260275911867e-01 6.251126259482e-01 5.916491037569e-01 5.370802801837e-01 4.960132910950e-01 5.000585256166e-01 5.469382250877e-01 6.044919744701e-01 6.424528378631e-01 6.470966450693e-01 6.217288409232e-01 5.834827964022e-01 5.560130549926e-01 5.553610627033e-01 5.776516647225e-01 6.047057668415e-01 6.198859597653e-01 6.169483343611e-01 6.006396238866e-01 5.825690834230e-01 5.739726013970e-01 5.783567248139e-01 5.899360457941e-01 5.993059573139e-01 6.001593832273e-01 5.924865488894e-01 5.818736267893e-01 5.759925099182e-01 5.797354390418e-01 5.917905594362e-01 6.054071106716e-01 6.122009384834e-01 6.061015441163e-01 5.858796515171e-01 5.563469057583e-01 5.280491330532e-01 5.137071383269e-01 5.205940550168e-01 5.441333800047e-01 5.705601826087e-01 5.854569166933e-01 5.802763352363e-01 5.552939297518e-01 5.200142564649e-01 4.905949904242e-01 4.818024454304e-01 4.961143555352e-01 5.222787965553e-01 5.458538108479e-01 5.588530012679e-01 5.621452178892e-01 5.624937652101e-01 5.663955221116e-01 5.744488168613e-01 5.809719301531e-01 5.791383162776e-01 5.670870763074e-01 5.507210127867e-01 5.412241002018e-01 5.470404580495e-01 5.659764654903e-01 5.863675167060e-01 5.959152248108e-01 5.896247506472e-01 5.726941040373e-01 5.579406785131e-01 5.573036295485e-01 5.717503650671e-01 5.902019411338e-01 5.989428469267e-01 5.916848445149e-01 5.740960210214e-01 5.617319607930e-01 5.698621852176e-01 5.997817881108e-01 6.367539320495e-01 6.616629367199e-01 6.623999989359e-01 6.386251164589e-01 6.015481756394e-01 5.692202968845e-01 5.563118947961e-01 5.637186864834e-01 5.797353854710e-01 5.918539672335e-01 5.955980284535e-01 5.948420502646e-01 5.959456714977e-01 6.003836771084e-01 6.024331750401e-01 5.942124543401e-01 5.737130328278e-01 5.501526442295e-01 5.419255961335e-01 5.632810357386e-01 6.088666094049e-01 6.565788874347e-01 6.832639481869e-01 6.756614936579e-01 6.346028358760e-01 5.758127487727e-01 5.267498771350e-01 5.128810400552e-01
 8.185112325471e-01 8.186020325049e-01 8.189692518047e-01 8.196237231238e-01 8.203495153959e-01 8.208747507630e-01 8.210784818458e-01 8.210847760667e-01 8.211646322198e-01 8.215274115053e-01 8.221655127343e-01 8.228565378001e-01 8.233320186989e-01 8.234798316668e-01 8.234340404119e-01 8.234807060156e-01 8.238340641552e-01 8.244653611515e-01 8.251237122937e-01 8.255349072984e-01 8.256174990187e-01 8.255418372728e-01 8.255937845790e-01 8.259555956861e-01 8.265653447729e-01 8.271672371524e-01 8.275111901165e-01 8.275472351788e-01 8.274635769950e-01 8.275381201379e-01 8.279201353273e-01 8.285148682764e-01 8.290576313789e-01 8.293251627517e-01 8.293136202604e-01 8.292399497015e-01 8.293648653285e-01 8.297820182233e-01 8.303499169122e-01 8.308139139981e-01 8.310070078641e-01 8.309732213335e-01 8.309284751757e-01 8.310910356561e-01 8.315143247930e-01 8.320465348992e-01 8.324484756805e-01 8.325816441730e-01 8.325162691324e-01 8.324751713702e-01 8.326598278658e-01 8.330923016690e-01 8.335933296057e-01 8.339258766477e-01 8.339848658143e-01 8.338795351274e-01 8.338435598522e-01 8.340478022827e-01 8.344708397025e-01 8.349197253558e-01 8.351785621367e-01 8.351740605771e-01 8.350301278444e-01 8.349761199850e-01 8.351709667040e-01 8.355776056554e-01 8.359900520709e-01 8.361867644837e-01 8.361040204226e-01 8.358964725253e-01 8.358227894171e-01 8.360387834791e-01 8.364624248579e-01 8.368385470498e-01 8.369449233922e-01 8.367728100397e-01 8.365359008697e-01 8.364978250948e-01 8.367582623250e-01 8.371724041148e-01 8.374741899280e-01 8.374921324919e-01 8.372764054835e-01 8.370513787618e-01 8.370392969258e-01 8.372920223730e-01 8.376572375871e-01 8.378960525910e-01 8.378610965700e-01 8.376076674300e-01 8.373499300530e-01 8.373074426009e-01 8.375374366036e-01 8.378835973978e-01 8.380819208795e-01 8.379683942670e-01 8.376154368059e-01 8.372888729104e-01 8.372422715396e-01 8.375070049264e-01 8.378513672426e-01 8.379610368820e-01 8.377014050117e-01 8.372361239958e-01 8.369012089629e-01 8.369238632961e-01 8.372304035386e-01 8.375046054218e-01 8.374502311301e-01 8.370367621841e-01 8.365276426414e-01 8.362551092366e-01 8.363438617189e-01 8.366140348557e-01 8.367359399764e-01 8.365030350631e-01 8.359970436369e-01 8.355098143820e-01 8.353008552733e-01 8.353888938702e-01 8.355469971305e-01 8.354982214597e-01 8.351360412416e-01 8.345993635281e-01 8.341527547055e-01 8.339697239640e-01 8.339994705662e-01 8.340233751146e-01 8.338333805139e-01 8.333961345583e-01 8.328671636782e-01 8.324556717310e-01 8.322598651741e-01 8.321968052214e-01 8.320828010854e-01 8.317821082924e-01 8.313098952620e-01 8.308003780296e-01 8.303961898167e-01 8.301392398898e-01 8.299496042859e-01 8.297026063773e-01 8.293231524134e-01 8.288348411380e-01 8.283275837336e-01 8.278864668881e-01 8.275330029375e-01 8.272205030489e-01 8.268705085628e-01 8.264364844957e-01 8.259280459326e-01 8.253993322425e-01 8.249058272637e-01 8.244652249986e-01 8.240523325997e-01 8.236172594229e-01 8.231300393457e-01 8.225941199587e-01 8.220360612933e-01 8.214863774048e-01 8.209592389977e-01 8.204492965254e-01 8.199349571256e-01 8.193962632389e-01 8.188220324046e-01 8.182162564194e-01 8.176014825614e-01 8.169972977185e-01 8.164108619163e-01 8.158295483582e-01 8.152335988891e-01 8.146087277683e-01 8.139547093594e-01 8.132870161580e-01 8.126207648353e-01 8.119647672682e-01 8.113144714732e-01 8.106569924964e-01 8.099763765086e-01 8.092671725492e-01 8.085407595743e-01 8.078144636115e-01 8.070988195501e-01 8.063877656780e-01 8.056655575824e-01 8.049201872471e-01 8.041537386626e-01 8.033816265860e-01 8.026151820277e-01 8.018526787066e-01 8.010823967992e-01 8.002941401142e-01 7.994883857373e-01 7.986781705919e-01 7.978720942921e-01 7.970684874236e-01 7.962542567131e-01 7.954218964939e-01 7.945734535920e-01 7.937217024102e-01 7.928762991276e-01 7.920321124260e-01 7.911745830258e-01 7.902970590218e-01 7.894041367113e-01 7.885083497264e-01 7.876163016823e-01 7.867228301989e-01 7.858143138518e-01 7.848865708124e-01 7.839473801014e-01 7.830057381188e-01 7.820657030534e-01 7.811211791049e-01 7.801625309691e-01 7.791872809071e-01 7.782032183643e-01 7.772200519526e-01 7.762375203513e-01 7.752484059826e-01 7.742457268421e-01 7.732312657264e-01 7.722131070293e-01 7.711975285532e-01 7.701809090345e-01 7.691565261576e-01 7.681209750414e-01 7.670785280674e-01 7.660357415046e-01 7.649955482918e-01 7.639521284736e-01 7.628988598105e-01 7.618371113892e-01 7.607715311016e-01 7.597071373732e-01 7.586414229343e-01 7.575699304426e-01 7.564879235476e-01 7.554007135246e-01 7.543133022240e-01 7.532252121106e-01 7.521323866358e-01 7.510314869353e-01 7.499245776788e-01 7.488166955900e-01 7.477107862398e-01 7.466025967575e-01 7.454883649576e-01 7.443703437034e-01 7.432513425880e-01 7.421333855917e-01 7.410165281614e-01 7.398969005539e-01 7.387744343669e-01 7.376514994852e-01 7.365298588535e-01 7.354072084479e-01 7.342832368597e-01 7.331583706076e-01 7.320328842563e-01 7.309092519280e-01 7.297858574638e-01 7.286596526414e-01 7.275337464680e-01 7.264103453015e-01 7.252891107170e-01 7.241707027656e-01 7.230519705305e-01 7.219332214225e-01 7.208179247794e-01 7.197063963274e-01 7.185981948055e-01 7.174925799189e-01 7.163892107315e-01 7.152889878955e-01 7.141938311323e-01 7.131032162743e-01 7.120152419743e-01 7.109297227103e-01 7.098484954955e-01 7.087732787767e-01 7.077031368672e-01 7.066398905592e-01 7.055815774095e-01 7.045285606725e-01 7.034806089332e-01 7.024380588118e-01 7.014016261012e-01 7.003733514336e-01 6.993538358912e-01 6.983419189989e-01 6.973367366794e-01 6.963366114930e-01 6.953434314373e-01 6.943601922939e-01 6.933856590388e-01 6.924209791876e-01 6.914650317104e-01 6.905179535353e-01 6.895791679486e-01 6.886498353384e-01 6.877303327445e-01 6.868212752257e-01 6.859243030601e-01 6.850387167239e-01 6.841637754895e-01 6.832992424487e-01 6.824453825616e-01 6.816035538221e-01 6.807748606133e-01 6.799597857080e-01 6.791575133170e-01 6.783674641135e-01 6.775889342200e-01 6.768233145788e-01 6.760725929080e-01 6.753372843183e-01 6.746163281285e-01 6.739095089407e-01 6.732148340238e-01 6.725348247835e-01 6.718704820258e-01 6.712226460841e-01 6.705913316038e-01 6.699749630573e-01 6.693734062290e-01 6.687872451926e-01 6.682176410088e-01 6.676655918768e-01 6.671314338076e-01 6.666145486965e-01 6.661133385324e-01 6.656286203687e-01 6.651609972854e-01 6.647126004902e-01 6.642828538802e-01 6.638718493072e-01 6.634776958635e-01 6.631007620511e-01 6.627427187023e-01 6.624044041380e-01 6.620858633840e-01 6.617867196408e-01 6.615057992525e-01 6.612433779464e-01 6.610006440292e-01 6.607783071497e-01 6.605757729197e-01 6.603941622722e-01 6.602312078282e-01 6.600880351467e-01 6.599654166533e-01 6.598636877170e-01 6.597829645014e-01 6.597215596428e-01 6.596801997994e-01 6.596596690413e-01 6.596598462772e-01 6.596809371056e-01 6.597231909786e-01 6.597851761405e-01 6.598672818092e-01 6.599695112776e-01 6.600927951704e-01 6.602370781814e-01 6.604026494146e-01 6.605878059101e-01 6.607925266798e-01 6.610178947585e-01 6.612638347316e-01 6.615298837727e-01 6.618165103208e-01 6.621223582246e-01 6.624489061750e-01 6.627944841015e-01 6.631599056705e-01 6.635458132208e-01 6.639499876170e-01 6.643734154176e-01 6.648172824544e-01 6.652801129864e-01 6.657620094469e-01 6.662622566013e-01 6.667806659718e-01 6.673175821030e-01 6.678741088455e-01 6.684479160930e-01 6.690400846567e-01 6.696493217829e-01 6.702749402920e-01 6.709184084315e-01 6.715789795974e-01 6.722565295702e-01 6.729501954706e-01 6.736594353756e-01 6.743851229280e-01 6.751255732410e-01 6.758815751953e-01 6.766527054069e-01 6.774387847562e-01 6.782396599431e-01 6.790534528868e-01 6.798817785042e-01 6.807229964269e-01 6.815773353119e-01 6.824445690516e-01 6.833245646536e-01 6.842167934660e-01 6.851203368686e-01 6.860347661886e-01 6.869609842512e-01 6.878974112611e-01 6.888444097375e-01 6.898013740215e-01 6.907673951748e-01 6.917429593926e-01 6.927270428182e-01 6.937187680543e-01 6.947190538120e-01 6.957267651148e-01 6.967419248497e-01 6.977633140505e-01 6.987910237423e-01 6.998249823511e-01 7.008644539975e-01 7.019082219291e-01 7.029572859693e-01 7.040106728311e-01 7.050671154522e-01 7.061269860686e-01 7.071892616260e-01 7.082544033674e-01 7.093218223978e-01 7.103900016806e-01 7.114594285037e-01 7.125298029195e-01 7.135999707246e-01 7.146701147807e-01 7.157394847369e-01 7.168076540212e-01 7.178741663423e-01 7.189381544642e-01 7.199994346255e-01 7.210584059540e-01 7.221132225640e-01 7.231649838255e-01 7.242114846936e-01 7.252531245073e-01 7.262893287069e-01 7.273198367236e-01 7.283444119775e-01 7.293626550623e-01 7.303729915488e-01 7.313761063487e-01 7.323711293835e-01 7.333568293326e-01 7.343350829956e-01 7.353029884922e-01 7.362612476936e-01 7.372088167640e-01 7.381456434251e-01 7.390720478153e-01 7.399869622049e-01 7.408888623262e-01 7.417784517971e-01 7.426554393424e-01 7.435188101508e-01 7.443688744748e-01 7.452042032708e-01 7.460249173619e-01 7.468302519316e-01 7.476204887829e-01 7.483949215991e-01 7.491528502857e-01 7.498937937545e-01 7.506177042280e-01 7.513236924999e-01 7.520124952940e-01 7.526823139477e-01 7.533332141734e-01 7.539654608458e-01 7.545780668423e-01 7.551712131662e-01 7.557436836417e-01 7.562959483680e-01 7.568269053092e-01 7.573366953502e-01 7.578247549951e-01 7.582906803401e-01 7.587348800491e-01 7.591558116236e-01 7.595538888184e-01 7.599285062538e-01 7.602794605104e-01 7.606068811650e-01 7.609094422328e-01 7.611872332296e-01 7.614409394659e-01 7.616689570997e-01 7.618717896645e-01 7.620488411867e-01 7.621992741367e-01 7.623243404383e-01 7.624223851712e-01 7.624941818855e-01 7.625386556462e-01 7.625557178567e-01 7.625463658387e-01 7.625083944633e-01 7.624430184739e-01 7.623499927059e-01 7.622276843614e-01 7.620782735393e-01 7.618993088109e-01 7.616915801552e-01 7.614558791758e-01 7.611900458982e-01 7.608957818563e-01 7.605727035979e-01 7.602189052311e-01 7.598365590305e-01 7.594243133030e-01 7.589821721359e-01 7.585110647778e-01 7.580092880081e-01 7.574778300961e-01 7.569165954133e-01 7.563245517680e-01 7.557037569431e-01 7.550520343403e-01 7.543710657590e-01 7.536596343206e-01 7.529175935074e-01 7.521468007324e-01 7.513445752805e-01 7.505139515657e-01 7.496528383381e-01 7.487616458173e-01 7.478413138628e-01 7.468912914452e-01 7.459113491669e-01 7.449031333743e-01 7.438646545342e-01 7.427979796759e-01 7.417018389683e-01 7.405767621396e-01 7.394237830263e-01 7.382420533188e-01 7.370327858612e-01 7.357955811056e-01 7.345302019324e-01 7.332382540718e-01 7.319183628326e-01 7.305721959531e-01 7.291998616816e-01 7.278008142867e-01 7.263764192768e-01 7.249254793382e-01 7.234510393672e-01 7.219505913774e-01 7.204264149139e-01 7.188788797919e-01 7.173068172548e-01 7.157119772213e-01 7.140950998687e-01 7.124554768869e-01 7.107947026871e-01 7.091116995509e-01 7.074091580282e-01 7.056866192670e-01 7.039434700457e-01 7.021824776903e-01 7.004030098062e-01 6.986052113044e-01 6.967908488596e-01 6.949590312950e-01 6.931121963371e-01 6.912500257990e-01 6.893726622874e-01 6.874822034803e-01 6.855781288671e-01 6.836621849075e-01 6.817340943755e-01 6.797951740774e-01 6.778469110718e-01 6.758885138196e-01 6.739222326015e-01 6.719480646061e-01 6.699669179383e-01 6.679806928830e-01 6.659882176769e-01 6.639924952368e-01 6.619931428619e-01 6.599920241104e-01 6.579888325880e-01 6.559858586214e-01 6.539830110274e-01 6.519819058744e-01 6.499825917518e-01 6.479875812853e-01 6.459967384040e-01 6.440113194394e-01 6.420328099124e-01 6.400611426940e-01 6.380986993982e-01 6.361457693212e-01 6.342034085801e-01 6.322731762093e-01 6.303555453152e-01 6.284522864226e-01 6.265636834074e-01 6.246912813206e-01 6.228366629760e-01 6.209997816510e-01 6.191829198604e-01 6.173858926936e-01 6.156104681130e-01 6.138581646835e-01 6.121288516253e-01 6.104251270301e-01 6.087462935709e-01 6.070952900327e-01 6.054717858023e-01 6.038769803013e-01 6.023126835116e-01 6.007789293682e-01 5.992772062997e-01 5.978085771340e-01 5.963733576968e-01 5.949736190866e-01 5.936087309945e-01 5.922811558912e-01 5.909902876278e-01 5.897370485208e-01 5.885240945868e-01 5.873500563518e-01 5.862167735142e-01 5.851238912130e-01 5.840731172880e-01 5.830652100403e-01 5.820993360032e-01 5.811778565784e-01 5.802992987653e-01 5.794659940701e-01 5.786773553381e-01 5.779333236780e-01 5.772353159619e-01 5.765825808127e-01 5.759759367480e-01 5.754154253249e-01 5.749007077498e-01 5.744329204274e-01 5.740109893919e-01 5.736349568504e-01 5.733056800673e-01 5.730218743087e-01 5.727846993887e-01 5.725920803215e-01 5.724452469897e-01 5.723427969417e-01 5.722849854511e-01 5.722717390040e-01 5.723006039354e-01 5.723736793935e-01 5.724877774429e-01 5.726436972607e-01 5.728411361595e-01 5.730772985914e-01 5.733546668759e-01 5.736685460624e-01 5.740215551224e-01 5.744097477770e-01 5.748328202464e-01 5.752923092183e-01 5.757824544468e-01 5.763066461504e-01 5.768606388910e-01 5.774449982226e-01 5.780585012055e-01 5.786964629977e-01 5.793639925698e-01 5.800534383822e-01 5.807669849740e-01 5.815024435751e-01 5.822562549365e-01 5.830324789047e-01 5.838214174298e-01 5.846300033654e-01 5.854509784702e-01 5.862844858482e-01 5.871307673525e-01 5.879833886109e-01 5.888480868391e-01 5.897156545295e-01 5.905902182527e-01 5.914674218448e-01 5.923441184418e-01 5.932245372741e-01 5.940987083385e-01 5.949733285324e-01 5.958405477969e-01 5.967010949143e-01 5.975559045215e-01 5.983967079331e-01 5.992308182282e-01 6.000468438476e-01 6.008513538067e-01 6.016389476475e-01 6.024064592215e-01 6.031593563456e-01 6.038848863245e-01 6.045945228699e-01 6.052749461965e-01 6.059321854057e-01 6.065635968470e-01 6.071630896537e-01 6.077385579408e-01 6.082763090217e-01 6.087870026459e-01 6.092613634400e-01 6.096997170552e-01 6.101060188871e-01 6.104682590867e-01 6.107987435334e-01 6.110837700599e-01 6.113315690127e-01 6.115365557627e-01 6.116959496277e-01 6.118171657272e-01 6.118860268644e-01 6.119158297571e-01 6.118937867120e-01 6.118264928341e-01 6.117117305263e-01 6.115436695514e-01 6.113330215066e-01 6.110652728236e-01 6.107516836283e-01 6.103844057609e-01 6.099644852396e-01 6.094962861773e-01 6.089691141114e-01 6.083968106658e-01 6.077642721870e-01 6.070830815935e-01 6.063474772080e-01 6.055551498825e-01 6.047162746723e-01 6.038154780649e-01 6.028691621267e-01 6.018646406525e-01 6.008091670391e-01 5.997027378758e-01 5.985389412155e-01 5.973312587034e-01 5.960642967210e-01 5.947529585601e-01 5.933886369455e-01 5.919742980138e-01 5.905150420987e-01 5.890017754448e-01 5.874494118341e-01 5.858455076483e-01 5.841988551102e-01 5.825102575153e-01 5.807756335370e-01 5.790054932488e-01 5.771885176949e-01 5.753391023499e-01 5.734504321706e-01 5.715255381447e-01 5.695709890409e-01 5.675785375717e-01 5.655623021256e-01 5.635127704136e-01 5.614397038590e-01 5.593419734441e-01 5.572189172201e-01 5.550808724139e-01 5.529194152407e-01 5.507474172651e-01 5.485584923666e-01 5.463594126036e-01 5.441538956997e-01 5.419374749197e-01 5.397233385330e-01 5.375030638972e-01 5.352881523318e-01 5.330761085325e-01 5.308698334707e-01 5.286778508406e-01 5.264933039552e-01 5.243291748085e-01 5.221797485869e-01 5.200531075367e-01 5.179519963587e-01 5.158743374020e-01 5.138315323087e-01 5.118166672909e-01 5.098414301492e-01 5.079020499699e-01 5.060048456902e-01 5.041530867334e-01 5.023444361642e-01 5.005901447782e-01 4.988836494013e-01 4.972351964292e-01 4.956424630875e-01 4.941090985135e-01 4.926394956615e-01 4.912303289081e-01 4.898921900364e-01 4.886179260927e-01 4.874166512384e-01 4.862857107473e-01 4.852275707198e-01 4.842472308410e-01 4.833389476092e-01 4.825118460457e-01 4.817600912394e-01 4.810887957363e-01 4.804983570109e-01 4.799849626707e-01 4.795559694064e-01 4.792041386209e-01 4.789360438625e-01 4.787463949704e-01 4.786370899781e-01 4.786085276147e-01 4.786553547327e-01 4.787840845742e-01 4.789852294964e-01 4.792643069213e-01 4.796165475434e-01 4.800397511458e-01 4.805361399986e-01 4.810966429276e-01 4.817275107147e-01 4.824199067298e-01 4.831752672565e-01 4.839898694521e-01 4.848587942128e-01 4.857850928182e-01 4.867580574825e-01 4.877821857863e-01 4.888493165909e-01 4.899591138043e-01 4.911081862288e-01 4.922894351265e-01 4.935060180347e-01 4.947480911433e-01 4.960170264316e-01 4.973064622467e-01 4.986122412228e-01 4.999352280386e-01 5.012655757355e-01 5.026057942374e-01 5.039469420963e-01 5.052883577291e-01 5.066264072354e-01 5.079550527360e-01 5.092741103809e-01 5.105760874247e-01 5.118616002217e-01 5.131235292841e-01 5.143593181507e-01 5.155668754583e-01 5.167398241519e-01 5.178780255968e-01 5.189753444149e-01 5.200296924044e-01 5.210381405947e-01 5.219964806604e-01 5.229023864818e-01 5.237504487046e-01 5.245418213671e-01 5.252690993128e-01 5.259318074956e-01 5.265277162802e-01 5.270508577590e-01 5.275032323720e-01 5.278770106681e-01 5.281747523686e-01 5.283899117652e-01 5.285227550914e-01 5.285701440544e-01 5.285291064566e-01 5.284005574775e-01 5.281787930368e-01 5.278654723720e-01 5.274577633803e-01 5.269528660037e-01 5.263521039386e-01 5.256517282007e-01 5.248518851638e-01 5.239521326545e-01 5.229502110197e-01 5.218481918031e-01 5.206420265788e-01 5.193354536700e-01 5.179249691846e-01 5.164132356127e-01 5.147998818620e-01 5.130848242256e-01 5.112705612014e-01 5.093558900814e-01 5.073439496941e-01 5.052352697228e-01 5.030323957905e-01 5.007364235196e-01 4.983497966666e-01 4.958758497462e-01 4.933166484184e-01 4.906758845095e-01 4.879570700345e-01 4.851633234034e-01 4.822988945281e-01 4.793692750029e-01 4.763774675987e-01 4.733304665537e-01 4.702321669956e-01 4.670886582816e-01 4.639064234292e-01 4.606911664979e-01 4.574501494906e-01 4.541907117642e-01 4.509201096112e-01 4.476454419147e-01 4.443756515507e-01 4.411194399179e-01 4.378837868279e-01 4.346793479312e-01 4.315139452566e-01 4.283968943762e-01 4.253393525563e-01 4.223479268262e-01 4.194337638286e-01 4.166068375851e-01 4.138757062649e-01 4.112511546311e-01 4.087398208729e-01 4.063538434620e-01 4.040992843360e-01 4.019866830754e-01 4.000224053547e-01 3.982136834340e-01 3.965685738763e-01 3.950907164155e-01 3.937878105950e-01 3.926625225946e-01 3.917185385633e-01 3.909605426646e-01 3.903868769111e-01 3.900010891280e-01 3.898005552674e-01 3.897853794365e-01 3.899533196193e-01 3.902982601652e-01 3.908200213826e-01 3.915084158254e-01 3.923601616652e-01 3.933672366434e-01 3.945194345203e-01 3.958117140230e-01 3.972310238628e-01 3.987684254629e-01 4.004138030412e-01 4.021536873669e-01 4.039798399834e-01 4.058758158382e-01 4.078334426404e-01 4.098391071310e-01 4.118795782165e-01 4.139424991955e-01 4.160152808118e-01 4.180868595314e-01 4.201435941339e-01 4.221747495356e-01 4.241677397288e-01 4.261121213548e-01 4.279958147946e-01 4.298099978227e-01 4.315422499824e-01 4.331853482867e-01 4.347293674965e-01 4.361649123825e-01 4.374854853785e-01 4.386831414107e-01 4.397500728311e-01 4.406828096948e-01 4.414727130347e-01 4.421180491298e-01 4.426129066289e-01 4.429540832087e-01 4.431409763856e-01 4.431688388470e-01 4.430395102344e-01 4.427506508123e-01 4.423044760463e-01 4.417014192254e-01 4.409432720776e-01 4.400345947425e-01 4.389772909970e-01 4.377773519383e-01 4.364403810775e-01 4.349724473087e-01 4.333811772851e-01 4.316737512194e-01 4.298617477296e-01 4.279520227778e-01 4.259587342812e-01 4.238903244984e-01 4.217619517446e-01 4.195865519655e-01 4.173762948852e-01 4.151508867843e-01 4.129193686404e-01 4.107048186859e-01 4.085202072307e-01 4.063830632048e-01 4.043154813609e-01 4.023298563425e-01 4.004509730183e-01 3.986926047622e-01 3.970759182913e-01 3.956199542013e-01 3.943396633206e-01 3.932577811196e-01 3.923850543550e-01 3.917423018812e-01 3.913409673066e-01 3.911947476788e-01 3.913180253033e-01 3.917160058425e-01 3.924024709573e-01 3.933779362302e-01 3.946517501477e-01 3.962219317177e-01 3.980887625117e-01 4.002516292037e-01 4.027009681184e-01 4.054368904638e-01 4.084410581303e-01 4.117095633160e-01 4.152258370315e-01 4.189724012262e-01 4.229396493671e-01 4.270998359640e-01 4.314425869015e-01 4.359414979726e-01 4.405768631626e-01 4.453288969982e-01 4.501686816892e-01 4.550819848798e-01 4.600357097131e-01 4.650140839479e-01 4.699904170733e-01 4.749393678243e-01 4.798451046457e-01 4.846756229711e-01 4.894180163943e-01 4.940438375035e-01 4.985375178768e-01 5.028787898472e-01 5.070443750410e-01 5.110253775876e-01 5.147942037247e-01 5.183462093099e-01 5.216596688817e-01 5.247242271337e-01 5.275322498704e-01 5.300640767398e-01 5.323236594751e-01 5.342928129819e-01 5.359729341508e-01 5.373595487671e-01 5.384451499772e-01 5.392397809496e-01 5.397333497224e-01 5.399391498650e-01 5.398564257028e-01 5.394921038021e-01 5.388610160943e-01 5.379639839584e-01 5.368252664326e-01 5.354486546371e-01 5.338578011836e-01 5.320687675117e-01 5.300981888180e-01 5.279751102572e-01 5.257141408110e-01 5.233488415473e-01 5.208988381892e-01 5.183954886671e-01 5.158682195936e-01 5.133423480853e-01 5.108557078755e-01 5.084320170814e-01 5.061088161349e-01 5.039135662409e-01 5.018783427925e-01 5.000353906491e-01 4.984089657856e-01 4.970341662248e-01 4.959282603672e-01 4.951222247699e-01 4.946319745986e-01 4.944755810992e-01 4.946705459622e-01 4.952205974662e-01 4.961397257127e-01 4.974223483914e-01 4.990705568095e-01 5.010781126421e-01 5.034286561821e-01 5.061129954016e-01 5.091037067537e-01 5.123838846463e-01 5.159200123183e-01 5.196838369924e-01 5.236393207688e-01 5.277484457790e-01 5.319756378326e-01 5.362696236597e-01 5.405980178624e-01 5.449084661588e-01 5.491566746973e-01 5.533006067107e-01 5.572862566596e-01 5.610782006368e-01 5.646221558019e-01 5.678804464279e-01 5.708097692857e-01 5.733665024094e-01 5.755203983348e-01 5.772259260143e-01 5.784626822826e-01 5.791915093645e-01 5.793940734287e-01 5.790504609475e-01 5.781391147496e-01 5.766583174610e-01 5.745948053721e-01 5.719563751881e-01 5.687463895577e-01 5.649803320207e-01 5.606826089110e-01 5.558758779612e-01 5.506068487962e-01 5.449107779227e-01 5.388483188121e-01 5.324797944367e-01 5.258717294610e-01 5.191106609838e-01 5.122748480175e-01 5.054631655256e-01 4.987729947253e-01 4.923079438940e-01 4.861746764119e-01 4.804780849215e-01 4.753260804606e-01 4.708094965657e-01 4.670256423338e-01 4.640426078967e-01 4.619244182385e-01 4.607136787323e-01 4.604224625332e-01 4.610578935194e-01 4.625839610690e-01 4.649557622253e-01 4.681020450547e-01 4.719301411687e-01 4.763385681069e-01 4.812033710836e-01 4.864035532630e-01 4.918001537705e-01 4.972627054412e-01 5.026567732889e-01 5.078493916037e-01 5.127208100285e-01 5.171504887544e-01 5.210378282919e-01 5.242835849164e-01 5.268082408319e-01 5.285424327981e-01 5.294305016904e-01 5.294368409746e-01 5.285300299545e-01 5.267115332833e-01 5.239817949832e-01 5.203682116177e-01 5.159154653596e-01 5.106733413637e-01 5.047272609156e-01 4.981590278012e-01 4.910793359597e-01 4.836116959989e-01 4.758851621726e-01 4.680569898560e-01 4.602760000502e-01 4.527155370852e-01 4.455426724192e-01 4.389267054811e-01 4.330382910909e-01 4.280277406526e-01 4.240417634303e-01 4.211947657685e-01 4.195839486980e-01 4.192695794292e-01 4.202839795901e-01 4.226226493284e-01 4.262474778931e-01 4.310980028658e-01 4.370750049602e-01 4.440719746909e-01 4.519545464309e-01 4.605829189662e-01 4.698132377903e-01 4.794861411837e-01 4.894575875633e-01 4.995700278161e-01 5.096790831938e-01 5.196426899959e-01 5.293202005909e-01 5.385846829267e-01 5.473097605962e-01 5.553860177345e-01 5.627089000396e-01 5.691879260654e-01 5.747496320204e-01 5.793344081222e-01 5.829063528942e-01 5.854447701396e-01 5.869625406154e-01 5.874921866696e-01 5.870998985563e-01 5.858808574418e-01 5.839601505406e-01 5.814993242862e-01 5.786791469082e-01 5.757144557510e-01 5.728355757487e-01 5.702794194139e-01 5.682903403003e-01 5.670936793426e-01 5.668949559160e-01 5.678556484893e-01 5.700872349746e-01 5.736435289938e-01 5.785065148754e-01 5.845981555096e-01 5.917730317129e-01 5.998363939595e-01 6.085476643803e-01 6.176371910170e-01 6.268238990030e-01 6.358156151243e-01 6.443378182089e-01 6.521273369999e-01 6.589504194736e-01 6.646052280014e-01 6.689228092443e-01 6.717775711347e-01 6.730760101791e-01 6.727683102152e-01 6.708406894381e-01 6.673105900859e-01 6.622330103563e-01 6.556859657573e-01 6.477760197254e-01 6.386331488731e-01 6.284036850417e-01 6.172556450618e-01 6.053707613373e-01 5.929501052989e-01 5.802062832970e-01 5.673714775901e-01 5.546925036746e-01 5.424306501471e-01 5.308590675514e-01 5.202527787410e-01 5.108870812958e-01 5.030168603240e-01 4.968621845084e-01 4.925938776531e-01 4.903077973293e-01 4.900236142091e-01 4.916649261233e-01 4.950685448326e-01 4.999922518582e-01 5.061282524026e-01 5.131357186902e-01 5.206450765721e-01 5.283026382667e-01 5.357735066830e-01 5.427660825646e-01 5.490480213565e-01 5.544382614622e-01 5.588343673228e-01 5.621871757497e-01 5.645161587192e-01 5.658905231206e-01 5.664159746517e-01 5.662385683187e-01 5.655038861153e-01 5.643726090143e-01 5.625837961845e-01 5.596683526222e-01 5.565730387118e-01 5.543150242206e-01 5.534684890710e-01 5.538917173071e-01 5.548149204168e-01 5.552673450963e-01 5.546235511195e-01 5.529421290146e-01 5.509553243249e-01 5.497396178492e-01 5.501843396577e-01 5.525434943237e-01 5.563413400469e-01 5.606889698240e-01 5.647873717625e-01 5.683757221738e-01 5.718843152618e-01 5.762018552702e-01 5.821752076148e-01 5.901291380551e-01 5.996306187203e-01 6.096513949237e-01 6.190457184458e-01 6.270481232527e-01 6.335502512933e-01 6.390558368749e-01 6.443396139669e-01 6.499595377414e-01 6.559050499943e-01 6.615557169114e-01 6.659706103784e-01 6.683476771095e-01 6.684448079324e-01 6.667173667570e-01 6.641408965459e-01 6.617800689376e-01 6.602987825848e-01 6.596447675119e-01 6.591241639981e-01 6.577920436521e-01 6.549429048682e-01 6.504869316959e-01 6.450081057454e-01 6.394671873465e-01 6.347054689638e-01 6.310062110633e-01 6.279185497334e-01 6.244816633765e-01 6.197370630855e-01 6.132405058083e-01 6.053272039204e-01 5.970385710946e-01 5.896980917642e-01 5.843206526132e-01 5.811809825706e-01 5.797733311158e-01 5.791622119324e-01 5.785603881339e-01 5.777890218676e-01 5.773736117497e-01 5.782413012127e-01 5.811918021576e-01 5.863741271570e-01 5.931113686840e-01 6.001784036421e-01 6.063428662224e-01 6.108801358937e-01 6.138539682933e-01 6.160047519603e-01 6.183185122209e-01 6.214950930220e-01 6.255821751702e-01 6.299378843565e-01 6.335720022369e-01 6.356513918292e-01 6.358892366604e-01 6.346385292752e-01 6.326820926028e-01 6.307735561622e-01 6.291902544077e-01 6.275680904218e-01 6.250954553287e-01 6.209780977435e-01 6.149815720966e-01 6.077747342285e-01 6.008743860271e-01 5.962087402749e-01 5.954177560650e-01 5.991655695888e-01 6.068491028893e-01 6.168618547082e-01 6.272134541430e-01 6.364293112255e-01 6.287484013166e-01 5.842734182796e-01 5.278931869406e-01 4.962009289026e-01 5.141982468431e-01 5.683528267571e-01 6.238037720014e-01 6.544082626364e-01 6.518163712316e-01 6.240210840513e-01 5.906629460113e-01 5.732320870180e-01 5.807526281045e-01 6.037034598614e-01 6.245381280650e-01 6.312108185732e-01 6.224931413646e-01 6.064534450799e-01 5.946303524401e-01 5.942347054836e-01 6.034237667006e-01 6.138844849173e-01 6.176194622679e-01 6.117788265008e-01 5.996197496850e-01 5.882880144571e-01 5.846970941376e-01 5.914910714809e-01 6.056332275401e-01 6.204314330415e-01 6.287608398722e-01 6.255872621488e-01 6.094492805203e-01 5.834106905029e-01 5.553475431648e-01 5.361567121084e-01 5.344929510076e-01 5.501994134448e-01 5.734008219519e-01 5.906746119240e-01 5.921213997994e-01 5.753843015470e-01 5.465969937530e-01 5.183948713267e-01 5.037876271049e-01 5.075739686647e-01 5.233198248303e-01 5.400938961363e-01 5.511589934691e-01 5.571938227733e-01 5.637360213101e-01 5.751498293765e-01 5.897284493605e-01 6.003922634664e-01 6.001339009534e-01 5.877102554043e-01 5.699834466439e-01 5.591183479580e-01 5.642270021269e-01 5.831779225390e-01 6.039005323865e-01 6.137006662798e-01 6.075532948412e-01 5.910361144946e-01 5.774764915758e-01 5.788808919943e-01 5.955103518468e-01 6.151896340808e-01 6.232484074487e-01 6.128315967563e-01 5.896992560033e-01 5.707336557796e-01 5.739478658500e-01 6.030825111490e-01 6.435381138046e-01 6.747086360376e-01 6.828400789257e-01 6.661374300834e-01 6.341950794163e-01 6.031267569679e-01 5.863320203244e-01 5.857419047444e-01 5.925502163271e-01 5.971036327824e-01 5.970573138774e-01 5.975710273461e-01 6.046822623375e-01 6.173741776649e-01 6.262840267826e-01 6.203861412216e-01 5.958052383611e-01 5.617754583071e-01 5.402383566087e-01 5.528150350977e-01 5.994357977131e-01 6.566863570996e-01 6.971295190700e-01 7.035889163745e-01 6.737034386839e-01 6.202502166333e-01 5.682611161367e-01 5.441826566067e-01
 8.178892690069e-01 8.180027865671e-01 8.183934610108e-01 8.190707927830e-01 8.198186511609e-01 8.203647876655e-01 8.205905389586e-01 8.206215009375e-01 8.207265752794e-01 8.211151980808e-01 8.217790104206e-01 8.224953811410e-01 8.229958302010e-01 8.231677701033e-01 8.231471497457e-01 8.232207759617e-01 8.236032156212e-01 8.242645013395e-01 8.249512118688e-01 8.253888216560e-01 8.254975557970e-01 8.254489331924e-01 8.255300585392e-01 8.259234086214e-01 8.265647645828e-01 8.271971600094e-01 8.275701984966e-01 8.276347642835e-01 8.275805122652e-01 8.276856564016e-01 8.280995260154e-01 8.287267416108e-01 8.293016058380e-01 8.296009105399e-01 8.296205208606e-01 8.295781367113e-01 8.297348316849e-01 8.301850685443e-01 8.307872411834e-01 8.312862112760e-01 8.315134224380e-01 8.315128119580e-01 8.315010320245e-01 8.316974154238e-01 8.321561843925e-01 8.327248848001e-01 8.331629759577e-01 8.333325044871e-01 8.333032165696e-01 8.332977474350e-01 8.335186582254e-01 8.339873359211e-01 8.345258751544e-01 8.348978980471e-01 8.349964776802e-01 8.349293991802e-01 8.349305551243e-01 8.351720057498e-01 8.356338217130e-01 8.361243292606e-01 8.364261436024e-01 8.364627207911e-01 8.363577771863e-01 8.363425598831e-01 8.365787065425e-01 8.370297501015e-01 8.374879679163e-01 8.377286418773e-01 8.376874792652e-01 8.375216782825e-01 8.374924228744e-01 8.377559861303e-01 8.382273913603e-01 8.386495760441e-01 8.388000902115e-01 8.386721988452e-01 8.384829343016e-01 8.384947191315e-01 8.388049777739e-01 8.392663987632e-01 8.396136575058e-01 8.396787348944e-01 8.395127029177e-01 8.393395233207e-01 8.393777648343e-01 8.396793127022e-01 8.400924162292e-01 8.403791375047e-01 8.403951354299e-01 8.401939004912e-01 8.399880955254e-01 8.399954315391e-01 8.402752643915e-01 8.406711943179e-01 8.409217634986e-01 8.408612652464e-01 8.405610407821e-01 8.402861924992e-01 8.402911529303e-01 8.406080422240e-01 8.410053918663e-01 8.411695043258e-01 8.409638756248e-01 8.405524376283e-01 8.402709031359e-01 8.403469117865e-01 8.407077770124e-01 8.410371962773e-01 8.410377720192e-01 8.406797286661e-01 8.402257285003e-01 8.400076565035e-01 8.401519802664e-01 8.404782164026e-01 8.406561858762e-01 8.404796328448e-01 8.400298024566e-01 8.395986447492e-01 8.394467173131e-01 8.395917459833e-01 8.398072279904e-01 8.398157063001e-01 8.395107592537e-01 8.390318646830e-01 8.386436352204e-01 8.385182942576e-01 8.386071897074e-01 8.386888311941e-01 8.385567733145e-01 8.381780675710e-01 8.377078531935e-01 8.373555976526e-01 8.372192237531e-01 8.372150358932e-01 8.371589995562e-01 8.369175436141e-01 8.365040253272e-01 8.360547834651e-01 8.357098424253e-01 8.355118384687e-01 8.353811499460e-01 8.351929479276e-01 8.348730552453e-01 8.344440918147e-01 8.339967054444e-01 8.336142869300e-01 8.333207179876e-01 8.330673260627e-01 8.327765548941e-01 8.324020995291e-01 8.319534855745e-01 8.314838192744e-01 8.310495269611e-01 8.306688542185e-01 8.303150898523e-01 8.299386724563e-01 8.295111458981e-01 8.290339981444e-01 8.285343604155e-01 8.280429818738e-01 8.275747496199e-01 8.271234730649e-01 8.266682783202e-01 8.261879813884e-01 8.256709861945e-01 8.251234362278e-01 8.245656283155e-01 8.240203416562e-01 8.234921574632e-01 8.229690705679e-01 8.224295790316e-01 8.218611317544e-01 8.212642202423e-01 8.206532019918e-01 8.200438104068e-01 8.194444912741e-01 8.188506843945e-01 8.182485375417e-01 8.176228877673e-01 8.169686899456e-01 8.162975052470e-01 8.156268827838e-01 8.149656482372e-01 8.143089178582e-01 8.136402111850e-01 8.129475391436e-01 8.122344344360e-01 8.115154559264e-01 8.108025359032e-01 8.100922588710e-01 8.093726724058e-01 8.086351662582e-01 8.078803887585e-01 8.071212116681e-01 8.063653751795e-01 8.056111672496e-01 8.048458889843e-01 8.040608119806e-01 8.032603848833e-01 8.024562427780e-01 8.016582608517e-01 8.008597678426e-01 8.000470553553e-01 7.992137178186e-01 7.983651391930e-01 7.975131420202e-01 7.966650613360e-01 7.958126750323e-01 7.949446707852e-01 7.940575129533e-01 7.931580003304e-01 7.922560402046e-01 7.913553417511e-01 7.904486397085e-01 7.895269488692e-01 7.885871695950e-01 7.876398988738e-01 7.866923426282e-01 7.857441228010e-01 7.847878962278e-01 7.838178654270e-01 7.828356981462e-01 7.818489386364e-01 7.808644416957e-01 7.798786859008e-01 7.788826355824e-01 7.778750764195e-01 7.768595472540e-01 7.758436221231e-01 7.748291609944e-01 7.738099506435e-01 7.727796375870e-01 7.717399512836e-01 7.706962887531e-01 7.696524072408e-01 7.686058697439e-01 7.675513004126e-01 7.664864470318e-01 7.654149201838e-01 7.643427820166e-01 7.632681338544e-01 7.621873662095e-01 7.610977391955e-01 7.600012664665e-01 7.589026933460e-01 7.578049257096e-01 7.567032209697e-01 7.555945539894e-01 7.544810101542e-01 7.533658099764e-01 7.522501468388e-01 7.511342409735e-01 7.500140600624e-01 7.488890311142e-01 7.477635931474e-01 7.466370899306e-01 7.455086584403e-01 7.443777330262e-01 7.432440430100e-01 7.421088256421e-01 7.409736926928e-01 7.398375255921e-01 7.386970657335e-01 7.375556979391e-01 7.364147691835e-01 7.352755723152e-01 7.341367504784e-01 7.329969459055e-01 7.318552942673e-01 7.307157433784e-01 7.295786059374e-01 7.284434637695e-01 7.273082670553e-01 7.261738773749e-01 7.250422427414e-01 7.239132574815e-01 7.227874609453e-01 7.216623740492e-01 7.205383952934e-01 7.194172805875e-01 7.182999939357e-01 7.171872063287e-01 7.160789213417e-01 7.149740643940e-01 7.138723578545e-01 7.127744218508e-01 7.116803195788e-01 7.105905822647e-01 7.095078647294e-01 7.084317720017e-01 7.073620621352e-01 7.062965675757e-01 7.052351001003e-01 7.041793728357e-01 7.031299924062e-01 7.020890052141e-01 7.010559836273e-01 7.000298982771e-01 6.990113040432e-01 6.979991824388e-01 6.969950165642e-01 6.959982224034e-01 6.950114125142e-01 6.940339079272e-01 6.930669478137e-01 6.921084253172e-01 6.911584311037e-01 6.902179128896e-01 6.892879407387e-01 6.883689597832e-01 6.874618422149e-01 6.865667102647e-01 6.856816070565e-01 6.848064387001e-01 6.839429160898e-01 6.830924776845e-01 6.822560234185e-01 6.814328281997e-01 6.806210616290e-01 6.798209314995e-01 6.790334105740e-01 6.782600208797e-01 6.775023388631e-01 6.767591157752e-01 6.760299506029e-01 6.753141477874e-01 6.746119196181e-01 6.739255321509e-01 6.732548628380e-01 6.726010546199e-01 6.719632757601e-01 6.713397325525e-01 6.707316035615e-01 6.701396080958e-01 6.695656354810e-01 6.690092547915e-01 6.684701086096e-01 6.679477031345e-01 6.674413721548e-01 6.669525699098e-01 6.664819977154e-01 6.660307395049e-01 6.655983618466e-01 6.651833122137e-01 6.647865016187e-01 6.644075808066e-01 6.640488539264e-01 6.637098758672e-01 6.633902297304e-01 6.630893322553e-01 6.628074483205e-01 6.625461381419e-01 6.623042420936e-01 6.620831967336e-01 6.618823109827e-01 6.617004013181e-01 6.615389461350e-01 6.613983869263e-01 6.612783324008e-01 6.611791097948e-01 6.610997284919e-01 6.610406992665e-01 6.610024557650e-01 6.609846191195e-01 6.609885617028e-01 6.610134571893e-01 6.610578801933e-01 6.611229572021e-01 6.612084751666e-01 6.613152399113e-01 6.614430069612e-01 6.615917996792e-01 6.617598754741e-01 6.619492273320e-01 6.621591980098e-01 6.623894485352e-01 6.626401495853e-01 6.629110254267e-01 6.632019437173e-01 6.635137240770e-01 6.638460409787e-01 6.641975203822e-01 6.645696315440e-01 6.649605737305e-01 6.653715781958e-01 6.658022633750e-01 6.662525067594e-01 6.667229756981e-01 6.672104569194e-01 6.677171122331e-01 6.682427334116e-01 6.687863497897e-01 6.693492094250e-01 6.699296159228e-01 6.705277554801e-01 6.711426686069e-01 6.717754297628e-01 6.724257811120e-01 6.730920881450e-01 6.737760304835e-01 6.744757570988e-01 6.751911472562e-01 6.759226615620e-01 6.766694502020e-01 6.774314003975e-01 6.782086490989e-01 6.789998904067e-01 6.798062704235e-01 6.806257180768e-01 6.814589378058e-01 6.823058737454e-01 6.831647046650e-01 6.840375799644e-01 6.849217381606e-01 6.858178519877e-01 6.867259683874e-01 6.876444855040e-01 6.885745147101e-01 6.895141536878e-01 6.904641491727e-01 6.914238158346e-01 6.923931085108e-01 6.933709743718e-01 6.943568663153e-01 6.953512094129e-01 6.963528665643e-01 6.973621650567e-01 6.983783887309e-01 6.994005880613e-01 7.004285998176e-01 7.014620137991e-01 7.025010031660e-01 7.035441994019e-01 7.045909894084e-01 7.056428663809e-01 7.066973044981e-01 7.077538785867e-01 7.088140006728e-01 7.098758071738e-01 7.109391936228e-01 7.120032841600e-01 7.130681596435e-01 7.141330347981e-01 7.151979577990e-01 7.162621758487e-01 7.173246467574e-01 7.183856363716e-01 7.194439138214e-01 7.205000479812e-01 7.215530388213e-01 7.226022995734e-01 7.236479993094e-01 7.246886641494e-01 7.257247743154e-01 7.267554035042e-01 7.277797909724e-01 7.287982209523e-01 7.298093424543e-01 7.308139448331e-01 7.318104241946e-01 7.327987903622e-01 7.337785471163e-01 7.347483441648e-01 7.357103104720e-01 7.366610744708e-01 7.376014108773e-01 7.385312496301e-01 7.394498298849e-01 7.403561185947e-01 7.412505906243e-01 7.421319690075e-01 7.430000488432e-01 7.438545725802e-01 7.446958348849e-01 7.455218526515e-01 7.463325072179e-01 7.471288595316e-01 7.479084714845e-01 7.486724397403e-01 7.494200556638e-01 7.501502380560e-01 7.508633390167e-01 7.515581114456e-01 7.522358878069e-01 7.528943532807e-01 7.535332109831e-01 7.541533694075e-01 7.547535015446e-01 7.553335688497e-01 7.558937155293e-01 7.564317864747e-01 7.569494642640e-01 7.574458005139e-01 7.579187541321e-01 7.583711607625e-01 7.587993664674e-01 7.592053062243e-01 7.595876853770e-01 7.599463989454e-01 7.602816130443e-01 7.605919842310e-01 7.608774081853e-01 7.611384707622e-01 7.613742531813e-01 7.615845085898e-01 7.617695875201e-01 7.619277314614e-01 7.620604651049e-01 7.621658735698e-01 7.622444739995e-01 7.622968530870e-01 7.623210135351e-01 7.623186183374e-01 7.622875791337e-01 7.622287683763e-01 7.621424834135e-01 7.620267930435e-01 7.618827583021e-01 7.617108669921e-01 7.615092678028e-01 7.612790706851e-01 7.610198276406e-01 7.607305960040e-01 7.604130482229e-01 7.600651568132e-01 7.596876057822e-01 7.592800562965e-01 7.588424112265e-01 7.583755989297e-01 7.578776598078e-01 7.573506415589e-01 7.567930042719e-01 7.562049862818e-01 7.555874207827e-01 7.549382430382e-01 7.542596476480e-01 7.535515176118e-01 7.528122798368e-01 7.520425358709e-01 7.512429320545e-01 7.504129282002e-01 7.495531484026e-01 7.486628252109e-01 7.477432944356e-01 7.467937995254e-01 7.458137060565e-01 7.448050403017e-01 7.437661072156e-01 7.426986059167e-01 7.416012674138e-01 7.404747072585e-01 7.393200095593e-01 7.381363001995e-01 7.369242353065e-01 7.356844115661e-01 7.344162364611e-01 7.331208275683e-01 7.317975494788e-01 7.304475691662e-01 7.290707922150e-01 7.276670687591e-01 7.262376805137e-01 7.247825024505e-01 7.233017447493e-01 7.217963037483e-01 7.202654164537e-01 7.187114501849e-01 7.171328688995e-01 7.155307568061e-01 7.139065074111e-01 7.122590123179e-01 7.105902993690e-01 7.088995103036e-01 7.071884303333e-01 7.054563389075e-01 7.037041910320e-01 7.019336164948e-01 7.001442707212e-01 6.983363931658e-01 6.965112038822e-01 6.946690903872e-01 6.928111628873e-01 6.909377071488e-01 6.890491572554e-01 6.871467671270e-01 6.852304460985e-01 6.833023525206e-01 6.813623144947e-01 6.794109881392e-01 6.774492291007e-01 6.754778890969e-01 6.734984361471e-01 6.715112776986e-01 6.695170252304e-01 6.675165075948e-01 6.655105989186e-01 6.635005520780e-01 6.614875728294e-01 6.594718493949e-01 6.574544470152e-01 6.554361353139e-01 6.534190467632e-01 6.514032568248e-01 6.493895753699e-01 6.473794000442e-01 6.453734800826e-01 6.433733161616e-01 6.413801394788e-01 6.393938264046e-01 6.374172569002e-01 6.354494109399e-01 6.334924609437e-01 6.315481396982e-01 6.296157557447e-01 6.276982771029e-01 6.257949967051e-01 6.239088403707e-01 6.220398209459e-01 6.201893113755e-01 6.183584656427e-01 6.165482169907e-01 6.147601428174e-01 6.129941681066e-01 6.112529548955e-01 6.095361814875e-01 6.078455562663e-01 6.061822869869e-01 6.045475273969e-01 6.029418045716e-01 6.013664145563e-01 5.998220022562e-01 5.983104453693e-01 5.968318085206e-01 5.953877579372e-01 5.939786530085e-01 5.926048128827e-01 5.912694349247e-01 5.899706646300e-01 5.887107307639e-01 5.874899015571e-01 5.863094305431e-01 5.851709189477e-01 5.840728319586e-01 5.830162310270e-01 5.820040239108e-01 5.810345782462e-01 5.801088448707e-01 5.792273711867e-01 5.783916621901e-01 5.776008223105e-01 5.768550286717e-01 5.761557559011e-01 5.755021911028e-01 5.748951859656e-01 5.743349282491e-01 5.738209370303e-01 5.733541105237e-01 5.729332343370e-01 5.725596140267e-01 5.722323482816e-01 5.719512126784e-01 5.717167800528e-01 5.715275115853e-01 5.713849630716e-01 5.712861760606e-01 5.712330382521e-01 5.712238707644e-01 5.712582448923e-01 5.713361062515e-01 5.714553921086e-01 5.716176185896e-01 5.718207064240e-01 5.720627931370e-01 5.723459972360e-01 5.726658513389e-01 5.730254649896e-01 5.734194998989e-01 5.738494569117e-01 5.743146947379e-01 5.748112897750e-01 5.753421191891e-01 5.759012174555e-01 5.764924426413e-01 5.771113799284e-01 5.777550152751e-01 5.784280747244e-01 5.791221327609e-01 5.798415126461e-01 5.805804456300e-01 5.813395268711e-01 5.821188636764e-01 5.829114965060e-01 5.837235053557e-01 5.845459721478e-01 5.853827774288e-01 5.862297107501e-01 5.870839255058e-01 5.879495431937e-01 5.888157868630e-01 5.896906967329e-01 5.905651236450e-01 5.914409483333e-01 5.923176054666e-01 5.931882507716e-01 5.940596889057e-01 5.949201407816e-01 5.957766768323e-01 5.966224386516e-01 5.974572225112e-01 5.982825533640e-01 5.990884573385e-01 5.998847134001e-01 6.006588688634e-01 6.014175114875e-01 6.021554873982e-01 6.028680462692e-01 6.035631200938e-01 6.042271011193e-01 6.048699116448e-01 6.054812526517e-01 6.060641766555e-01 6.066193295700e-01 6.071365432575e-01 6.076274285734e-01 6.080776294753e-01 6.084959298893e-01 6.088753520000e-01 6.092144465923e-01 6.095191917401e-01 6.097764350206e-01 6.099989838102e-01 6.101730024918e-01 6.103061942965e-01 6.103951604845e-01 6.104345150679e-01 6.104335923984e-01 6.103774294222e-01 6.102804334173e-01 6.101297176030e-01 6.099304978759e-01 6.096837576915e-01 6.093804928090e-01 6.090330000118e-01 6.086267384250e-01 6.081738938430e-01 6.076662038184e-01 6.071034374913e-01 6.064930605918e-01 6.058216536533e-01 6.051045603050e-01 6.043276344173e-01 6.035004342216e-01 6.026204998366e-01 6.016828034104e-01 6.006990506193e-01 5.996541781513e-01 5.985632095268e-01 5.974162141685e-01 5.962175941375e-01 5.949710483746e-01 5.936674820761e-01 5.923212250575e-01 5.909184824983e-01 5.894709561690e-01 5.879757662693e-01 5.864301412935e-01 5.848445809802e-01 5.832075753062e-01 5.815325883814e-01 5.798116602875e-01 5.780497252250e-01 5.762503200752e-01 5.744075245323e-01 5.725338101594e-01 5.706198552866e-01 5.686747444090e-01 5.666976636162e-01 5.646877602729e-01 5.626542489780e-01 5.605889597780e-01 5.585034918085e-01 5.563930892897e-01 5.542627529197e-01 5.521168399819e-01 5.499502205955e-01 5.477766379217e-01 5.455867261782e-01 5.433914025132e-01 5.411888982805e-01 5.389812658590e-01 5.367774599428e-01 5.345695303453e-01 5.323715695413e-01 5.301769328231e-01 5.279944169056e-01 5.258250855265e-01 5.236688266384e-01 5.215356760672e-01 5.194188544242e-01 5.173300351483e-01 5.152665470630e-01 5.132337643581e-01 5.112356199556e-01 5.092698046408e-01 5.073466027010e-01 5.054614634035e-01 5.036241043801e-01 5.018307692134e-01 5.000883446111e-01 4.983999487846e-01 4.967630928380e-01 4.951880000214e-01 4.936680417377e-01 4.922139405463e-01 4.908222808489e-01 4.894963122784e-01 4.882418978003e-01 4.870531158718e-01 4.859408812895e-01 4.848989093705e-01 4.839337537798e-01 4.830451300764e-01 4.822313266040e-01 4.815003449667e-01 4.808443926877e-01 4.802716225485e-01 4.797769009199e-01 4.793632583563e-01 4.790317849034e-01 4.787783576504e-01 4.786089638864e-01 4.785157611231e-01 4.785048544934e-01 4.785725767097e-01 4.787158749171e-01 4.789389432113e-01 4.792338712145e-01 4.796064038979e-01 4.800478264954e-01 4.805607384959e-01 4.811433210492e-01 4.817890138089e-01 4.825029193159e-01 4.832744533385e-01 4.841088568889e-01 4.849968413729e-01 4.859395177379e-01 4.869346276279e-01 4.879748494189e-01 4.890631878055e-01 4.901904903299e-01 4.913579092644e-01 4.925598812118e-01 4.937927432263e-01 4.950563483875e-01 4.963409513299e-01 4.976501538081e-01 4.989749394161e-01 5.003143529834e-01 5.016642135982e-01 5.030203010485e-01 5.043809910960e-01 5.057389098973e-01 5.070937709816e-01 5.084404113587e-01 5.097742970335e-01 5.110945777740e-01 5.123938277769e-01 5.136714910159e-01 5.149220265338e-01 5.161430576714e-01 5.173309624101e-01 5.184801440372e-01 5.195906341872e-01 5.206556918663e-01 5.216756559112e-01 5.226435252600e-01 5.235575461601e-01 5.244157649199e-01 5.252117724335e-01 5.259472015603e-01 5.266138286313e-01 5.272133691214e-01 5.277398531208e-01 5.281922452039e-01 5.285679157438e-01 5.288622380990e-01 5.290764147957e-01 5.292046597889e-01 5.292467569441e-01 5.292005288379e-01 5.290623927053e-01 5.288327126142e-01 5.285069099714e-01 5.280862847968e-01 5.275683459854e-01 5.269502348685e-01 5.262334845625e-01 5.254143552804e-01 5.244946090605e-01 5.234712033577e-01 5.223453419466e-01 5.211162898136e-01 5.197834911151e-01 5.183476445164e-01 5.168074462982e-01 5.151652140078e-01 5.134212549938e-01 5.115759639421e-01 5.096312252283e-01 5.075873168901e-01 5.054473946422e-01 5.032125844668e-01 5.008853444385e-01 4.984683319264e-01 4.959638221787e-01 4.933761032547e-01 4.907072398335e-01 4.879623397668e-01 4.851447576623e-01 4.822584393876e-01 4.793088196474e-01 4.763010718339e-01 4.732409794925e-01 4.701340670597e-01 4.669858290723e-01 4.638034276410e-01 4.605942266366e-01 4.573647166350e-01 4.541228824420e-01 4.508766003006e-01 4.476336419683e-01 4.444028917958e-01 4.411936363664e-01 4.380147688195e-01 4.348742362792e-01 4.317833032036e-01 4.287505231376e-01 4.257859325412e-01 4.228997978163e-01 4.201005239584e-01 4.173998962022e-01 4.148055015499e-01 4.123277061017e-01 4.099767386431e-01 4.077593838094e-01 4.056862658989e-01 4.037625845471e-01 4.019994909261e-01 4.004006701955e-01 3.989729205754e-01 3.977227751238e-01 3.966524523940e-01 3.957686055951e-01 3.950711253351e-01 3.945625354215e-01 3.942446401695e-01 3.941139914081e-01 3.941733312034e-01 3.944158443591e-01 3.948408031196e-01 3.954430969486e-01 3.962142434901e-01 3.971525797059e-01 3.982458295915e-01 3.994883730944e-01 4.008708814117e-01 4.023812690370e-01 4.040137529460e-01 4.057519322640e-01 4.075877916975e-01 4.095091864805e-01 4.115016881720e-01 4.135561488134e-01 4.156572686607e-01 4.177935363620e-01 4.199527018798e-01 4.221219691207e-01 4.242885173988e-01 4.264392444180e-01 4.285636091161e-01 4.306497929529e-01 4.326858993568e-01 4.346603816370e-01 4.365635852976e-01 4.383854168031e-01 4.401157180415e-01 4.417458776387e-01 4.432658725659e-01 4.446706460209e-01 4.459491102596e-01 4.470982094225e-01 4.481091642227e-01 4.489778367268e-01 4.497001372522e-01 4.502696551471e-01 4.506865932932e-01 4.509453643846e-01 4.510461640986e-01 4.509867553416e-01 4.507676678781e-01 4.503902400770e-01 4.498539834390e-01 4.491632285104e-01 4.483193801405e-01 4.473273916567e-01 4.461912258885e-01 4.449171518124e-01 4.435123845068e-01 4.419814243835e-01 4.403366290040e-01 4.385845179112e-01 4.367355764554e-01 4.348016528126e-01 4.327929158788e-01 4.307250184115e-01 4.286058643886e-01 4.264562119445e-01 4.242871285506e-01 4.221142008781e-01 4.199586598770e-01 4.178295936108e-01 4.157533152226e-01 4.137410816588e-01 4.118140061133e-01 4.099927309665e-01 4.082906166865e-01 4.067326582629e-01 4.053312783628e-01 4.041094240837e-01 4.030819515444e-01 4.022651213490e-01 4.016777411324e-01 4.013286828905e-01 4.012385309989e-01 4.014121463460e-01 4.018637322871e-01 4.025996353914e-01 4.036252181093e-01 4.049475455549e-01 4.065625861009e-01 4.084772486283e-01 4.106811617412e-01 4.131735374073e-01 4.159470643970e-01 4.189884750531e-01 4.222928929341e-01 4.258382541104e-01 4.296175907789e-01 4.336080634659e-01 4.377928570136e-01 4.421554740418e-01 4.466684903479e-01 4.513183314116e-01 4.560743508977e-01 4.609207590759e-01 4.658302841633e-01 4.707769718174e-01 4.757453977969e-01 4.807001948128e-01 4.856294103440e-01 4.905018427244e-01 4.952988510833e-01 4.999987146544e-01 5.045754044882e-01 5.090165297503e-01 5.132935326790e-01 5.173948345625e-01 5.212985596862e-01 5.249885905955e-01 5.284552268837e-01 5.316735352456e-01 5.346435650775e-01 5.373437016714e-01 5.397707360822e-01 5.419160749159e-01 5.437669680683e-01 5.453299181030e-01 5.465887723399e-01 5.475537272315e-01 5.482170287043e-01 5.485836480790e-01 5.486615577993e-01 5.484470343063e-01 5.479593548466e-01 5.471983631827e-01 5.461814713428e-01 5.449218506340e-01 5.434292808304e-01 5.417308449084e-01 5.398349573413e-01 5.377716211744e-01 5.355562229887e-01 5.332172700126e-01 5.307804316601e-01 5.282696789427e-01 5.257191995761e-01 5.231517188168e-01 5.206039865758e-01 5.181035552125e-01 5.156827823123e-01 5.133766943002e-01 5.112105819006e-01 5.092242602924e-01 5.074400894141e-01 5.058929042409e-01 5.046074074588e-01 5.036081508184e-01 5.029228903038e-01 5.025629414078e-01 5.025545178570e-01 5.029024882582e-01 5.036196079829e-01 5.047098137418e-01 5.061708303209e-01 5.080025872382e-01 5.101898008393e-01 5.127244162851e-01 5.155835796713e-01 5.187477858015e-01 5.221883798344e-01 5.258733192312e-01 5.297722078913e-01 5.338413793689e-01 5.380483366021e-01 5.423426688747e-01 5.466835354362e-01 5.510281023056e-01 5.553192702977e-01 5.595223141685e-01 5.635775712965e-01 5.674453027393e-01 5.710758250117e-01 5.744208989173e-01 5.774425331431e-01 5.800898580287e-01 5.823308432792e-01 5.841229352446e-01 5.854348091236e-01 5.862362241588e-01 5.864962179223e-01 5.862018637247e-01 5.853266677053e-01 5.838658390262e-01 5.818108903397e-01 5.791620985826e-01 5.759306121744e-01 5.721239026474e-01 5.677724072085e-01 5.628976966049e-01 5.575435798213e-01 5.517567597282e-01 5.455876511196e-01 5.391086006142e-01 5.323848019754e-01 5.255031506477e-01 5.185510406812e-01 5.116256001432e-01 5.048314897546e-01 4.982729895782e-01 4.920651439534e-01 4.863111597777e-01 4.811256612286e-01 4.766025158141e-01 4.728361366023e-01 4.699047380969e-01 4.678623884422e-01 4.667585900649e-01 4.666009105677e-01 4.673908131244e-01 4.690937781611e-01 4.716547338961e-01 4.750033894566e-01 4.790372882283e-01 4.836522436743e-01 4.887196182739e-01 4.941104769878e-01 4.996873182463e-01 5.053097033265e-01 5.108454962541e-01 5.161572129314e-01 5.211245859155e-01 5.256268892845e-01 5.295616505538e-01 5.328330751393e-01 5.353595028430e-01 5.370786705505e-01 5.379313545431e-01 5.378887665156e-01 5.369241982749e-01 5.350355132223e-01 5.322371630417e-01 5.285507295227e-01 5.240315717712e-01 5.187317875588e-01 5.127360040831e-01 5.061375582038e-01 4.990416775009e-01 4.915803323362e-01 4.838827730294e-01 4.761025178917e-01 4.683976439357e-01 4.609306787436e-01 4.538739449948e-01 4.473921624742e-01 4.416519298708e-01 4.368041930675e-01 4.329874198195e-01 4.303180131835e-01 4.288884401750e-01 4.287609232110e-01 4.299633687878e-01 4.324988386209e-01 4.363271420852e-01 4.413906502230e-01 4.475966311320e-01 4.548342680752e-01 4.629800926800e-01 4.718850137558e-01 4.814095826190e-01 4.913929616413e-01 5.016802448099e-01 5.121170072772e-01 5.225449219034e-01 5.328189351730e-01 5.427873285387e-01 5.523163097545e-01 5.612735925889e-01 5.695386311689e-01 5.770061548563e-01 5.835784466677e-01 5.891835233899e-01 5.937617099045e-01 5.972805317433e-01 5.997287979546e-01 6.011250234051e-01 6.015198657600e-01 6.009878830120e-01 5.996469517523e-01 5.976359678875e-01 5.951339606115e-01 5.923421538758e-01 5.894833656715e-01 5.868009503838e-01 5.845353859407e-01 5.829265427656e-01 5.821918119797e-01 5.825152025092e-01 5.840355258544e-01 5.868328625580e-01 5.909264188112e-01 5.962645536005e-01 6.027368196497e-01 6.101707774838e-01 6.183473802200e-01 6.270163574313e-01 6.358995343646e-01 6.447177128750e-01 6.531888585703e-01 6.610491441905e-01 6.680580984868e-01 6.740004549637e-01 6.786996437670e-01 6.820117535207e-01 6.838331257086e-01 6.840959205640e-01 6.827678612040e-01 6.798537803813e-01 6.753846458612e-01 6.694253631141e-01 6.620614321430e-01 6.534022233799e-01 6.435785219488e-01 6.327371369826e-01 6.210453307640e-01 6.086873502316e-01 5.958648529447e-01 5.828001450132e-01 5.697348714600e-01 5.569324325973e-01 5.446687975754e-01 5.332390668376e-01 5.229375198132e-01 5.140481713546e-01 5.068327695191e-01 5.015010451046e-01 4.982016972659e-01 4.969937747475e-01 4.978441653416e-01 5.006244454574e-01 5.051105618059e-01 5.110124930471e-01 5.179806124953e-01 5.256479684290e-01 5.336419134601e-01 5.416103043737e-01 5.492463219434e-01 5.562888993809e-01 5.625490353687e-01 5.678939930667e-01 5.722618427856e-01 5.756518926567e-01 5.781097340182e-01 5.797308389674e-01 5.806273704534e-01 5.809358641132e-01 5.801150157758e-01 5.780279807042e-01 5.756409558998e-01 5.739827492155e-01 5.736303755645e-01 5.744363878476e-01 5.756157591205e-01 5.761859037063e-01 5.755080690195e-01 5.736302599799e-01 5.712801090347e-01 5.695322145426e-01 5.692833187009e-01 5.707974803848e-01 5.736129689623e-01 5.768504851439e-01 5.797239678494e-01 5.819917682953e-01 5.841270505567e-01 5.870802820702e-01 5.917801009117e-01 5.986192451225e-01 6.072146491789e-01 6.165573450978e-01 6.254954712571e-01 6.332571837527e-01 6.397357321714e-01 6.454430044327e-01 6.511565067193e-01 6.574167495872e-01 6.641663709366e-01 6.707144035768e-01 6.760455287930e-01 6.792951638632e-01 6.801840866945e-01 6.791630202644e-01 6.772191253606e-01 6.754410266867e-01 6.745084123367e-01 6.743785461357e-01 6.743602410756e-01 6.735114090486e-01 6.711418884388e-01 6.671912438266e-01 6.622820716346e-01 6.574107628598e-01 6.534341802202e-01 6.506205661292e-01 6.484725535088e-01 6.459606677220e-01 6.420497844919e-01 6.362230372971e-01 6.287524849731e-01 6.206285060863e-01 6.131395716895e-01 6.072877689957e-01 6.033583368383e-01 6.008746324975e-01 5.989461098401e-01 5.968376464121e-01 5.944338195868e-01 5.923476877383e-01 5.916119867174e-01 5.931405534217e-01 5.971828664518e-01 6.031145870038e-01 6.097111971329e-01 6.157065209273e-01 6.203294487614e-01 6.236014593550e-01 6.262353051116e-01 6.291975008616e-01 6.331626901919e-01 6.381494314179e-01 6.434832595022e-01 6.481472173334e-01 6.513033968190e-01 6.526785936987e-01 6.526549471027e-01 6.520370225116e-01 6.515822147839e-01 6.515272834523e-01 6.514250225815e-01 6.503349255543e-01 6.473093698482e-01 6.419416758192e-01 6.347334040196e-01 6.270719574688e-01 6.208474314572e-01 6.178018705346e-01 6.188625540537e-01 6.237931105578e-01 6.313458196842e-01 6.397067189696e-01 6.475195439610e-01 6.273279599489e-01 5.751557327680e-01 5.212352166469e-01 5.028673957439e-01 5.345870509575e-01 5.923561676122e-01 6.415758379448e-01 6.616789299832e-01 6.505108390975e-01 6.213440207526e-01 5.959668417938e-01 5.917458386446e-01 6.088600866367e-01 6.322145066973e-01 6.455933413372e-01 6.421593936159e-01 6.264539875786e-01 6.104677915230e-01 6.054997095125e-01 6.140057317012e-01 6.285227872024e-01 6.383944618702e-01 6.370866884504e-01 6.251211959548e-01 6.089335207629e-01 5.969862534022e-01 5.950377764079e-01 6.033418782502e-01 6.175226916054e-01 6.316484889676e-01 6.405225038904e-01 6.405477194417e-01 6.300708782873e-01 6.100977792600e-01 5.852820845941e-01 5.637752772193e-01 5.543242938831e-01 5.606302537493e-01 5.776946937003e-01 5.945875017546e-01 6.009729309120e-01 5.922633848271e-01 5.714266810891e-01 5.475751713159e-01 5.311186809235e-01 5.271930525253e-01 5.327021219695e-01 5.404574510968e-01 5.460873569396e-01 5.512153953346e-01 5.610585851528e-01 5.784000991919e-01 5.993243656023e-01 6.150363413027e-01 6.178319805153e-01 6.065892848519e-01 5.887325819076e-01 5.771688598464e-01 5.816665751633e-01 6.003864051363e-01 6.211229680335e-01 6.309183451468e-01 6.247087231095e-01 6.084205762309e-01 5.959396974875e-01 5.995241035770e-01 6.189493938610e-01 6.410253507574e-01 6.500181678593e-01 6.381925207986e-01 6.108019065229e-01 5.851688180481e-01 5.815074277647e-01 6.066962816582e-01 6.476145276683e-01 6.830137743209e-01 6.978123871141e-01 6.888701564908e-01 6.641923198773e-01 6.377397286663e-01 6.208235554808e-01 6.149678278342e-01 6.131341239034e-01 6.084284638111e-01 6.013687327190e-01 5.996611368315e-01 6.103867916216e-01 6.308705256610e-01 6.481845147561e-01 6.476836680557e-01 6.227011481394e-01 5.808437908511e-01 5.452389580862e-01 5.441602947118e-01 5.858319866524e-01 6.484034274469e-01 7.007284783486e-01 7.214667913740e-01 7.047856134410e-01 6.602745309070e-01 6.099921280414e-01 5.795790801491e-01
 8.170282365620e-01 8.171629595006e-01 8.175754927332e-01 8.182739915576e-01 8.190419244924e-01 8.196076425489e-01 8.198542753311e-01 8.199074386356e-01 8.200360804637e-01 8.204495388636e-01 8.211374460233e-01 8.218773904794e-01 8.224004338359e-01 8.225947079367e-01 8.225977308122e-01 8.226975419697e-01 8.231077711527e-01 8.237965426952e-01 8.245097320630e-01 8.249726762970e-01 8.251062677893e-01 8.250827746793e-01 8.251916647898e-01 8.256146300134e-01 8.262861375656e-01 8.269473912270e-01 8.273476225487e-01 8.274389813148e-01 8.274128687551e-01 8.275472645723e-01 8.279912251802e-01 8.286488875874e-01 8.292545796514e-01 8.295842757189e-01 8.296338108743e-01 8.296207978603e-01 8.298077114193e-01 8.302890883793e-01 8.309243125246e-01 8.314566707637e-01 8.317161909230e-01 8.317470206241e-01 8.317673133826e-01 8.319962773727e-01 8.324894433836e-01 8.330924689139e-01 8.335653143466e-01 8.337693420911e-01 8.337745888391e-01 8.338036056921e-01 8.340591349637e-01 8.345627412967e-01 8.351380798970e-01 8.355474947120e-01 8.356836256673e-01 8.356538663431e-01 8.356910217791e-01 8.359679471229e-01 8.364676388904e-01 8.369983097845e-01 8.373414537450e-01 8.374178905536e-01 8.373503176660e-01 8.373734358853e-01 8.376498213769e-01 8.381439288245e-01 8.386461789617e-01 8.389291714241e-01 8.389282547158e-01 8.388030320681e-01 8.388175460328e-01 8.391272695503e-01 8.396453744600e-01 8.401122613153e-01 8.403053904739e-01 8.402213256481e-01 8.400781572782e-01 8.401390919113e-01 8.404980317123e-01 8.410057767947e-01 8.413978195947e-01 8.415085241703e-01 8.413907969576e-01 8.412677352368e-01 8.413560019652e-01 8.417054148017e-01 8.421650412690e-01 8.424987130082e-01 8.425648740112e-01 8.424150804718e-01 8.422602738461e-01 8.423169489778e-01 8.426451067460e-01 8.430902449294e-01 8.433919199387e-01 8.433836974935e-01 8.431357446793e-01 8.429121523141e-01 8.429680430833e-01 8.433359178856e-01 8.437860046161e-01 8.440042193444e-01 8.438516487092e-01 8.434930780667e-01 8.432643708189e-01 8.433941399289e-01 8.438087074671e-01 8.441928593639e-01 8.442479034546e-01 8.439447147916e-01 8.435452075227e-01 8.433819709176e-01 8.435815569420e-01 8.439636070426e-01 8.441974204976e-01 8.440772010753e-01 8.436832453884e-01 8.433084958804e-01 8.432133738244e-01 8.434153740784e-01 8.436881112140e-01 8.437542660668e-01 8.435062483991e-01 8.430852313036e-01 8.427550830073e-01 8.426881317718e-01 8.428360146962e-01 8.429763473577e-01 8.429028567977e-01 8.425829595691e-01 8.421716315414e-01 8.418795457515e-01 8.418026974056e-01 8.418580480843e-01 8.418607611115e-01 8.416785009237e-01 8.413249824289e-01 8.409357805248e-01 8.406515921356e-01 8.405131680266e-01 8.404424437568e-01 8.403140605198e-01 8.400542059466e-01 8.396861187766e-01 8.392990827823e-01 8.389775324790e-01 8.387445287018e-01 8.385510224729e-01 8.383214338981e-01 8.380077188679e-01 8.376196039603e-01 8.372110167398e-01 8.368374194280e-01 8.365178921258e-01 8.362243327554e-01 8.359090919349e-01 8.355422671536e-01 8.351258384139e-01 8.346871591112e-01 8.342559456341e-01 8.338483378020e-01 8.334573011953e-01 8.330628663049e-01 8.326433061630e-01 8.321864233325e-01 8.316986676798e-01 8.312011632599e-01 8.307164119427e-01 8.302487155694e-01 8.297855617672e-01 8.293062940340e-01 8.287970620169e-01 8.282593801092e-01 8.277076107533e-01 8.271582177780e-01 8.266181693217e-01 8.260838206284e-01 8.255403108203e-01 8.249723665772e-01 8.243759784219e-01 8.237630896355e-01 8.231510664065e-01 8.225482644719e-01 8.219498533930e-01 8.213378888962e-01 8.207015445719e-01 8.200450496958e-01 8.193834702492e-01 8.187273842715e-01 8.180722026069e-01 8.174086639607e-01 8.167255393537e-01 8.160258611220e-01 8.153213137308e-01 8.146207562168e-01 8.139199190439e-01 8.132071275181e-01 8.124743772553e-01 8.117262661665e-01 8.109746411954e-01 8.102281755231e-01 8.094801766198e-01 8.087178368244e-01 8.079332914975e-01 8.071334730619e-01 8.063305537364e-01 8.055306247721e-01 8.047256287969e-01 8.039039427641e-01 8.030627004069e-01 8.022080517745e-01 8.013520847195e-01 8.004962605468e-01 7.996328661831e-01 7.987529847271e-01 7.978558779005e-01 7.969506324350e-01 7.960444291875e-01 7.951371687629e-01 7.942209838058e-01 7.932901569274e-01 7.923464103501e-01 7.913983182952e-01 7.904516804922e-01 7.895019383013e-01 7.885409864056e-01 7.875684178256e-01 7.865878594901e-01 7.856056853323e-01 7.846238398645e-01 7.836358316248e-01 7.826360196179e-01 7.816260213248e-01 7.806116880481e-01 7.795947758148e-01 7.785756316382e-01 7.775466670257e-01 7.765063710824e-01 7.754589522941e-01 7.744094014378e-01 7.733567762864e-01 7.722964973358e-01 7.712262365744e-01 7.701483435507e-01 7.690677735118e-01 7.679868305285e-01 7.669006595047e-01 7.658064846611e-01 7.647061782962e-01 7.636030372605e-01 7.624986825850e-01 7.613927855259e-01 7.602811209178e-01 7.591638675782e-01 7.580446047784e-01 7.569230794149e-01 7.557985137710e-01 7.546696301844e-01 7.535372490510e-01 7.524018201204e-01 7.512653874166e-01 7.501260388276e-01 7.489809539458e-01 7.478339119195e-01 7.466864745929e-01 7.455390596921e-01 7.443907097624e-01 7.432396838940e-01 7.420862128135e-01 7.409324105955e-01 7.397801006804e-01 7.386279230664e-01 7.374739914124e-01 7.363204989702e-01 7.351673339584e-01 7.340156518723e-01 7.328655261109e-01 7.317141832709e-01 7.305625104456e-01 7.294130978230e-01 7.282645701504e-01 7.271200665057e-01 7.259774906000e-01 7.248368761707e-01 7.236984716827e-01 7.225625703820e-01 7.214275910405e-01 7.202960606517e-01 7.191702185216e-01 7.180487317440e-01 7.169317824218e-01 7.158179572706e-01 7.147060369203e-01 7.135983185703e-01 7.124956473443e-01 7.113994567872e-01 7.103094932990e-01 7.092248758567e-01 7.081455600335e-01 7.070713149507e-01 7.060033851810e-01 7.049412110600e-01 7.038866117882e-01 7.028411829338e-01 7.018027851378e-01 7.007721440196e-01 6.997484830439e-01 6.987319039162e-01 6.977239296809e-01 6.967258829120e-01 6.957383473589e-01 6.947602275170e-01 6.937905655569e-01 6.928299849958e-01 6.918785101243e-01 6.909390863407e-01 6.900109662861e-01 6.890948227308e-01 6.881889870282e-01 6.872932068445e-01 6.864080960642e-01 6.855356739208e-01 6.846778440450e-01 6.838321005191e-01 6.829988547046e-01 6.821777001341e-01 6.813683739524e-01 6.805735450962e-01 6.797929418855e-01 6.790277535594e-01 6.782773391353e-01 6.775399099801e-01 6.768160550459e-01 6.761079834745e-01 6.754151461718e-01 6.747391907070e-01 6.740794695091e-01 6.734348617047e-01 6.728049324588e-01 6.721919678241e-01 6.715957962612e-01 6.710175428777e-01 6.704577017171e-01 6.699134161995e-01 6.693864379541e-01 6.688773564658e-01 6.683863458824e-01 6.679144326753e-01 6.674607820959e-01 6.670257883931e-01 6.666086353829e-01 6.662112623370e-01 6.658325807882e-01 6.654737991370e-01 6.651348181450e-01 6.648142215800e-01 6.645140186208e-01 6.642330845977e-01 6.639729490269e-01 6.637336265714e-01 6.635137435752e-01 6.633134247273e-01 6.631333121571e-01 6.629740853381e-01 6.628357839990e-01 6.627188384721e-01 6.626218022022e-01 6.625445851127e-01 6.624890416869e-01 6.624533797833e-01 6.624396822052e-01 6.624468235163e-01 6.624740362602e-01 6.625224048662e-01 6.625916016841e-01 6.626821053518e-01 6.627934115373e-01 6.629250027879e-01 6.630776859338e-01 6.632513823874e-01 6.634468953611e-01 6.636620938222e-01 6.638986227414e-01 6.641544456026e-01 6.644314201377e-01 6.647296474953e-01 6.650483132630e-01 6.653873791105e-01 6.657458232768e-01 6.661233222733e-01 6.665217094388e-01 6.669396855596e-01 6.673775157136e-01 6.678345811551e-01 6.683109652694e-01 6.688052273633e-01 6.693188504703e-01 6.698514332460e-01 6.704023060443e-01 6.709720025363e-01 6.715586571370e-01 6.721638402889e-01 6.727867519483e-01 6.734258003184e-01 6.740824920274e-01 6.747562251901e-01 6.754459514445e-01 6.761529445697e-01 6.768748076546e-01 6.776126752727e-01 6.783658469385e-01 6.791340799090e-01 6.799179834403e-01 6.807150981449e-01 6.815269033435e-01 6.823526466216e-01 6.831908724456e-01 6.840430008772e-01 6.849074676790e-01 6.857844046699e-01 6.866737938661e-01 6.875746836576e-01 6.884867167206e-01 6.894097982251e-01 6.903430160507e-01 6.912869304879e-01 6.922407311199e-01 6.932035800276e-01 6.941751507573e-01 6.951554688124e-01 6.961437262167e-01 6.971394322753e-01 6.981426969155e-01 6.991529038562e-01 7.001695828331e-01 7.011919004851e-01 7.022198156715e-01 7.032531029686e-01 7.042909955926e-01 7.053333598100e-01 7.063793954120e-01 7.074285748533e-01 7.084808534471e-01 7.095352825691e-01 7.105916297245e-01 7.116491377617e-01 7.127088233329e-01 7.137682531212e-01 7.148274749096e-01 7.158869834548e-01 7.169454412358e-01 7.180027604913e-01 7.190582720235e-01 7.201118139479e-01 7.211616437846e-01 7.222091075164e-01 7.232530000877e-01 7.242929207404e-01 7.253285606727e-01 7.263581492234e-01 7.273824879993e-01 7.284012913104e-01 7.294133527401e-01 7.304187385890e-01 7.314165053623e-01 7.324063638165e-01 7.333880890077e-01 7.343610233123e-01 7.353250949663e-01 7.362787800556e-01 7.372223336192e-01 7.381552545448e-01 7.390769967402e-01 7.399872963056e-01 7.408856320669e-01 7.417710762246e-01 7.426442351251e-01 7.435035648849e-01 7.443493811014e-01 7.451807756967e-01 7.459967866936e-01 7.467991588299e-01 7.475848195069e-01 7.483546304454e-01 7.491087637877e-01 7.498451186650e-01 7.505647586710e-01 7.512661166654e-01 7.519501206005e-01 7.526165285137e-01 7.532622366070e-01 7.538892241788e-01 7.544965807099e-01 7.550839184489e-01 7.556516874719e-01 7.561971443049e-01 7.567223219726e-01 7.572259457853e-01 7.577065523801e-01 7.581662846791e-01 7.586021238942e-01 7.590152583663e-01 7.594057188292e-01 7.597723740561e-01 7.601151487602e-01 7.604331337957e-01 7.607264416257e-01 7.609949259758e-01 7.612387246772e-01 7.614565069470e-01 7.616486991887e-01 7.618148588774e-01 7.619544340975e-01 7.620673715175e-01 7.621534973050e-01 7.622124848111e-01 7.622437822899e-01 7.622482653250e-01 7.622242620751e-01 7.621722342557e-01 7.620925495706e-01 7.619829553047e-01 7.618459270433e-01 7.616802620694e-01 7.614846098328e-01 7.612608435693e-01 7.610067648339e-01 7.607232683992e-01 7.604107668956e-01 7.600675453755e-01 7.596949653942e-01 7.592931260769e-01 7.588600089384e-01 7.583968072205e-01 7.579038744344e-01 7.573802214322e-01 7.568271337891e-01 7.562418872239e-01 7.556275342644e-01 7.549817182339e-01 7.543056826133e-01 7.535998724564e-01 7.528622403294e-01 7.520951332210e-01 7.512969497294e-01 7.504682155361e-01 7.496099277318e-01 7.487199049635e-01 7.478012240917e-01 7.468517009038e-01 7.458721116011e-01 7.448629154457e-01 7.438230469555e-01 7.427545803210e-01 7.416559382751e-01 7.405280321426e-01 7.393717662930e-01 7.381859632364e-01 7.369712818085e-01 7.357288549524e-01 7.344579153792e-01 7.331589933514e-01 7.318319917031e-01 7.304781020255e-01 7.290970870489e-01 7.276892106246e-01 7.262549915955e-01 7.247944419615e-01 7.233084878685e-01 7.217969004123e-01 7.202598818537e-01 7.186993193861e-01 7.171138812988e-01 7.155044167101e-01 7.138726590433e-01 7.122174771572e-01 7.105407411120e-01 7.088416273309e-01 7.071214522231e-01 7.053804584976e-01 7.036191924549e-01 7.018388039229e-01 7.000392925296e-01 6.982212168842e-01 6.963853116762e-01 6.945328997919e-01 6.926641066097e-01 6.907790439454e-01 6.888795488488e-01 6.869651827357e-01 6.850373298613e-01 6.830970171221e-01 6.811444959969e-01 6.791803213483e-01 6.772062972594e-01 6.752219759956e-01 6.732295309434e-01 6.712287112205e-01 6.692203882853e-01 6.672062016497e-01 6.651864347397e-01 6.631626562111e-01 6.611351055387e-01 6.591049561634e-01 6.570737442260e-01 6.550408674731e-01 6.530092044782e-01 6.509788908337e-01 6.489502610954e-01 6.469258494283e-01 6.449050006345e-01 6.428907396411e-01 6.408824875472e-01 6.388814945762e-01 6.368899785407e-01 6.349078136234e-01 6.329368037352e-01 6.309776139942e-01 6.290314410983e-01 6.270991827743e-01 6.251824312059e-01 6.232819308678e-01 6.213995401620e-01 6.195355847842e-01 6.176911346988e-01 6.158675406949e-01 6.140670582562e-01 6.122886364594e-01 6.105346724617e-01 6.088058464391e-01 6.071035096230e-01 6.054292614872e-01 6.037827365238e-01 6.021661635274e-01 6.005800332156e-01 5.990255704176e-01 5.975044304046e-01 5.960163383268e-01 5.945631250009e-01 5.931453079043e-01 5.917638550109e-01 5.904199058326e-01 5.891142724531e-01 5.878478536487e-01 5.866210559801e-01 5.854341994650e-01 5.842895212895e-01 5.831862691564e-01 5.821263605289e-01 5.811093582426e-01 5.801357854096e-01 5.792077543657e-01 5.783231191124e-01 5.774851929928e-01 5.766925276402e-01 5.759454266451e-01 5.752457883237e-01 5.745913466522e-01 5.739851869367e-01 5.734253852538e-01 5.729121669323e-01 5.724469300365e-01 5.720276884643e-01 5.716571992109e-01 5.713320358095e-01 5.710543017038e-01 5.708231947531e-01 5.706375845129e-01 5.704988841499e-01 5.704048128789e-01 5.703563706017e-01 5.703517333192e-01 5.703918798318e-01 5.704758570778e-01 5.706002907745e-01 5.707687598876e-01 5.709767855022e-01 5.712265078396e-01 5.715154057916e-01 5.718408929754e-01 5.722071984906e-01 5.726072836301e-01 5.730445630253e-01 5.735151850869e-01 5.740190133023e-01 5.745559055958e-01 5.751207937513e-01 5.757188079282e-01 5.763418485938e-01 5.769929901102e-01 5.776707954845e-01 5.783692583449e-01 5.790940006179e-01 5.798360617334e-01 5.806004219315e-01 5.813818009876e-01 5.821785930827e-01 5.829930464807e-01 5.838165156240e-01 5.846571965136e-01 5.855031678258e-01 5.863597376671e-01 5.872234769947e-01 5.880898846820e-01 5.889636003582e-01 5.898341250677e-01 5.907097187252e-01 5.915804459873e-01 5.924481109759e-01 5.933132563848e-01 5.941674072438e-01 5.950187432526e-01 5.958552723511e-01 5.966830718959e-01 5.974972353159e-01 5.982940674915e-01 5.990795965146e-01 5.998401237287e-01 6.005876721645e-01 6.013087807443e-01 6.020093542477e-01 6.026865627006e-01 6.033337194737e-01 6.039603962552e-01 6.045505195281e-01 6.051164291880e-01 6.056480456861e-01 6.061463167869e-01 6.066140047178e-01 6.070396750465e-01 6.074359872158e-01 6.077875547132e-01 6.081036807422e-01 6.083788613559e-01 6.086093699666e-01 6.088032840735e-01 6.089461709527e-01 6.090523074937e-01 6.091069476467e-01 6.091171599802e-01 6.090820650731e-01 6.089935021676e-01 6.088635411980e-01 6.086763339931e-01 6.084452273283e-01 6.081600706598e-01 6.078230307320e-01 6.074379970701e-01 6.069939417292e-01 6.065052794497e-01 6.059574063393e-01 6.053598201032e-01 6.047085261869e-01 6.040005473984e-01 6.032447970796e-01 6.024281265137e-01 6.015644029805e-01 6.006434119509e-01 5.996690570746e-01 5.986447625380e-01 5.975622503796e-01 5.964337737043e-01 5.952463942309e-01 5.940130470740e-01 5.927270519793e-01 5.913884045495e-01 5.900049061827e-01 5.885666869946e-01 5.870863174879e-01 5.855547152513e-01 5.839783589952e-01 5.823586600606e-01 5.806912592848e-01 5.789860331338e-01 5.772344156332e-01 5.754462708239e-01 5.736187432217e-01 5.717518153698e-01 5.698544900354e-01 5.679173916979e-01 5.659531612169e-01 5.639552797711e-01 5.619302928009e-01 5.598807244597e-01 5.578017916886e-01 5.557060907697e-01 5.535853934099e-01 5.514502422310e-01 5.492972493154e-01 5.471297325232e-01 5.449557565445e-01 5.427674701900e-01 5.405791378161e-01 5.383824437747e-01 5.361879005297e-01 5.339955820217e-01 5.318043107337e-01 5.296259104612e-01 5.274518961990e-01 5.252957851333e-01 5.231524470085e-01 5.210285634228e-01 5.189278611748e-01 5.168480261593e-01 5.148006724652e-01 5.127782645165e-01 5.107933508442e-01 5.088424831184e-01 5.069304311359e-01 5.050623934396e-01 5.032350837505e-01 5.014589592422e-01 4.997293302095e-01 4.980549861306e-01 4.964346464805e-01 4.948706829718e-01 4.933696824265e-01 4.919268622789e-01 4.905529802571e-01 4.892419993451e-01 4.880017996847e-01 4.868322966447e-01 4.857324209169e-01 4.847098872571e-01 4.837584601524e-01 4.828868651025e-01 4.820912432777e-01 4.813739931863e-01 4.807382465222e-01 4.801792307897e-01 4.797037381089e-01 4.793061939182e-01 4.789916172037e-01 4.787573489740e-01 4.786026219892e-01 4.785309508838e-01 4.785351436051e-01 4.786216330136e-01 4.787839292456e-01 4.790223778921e-01 4.793379301406e-01 4.797250762169e-01 4.801886534083e-01 4.807181888391e-01 4.813188252723e-01 4.819854411247e-01 4.827152592774e-01 4.835089829037e-01 4.843584794274e-01 4.852691806569e-01 4.862297071671e-01 4.872437498592e-01 4.883047973054e-01 4.894099218506e-01 4.905587309384e-01 4.917432557929e-01 4.929663143648e-01 4.942184972416e-01 4.954996153469e-01 4.968067380580e-01 4.981326468701e-01 4.994786531996e-01 5.008364262923e-01 5.022057983179e-01 5.035811435828e-01 5.049589945072e-01 5.063377079304e-01 5.077084798084e-01 5.090739032668e-01 5.104255547586e-01 5.117619478918e-01 5.130785428137e-01 5.143708341055e-01 5.156391858380e-01 5.168745754081e-01 5.180764094294e-01 5.192396864034e-01 5.203629502013e-01 5.214415367772e-01 5.224712172761e-01 5.234503230930e-01 5.243734772037e-01 5.252396139845e-01 5.260444371981e-01 5.267842336285e-01 5.274577120586e-01 5.280597316109e-01 5.285898445770e-01 5.290429143886e-01 5.294184037534e-01 5.297120903330e-01 5.299217334713e-01 5.300472327842e-01 5.300818920517e-01 5.300284820435e-01 5.298811670305e-01 5.296398014698e-01 5.293027552934e-01 5.288670610658e-01 5.283332407504e-01 5.276986659211e-01 5.269618866333e-01 5.261232216163e-01 5.251806123598e-01 5.241343685462e-01 5.229831914409e-01 5.217275702900e-01 5.203669046812e-01 5.189018847047e-01 5.173326896049e-01 5.156591957244e-01 5.138838440034e-01 5.120059165815e-01 5.100281101699e-01 5.079514948997e-01 5.057782023675e-01 5.035111950537e-01 5.011512842081e-01 4.987024552113e-01 4.961673713863e-01 4.935499461003e-01 4.908542890679e-01 4.880835170695e-01 4.852418534315e-01 4.823357096433e-01 4.793687598457e-01 4.763473959267e-01 4.732774660295e-01 4.701651985259e-01 4.670171212691e-01 4.638410380254e-01 4.606433100691e-01 4.574321040462e-01 4.542153125538e-01 4.510020607858e-01 4.477996600703e-01 4.446188765523e-01 4.414673501823e-01 4.383554794320e-01 4.352930849845e-01 4.322895368706e-01 4.293552583611e-01 4.264992070766e-01 4.237335586781e-01 4.210659900456e-01 4.185070716924e-01 4.160678951332e-01 4.137549595176e-01 4.115801405703e-01 4.095504921785e-01 4.076742091609e-01 4.059597526419e-01 4.044122980235e-01 4.030412131299e-01 4.018478132833e-01 4.008392758668e-01 4.000192965296e-01 3.993885090279e-01 3.989513718912e-01 3.987052333119e-01 3.986519379229e-01 3.987892671284e-01 3.991126936326e-01 3.996223868051e-01 4.003085002201e-01 4.011695544481e-01 4.021965077338e-01 4.033825520010e-01 4.047192333975e-01 4.061953538490e-01 4.078044212517e-01 4.095325708480e-01 4.113692488453e-01 4.133048049863e-01 4.153242367102e-01 4.174174530763e-01 4.195704388659e-01 4.217708765088e-01 4.240070198487e-01 4.262645363989e-01 4.285323175088e-01 4.307959889764e-01 4.330447673895e-01 4.352650672312e-01 4.374463978629e-01 4.395763417067e-01 4.416443726167e-01 4.436398175786e-01 4.455517223167e-01 4.473715112075e-01 4.490888021660e-01 4.506961842003e-01 4.521848426453e-01 4.535480583015e-01 4.547788566084e-01 4.558706188980e-01 4.568195997912e-01 4.576190103952e-01 4.582668718254e-01 4.587586971900e-01 4.590918225527e-01 4.592661797722e-01 4.592777785393e-01 4.591299342240e-01 4.588205006449e-01 4.583523856690e-01 4.577286745334e-01 4.569501831269e-01 4.560232759301e-01 4.549502875477e-01 4.537399134865e-01 4.523964340681e-01 4.509277623992e-01 4.493432455704e-01 4.476499308622e-01 4.458615760918e-01 4.439845855417e-01 4.420350381208e-01 4.400226020774e-01 4.379612461609e-01 4.358686616143e-01 4.337530029682e-01 4.316386652421e-01 4.295355804087e-01 4.274631629394e-01 4.254412937934e-01 4.234826930111e-01 4.216125973016e-01 4.198424997537e-01 4.181968414307e-01 4.166913020038e-01 4.153432505182e-01 4.141757906764e-01 4.131987802477e-01 4.124364495605e-01 4.118987346595e-01 4.116024740996e-01 4.115625374480e-01 4.117853946561e-01 4.122874771902e-01 4.130703956535e-01 4.141440009588e-01 4.155105659491e-01 4.171714590445e-01 4.191281167702e-01 4.213726523586e-01 4.239068901936e-01 4.267144408623e-01 4.297936527147e-01 4.331285023427e-01 4.367043822408e-01 4.405114338039e-01 4.445233135851e-01 4.487318593443e-01 4.531079591159e-01 4.576359761651e-01 4.622929132745e-01 4.670527256081e-01 4.718992178200e-01 4.767995835638e-01 4.817382602615e-01 4.866859804428e-01 4.916203322215e-01 4.965196072729e-01 5.013554447512e-01 5.061133613998e-01 5.107617580457e-01 5.152874891187e-01 5.196648467238e-01 5.238742847174e-01 5.279025061140e-01 5.317222527771e-01 5.353295540756e-01 5.386979805821e-01 5.418211130674e-01 5.446849708616e-01 5.472749648880e-01 5.495903909861e-01 5.516118693664e-01 5.533453656433e-01 5.547785589282e-01 5.559105652137e-01 5.567450432555e-01 5.572739898725e-01 5.575108002458e-01 5.574510902246e-01 5.571070166853e-01 5.564863030754e-01 5.555955194754e-01 5.544548611664e-01 5.530683136987e-01 5.514619993622e-01 5.496475555833e-01 5.476473363953e-01 5.454844170744e-01 5.431771577692e-01 5.407582603777e-01 5.382466563283e-01 5.356768171383e-01 5.330736288022e-01 5.304690914940e-01 5.278969567985e-01 5.253837179190e-01 5.229684964696e-01 5.206773810765e-01 5.185473398105e-01 5.166086308140e-01 5.148895998891e-01 5.134243382889e-01 5.122328920665e-01 5.113483365624e-01 5.107852355679e-01 5.105672694266e-01 5.107090559038e-01 5.112187542287e-01 5.121094119228e-01 5.133762964982e-01 5.150239690345e-01 5.170407274127e-01 5.194161265911e-01 5.221353250873e-01 5.251730043864e-01 5.285081819165e-01 5.321050366996e-01 5.359357299425e-01 5.399573316601e-01 5.441324555307e-01 5.484188463862e-01 5.527635528177e-01 5.571304425614e-01 5.614612361204e-01 5.657120135739e-01 5.698310535075e-01 5.737661157531e-01 5.774746109222e-01 5.809019316123e-01 5.840056514194e-01 5.867380969528e-01 5.890595090657e-01 5.909309486129e-01 5.923112865027e-01 5.931770371616e-01 5.934900438836e-01 5.932356937566e-01 5.923916193230e-01 5.909434900823e-01 5.888913627361e-01 5.862264959197e-01 5.829653784336e-01 5.791150120664e-01 5.747017196756e-01 5.697563567055e-01 5.643144635899e-01 5.584319463158e-01 5.521563495441e-01 5.455635659077e-01 5.387253525892e-01 5.317255504801e-01 5.246614830287e-01 5.176285398263e-01 5.107391234108e-01 5.040992103750e-01 4.978277710986e-01 4.920346896802e-01 4.868312105898e-01 4.823225795161e-01 4.785952885899e-01 4.757370148900e-01 4.737971674749e-01 4.728221868369e-01 4.728247307921e-01 4.737924570402e-01 4.756968784561e-01 4.784710579459e-01 4.820412498411e-01 4.863011973003e-01 4.911379081875e-01 4.964221093302e-01 5.020153488883e-01 5.077810888132e-01 5.135725854520e-01 5.192560151603e-01 5.246922466273e-01 5.297589311650e-01 5.343385197173e-01 5.383235848711e-01 5.416250717785e-01 5.441595890448e-01 5.458678590297e-01 5.466951980732e-01 5.466114119840e-01 5.456008357787e-01 5.436559272241e-01 5.408022939720e-01 5.370623390318e-01 5.324922021324e-01 5.271567742888e-01 5.211322088779e-01 5.145238542618e-01 5.074355598104e-01 4.999992544921e-01 4.923502752807e-01 4.846362049264e-01 4.770189462192e-01 4.696586669773e-01 4.627250614499e-01 4.563809274537e-01 4.507898047413e-01 4.461012315769e-01 4.424513743779e-01 4.399548532101e-01 4.387023498122e-01 4.387601568537e-01 4.401543071422e-01 4.428903593062e-01 4.469342239541e-01 4.522255955207e-01 4.586808054889e-01 4.661857074178e-01 4.746190048519e-01 4.838329921924e-01 4.936786700868e-01 5.039992136589e-01 5.146273679621e-01 5.254048929640e-01 5.361633711616e-01 5.467474869624e-01 5.570013699661e-01 5.667771975419e-01 5.759388642932e-01 5.843574943429e-01 5.919233441756e-01 5.985405688161e-01 6.041325723264e-01 6.086468095160e-01 6.120539956185e-01 6.143567706050e-01 6.155822144718e-01 6.157959093688e-01 6.150914583387e-01 6.136005032029e-01 6.114850844661e-01 6.089348656587e-01 6.061711667735e-01 6.034258397226e-01 6.009467433235e-01 5.989767144560e-01 5.977456268230e-01 5.974577161221e-01 5.982711311853e-01 6.002998438123e-01 6.035889167071e-01 6.081233309746e-01 6.138219943466e-01 6.205422350805e-01 6.280910219826e-01 6.362321981105e-01 6.447087822226e-01 6.532432237398e-01 6.615594495180e-01 6.693937271923e-01 6.764972335758e-01 6.826513781349e-01 6.876645507883e-01 6.913850211364e-01 6.936923778088e-01 6.945047555600e-01 6.937757366699e-01 6.914892599637e-01 6.876634487446e-01 6.823408015748e-01 6.755876049197e-01 6.674976729168e-01 6.581795533264e-01 6.477630856110e-01 6.363964126183e-01 6.242469400780e-01 6.115036858317e-01 5.983753662808e-01 5.850969931708e-01 5.719255545792e-01 5.591451940909e-01 5.470535387971e-01 5.359625050039e-01 5.261841476805e-01 5.180056654156e-01 5.116812648080e-01 5.073974049568e-01 5.052635143530e-01 5.052877722892e-01 5.073739748072e-01 5.113351124028e-01 5.168912493573e-01 5.237077847956e-01 5.314115091039e-01 5.396217461191e-01 5.479791374105e-01 5.561535036035e-01 5.638737075955e-01 5.709251330711e-01 5.771629706350e-01 5.825065688177e-01 5.869310610230e-01 5.904710357537e-01 5.931906703144e-01 5.951911689543e-01 5.955722815534e-01 5.945743773249e-01 5.931791827542e-01 5.924242672806e-01 5.928837493368e-01 5.943949879664e-01 5.961562809290e-01 5.971719929200e-01 5.967928651162e-01 5.950594209605e-01 5.926935988530e-01 5.907664882508e-01 5.901700032500e-01 5.911640309525e-01 5.932811669718e-01 5.956422127025e-01 5.974625071237e-01 5.985136105623e-01 5.993031730532e-01 6.008387771472e-01 6.041235245249e-01 6.096298948186e-01 6.170350812098e-01 6.253638585308e-01 6.334773035107e-01 6.406110127207e-01 6.466732933531e-01 6.521978679277e-01 6.579854425616e-01 6.645771728666e-01 6.718778924324e-01 6.791342696134e-01 6.852517483220e-01 6.892965604726e-01 6.909417339753e-01 6.906207464691e-01 6.893230488901e-01 6.881469547889e-01 6.877830519041e-01 6.881904453092e-01 6.886746846927e-01 6.882926617330e-01 6.863722082089e-01 6.828817098500e-01 6.784920870260e-01 6.742458561359e-01 6.710337165610e-01 6.691212497805e-01 6.679811683263e-01 6.665252124627e-01 6.636485624667e-01 6.587676399474e-01 6.520918104777e-01 6.445528471919e-01 6.373887930689e-01 6.315610371609e-01 6.273320469506e-01 6.242213217474e-01 6.213528584803e-01 6.180165789582e-01 6.141445444244e-01 6.104187452909e-01 6.079744205824e-01 6.078454265114e-01 6.103994045276e-01 6.150980650106e-01 6.207519586558e-01 6.260901652815e-01 6.303171378462e-01 6.334262178652e-01 6.361147349839e-01 6.393388188156e-01 6.437543462353e-01 6.493526830394e-01 6.554262404649e-01 6.609232591015e-01 6.649883713742e-01 6.673603126072e-01 6.684502287938e-01 6.690980449469e-01 6.700784759054e-01 6.716135830630e-01 6.731895408897e-01 6.737558187629e-01 6.722197339394e-01 6.679981007701e-01 6.614026418839e-01 6.536488917187e-01 6.465097007806e-01 6.417330549731e-01 6.404219537006e-01 6.426864420461e-01 6.477468929763e-01 6.542318192732e-01 6.567133443610e-01 6.238680022153e-01 5.665247532689e-01 5.196132734266e-01 5.174843601901e-01 5.611806222099e-01 6.185393074034e-01 6.576572194049e-01 6.644409953168e-01 6.436710208357e-01 6.145191238563e-01 6.002407204121e-01 6.117187816811e-01 6.390328870661e-01 6.622942888078e-01 6.673203144076e-01 6.527823715317e-01 6.294303065914e-01 6.135464139671e-01 6.158297906712e-01 6.332949894043e-01 6.529304447656e-01 6.622471478068e-01 6.564177294172e-01 6.393014341499e-01 6.202806593109e-01 6.086279527378e-01 6.082830875561e-01 6.168204942966e-01 6.288541558291e-01 6.399232110698e-01 6.475654045048e-01 6.502397234731e-01 6.462762892163e-01 6.344048494733e-01 6.156502307182e-01 5.948079811754e-01 5.795857558511e-01 5.763619122760e-01 5.851294045069e-01 5.987474931501e-01 6.076762391284e-01 6.057861169847e-01 5.932646264687e-01 5.759166892267e-01 5.612413431516e-01 5.533550238306e-01 5.507248045098e-01 5.490886664985e-01 5.468005508865e-01 5.474145683131e-01 5.569963554006e-01 5.776967551776e-01 6.037984141597e-01 6.246572474057e-01 6.314601071423e-01 6.227324060818e-01 6.060366078648e-01 5.946840530175e-01 5.989540063161e-01 6.174199048495e-01 6.379873885850e-01 6.475853639153e-01 6.411178822047e-01 6.247855698867e-01 6.130292008058e-01 6.185459157853e-01 6.409346629295e-01 6.662188576839e-01 6.776280582238e-01 6.663750864104e-01 6.367437555867e-01 6.055912886253e-01 5.942951305745e-01 6.128737411432e-01 6.509391928199e-01 6.877794772801e-01 7.075591093129e-01 7.060457670752e-01 6.897827278429e-01 6.705481264226e-01 6.571190785957e-01 6.495386257197e-01 6.412358321908e-01 6.272420896251e-01 6.108972947113e-01 6.033408649069e-01 6.143302605339e-01 6.409461934542e-01 6.671681679484e-01 6.745125769250e-01 6.529139510358e-01 6.071560883000e-01 5.591489850264e-01 5.412768226890e-01 5.716378681300e-01 6.339406650118e-01 6.948922802786e-01 7.289206318782e-01 7.264094176822e-01 6.935029479267e-01 6.489177924215e-01 6.163117614032e-01
 8.159328781082e-01 8.160871639802e-01 8.165200500776e-01 8.172378389857e-01 8.180241213691e-01 8.186074299496e-01 8.188729790453e-01 8.189466841842e-01 8.190981095790e-01 8.195342098050e-01 8.202446144614e-01 8.210062346743e-01 8.215502463349e-01 8.217654471501e-01 8.217906591533e-01 8.219149254666e-01 8.223509499143e-01 8.230656051591e-01 8.238037500052e-01 8.242905277984e-01 8.244467000466e-01 8.244466421288e-01 8.245822284807e-01 8.250335825396e-01 8.257337571141e-01 8.264216063719e-01 8.268468394940e-01 8.269640522835e-01 8.269644135236e-01 8.271263159944e-01 8.275988647081e-01 8.282855350468e-01 8.289205549346e-01 8.292787035984e-01 8.293561483538e-01 8.293710045678e-01 8.295862683515e-01 8.300975218514e-01 8.307641812432e-01 8.313283672575e-01 8.316189015306e-01 8.316798986100e-01 8.317295390489e-01 8.319894569897e-01 8.325149251700e-01 8.331511760820e-01 8.336573831796e-01 8.338948506361e-01 8.339328355614e-01 8.339948364150e-01 8.342831050148e-01 8.348203251112e-01 8.354305470154e-01 8.358758370599e-01 8.360482512833e-01 8.360544673972e-01 8.361259499397e-01 8.364367599516e-01 8.369727123651e-01 8.375425655179e-01 8.379253377844e-01 8.380398453124e-01 8.380089908849e-01 8.380683518143e-01 8.383834410553e-01 8.389192907459e-01 8.394643461974e-01 8.397883363765e-01 8.398265390070e-01 8.397405890072e-01 8.397975835510e-01 8.401523852248e-01 8.407158973136e-01 8.412255381486e-01 8.414600404843e-01 8.414181982695e-01 8.413205708807e-01 8.414292598102e-01 8.418355516038e-01 8.423878634254e-01 8.428235426910e-01 8.429782615668e-01 8.429080212563e-01 8.428340264524e-01 8.429715700921e-01 8.433673978142e-01 8.438716682697e-01 8.442518833229e-01 8.443666563556e-01 8.442675069073e-01 8.441624527052e-01 8.442675079530e-01 8.446422270261e-01 8.451358749453e-01 8.454875289230e-01 8.455312023833e-01 8.453345385949e-01 8.451612603020e-01 8.452669670513e-01 8.456848080681e-01 8.461871420339e-01 8.464577278636e-01 8.463578113289e-01 8.460522497407e-01 8.458759519912e-01 8.460578755950e-01 8.465256037904e-01 8.469634695086e-01 8.470728994691e-01 8.468240444439e-01 8.464785553480e-01 8.463699586127e-01 8.466241687780e-01 8.470611008551e-01 8.473505165568e-01 8.472856325884e-01 8.469472496809e-01 8.466289589614e-01 8.465907099075e-01 8.468495303608e-01 8.471791403791e-01 8.473019874100e-01 8.471113082206e-01 8.467478498971e-01 8.464755811645e-01 8.464686408531e-01 8.466745393016e-01 8.468732342057e-01 8.468576132542e-01 8.465961280310e-01 8.462444207405e-01 8.460127902590e-01 8.459961586298e-01 8.461110945490e-01 8.461732100843e-01 8.460497177099e-01 8.457570180131e-01 8.454282004259e-01 8.452051283462e-01 8.451275615756e-01 8.451167374679e-01 8.450482423588e-01 8.448493881286e-01 8.445429751756e-01 8.442169309889e-01 8.439567539611e-01 8.437847457348e-01 8.436528858171e-01 8.434852121976e-01 8.432332461381e-01 8.429064060983e-01 8.425597781103e-01 8.422483481327e-01 8.419913040495e-01 8.417592954974e-01 8.415065167931e-01 8.412013481778e-01 8.408473204180e-01 8.404701967555e-01 8.401011734668e-01 8.397550733313e-01 8.394269454620e-01 8.390951314632e-01 8.387376605136e-01 8.383427567629e-01 8.379157950738e-01 8.374809446213e-01 8.370581274046e-01 8.366538184906e-01 8.362531021106e-01 8.358359652386e-01 8.353880431279e-01 8.349111892731e-01 8.344209766050e-01 8.339338184539e-01 8.334560538986e-01 8.329834987327e-01 8.325011445570e-01 8.319939621392e-01 8.314580452154e-01 8.309064818063e-01 8.303559382348e-01 8.298149277255e-01 8.292766430211e-01 8.287239633003e-01 8.281475036038e-01 8.275509161163e-01 8.269499842263e-01 8.263541938348e-01 8.257581620813e-01 8.251535537135e-01 8.245284271235e-01 8.238869530556e-01 8.232409922409e-01 8.225986087264e-01 8.219555358918e-01 8.212988772923e-01 8.206227484382e-01 8.199305582375e-01 8.192355236504e-01 8.185452513874e-01 8.178523154311e-01 8.171436278067e-01 8.164124772482e-01 8.156659639882e-01 8.149172567206e-01 8.141699055420e-01 8.134171956507e-01 8.126464060295e-01 8.118549046115e-01 8.110513911199e-01 8.102462372394e-01 8.094396736532e-01 8.086250891358e-01 8.077932100443e-01 8.069438731838e-01 8.060860617487e-01 8.052275131963e-01 8.043668480015e-01 8.034962933487e-01 8.026098776562e-01 8.017102076555e-01 8.008066641184e-01 7.999043107704e-01 7.989972286966e-01 7.980786782876e-01 7.971470204473e-01 7.962070244331e-01 7.952648830646e-01 7.943228043665e-01 7.933729312572e-01 7.924106706426e-01 7.914368736062e-01 7.904582207790e-01 7.894769735080e-01 7.884910781461e-01 7.874955504684e-01 7.864865255409e-01 7.854708247660e-01 7.844521582364e-01 7.834288857159e-01 7.823964044416e-01 7.813539286108e-01 7.803023255070e-01 7.792478690692e-01 7.781915771945e-01 7.771294534694e-01 7.760573132149e-01 7.749790720004e-01 7.738965482120e-01 7.728123409567e-01 7.717249302144e-01 7.706302083644e-01 7.695299006095e-01 7.684255061950e-01 7.673180158508e-01 7.662059047175e-01 7.650886332226e-01 7.639666066401e-01 7.628400135091e-01 7.617119469187e-01 7.605787432473e-01 7.594394098788e-01 7.582966002980e-01 7.571524911060e-01 7.560064434953e-01 7.548583140095e-01 7.537057640993e-01 7.525495385109e-01 7.513923905507e-01 7.502356903373e-01 7.490762542595e-01 7.479146367837e-01 7.467521271213e-01 7.455876695489e-01 7.444238963209e-01 7.432599384031e-01 7.420935806842e-01 7.409249563267e-01 7.397571534194e-01 7.385893178876e-01 7.374230402920e-01 7.362582570221e-01 7.350930631291e-01 7.339288892103e-01 7.327649420760e-01 7.316007862494e-01 7.304392828639e-01 7.292804239664e-01 7.281253959290e-01 7.269727317812e-01 7.258219432694e-01 7.246715082349e-01 7.235230660131e-01 7.223784960551e-01 7.212382066812e-01 7.201023621325e-01 7.189708951568e-01 7.178425935566e-01 7.167180229022e-01 7.155971794218e-01 7.144817923462e-01 7.133712867856e-01 7.122683006052e-01 7.111706812825e-01 7.100789635364e-01 7.089925245781e-01 7.079119101251e-01 7.068380932246e-01 7.057718751337e-01 7.047149113271e-01 7.036652257812e-01 7.026225540151e-01 7.015870299459e-01 7.005591634184e-01 6.995412739481e-01 6.985335707365e-01 6.975357333959e-01 6.965462759825e-01 6.955649289507e-01 6.945929197595e-01 6.936325494975e-01 6.926832664339e-01 6.917454555700e-01 6.908188933060e-01 6.899023771492e-01 6.889969236751e-01 6.881031006017e-01 6.872225981258e-01 6.863559488454e-01 6.855017767883e-01 6.846595353552e-01 6.838292420702e-01 6.830126913384e-01 6.822108325284e-01 6.814239988088e-01 6.806519632206e-01 6.798933497264e-01 6.791485240401e-01 6.784189925891e-01 6.777047340549e-01 6.770072680714e-01 6.763259278286e-01 6.756602208838e-01 6.750095305151e-01 6.743763233023e-01 6.737598975753e-01 6.731608572591e-01 6.725796490607e-01 6.720154335974e-01 6.714685363337e-01 6.709395701728e-01 6.704286051191e-01 6.699375170395e-01 6.694643892457e-01 6.690087534787e-01 6.685726508516e-01 6.681556824241e-01 6.677584764314e-01 6.673807609475e-01 6.670222574842e-01 6.666827808911e-01 6.663631810735e-01 6.660639762236e-01 6.657849505731e-01 6.655268520979e-01 6.652883705003e-01 6.650691808048e-01 6.648713098371e-01 6.646930869413e-01 6.645375388439e-01 6.644014634602e-01 6.642858152842e-01 6.641921924202e-01 6.641185705595e-01 6.640662642572e-01 6.640352692286e-01 6.640247508398e-01 6.640351652726e-01 6.640677600016e-01 6.641209023640e-01 6.641957718079e-01 6.642915502704e-01 6.644077844391e-01 6.645450178849e-01 6.647049781333e-01 6.648853028194e-01 6.650864293732e-01 6.653087083412e-01 6.655507882996e-01 6.658139550423e-01 6.660984791377e-01 6.664031596192e-01 6.667287025929e-01 6.670734588285e-01 6.674385785221e-01 6.678246954935e-01 6.682295089022e-01 6.686547168539e-01 6.691000268725e-01 6.695640272845e-01 6.700471902767e-01 6.705496375087e-01 6.710705546335e-01 6.716106882677e-01 6.721690149309e-01 6.727456977941e-01 6.733407465795e-01 6.739527614842e-01 6.745825979835e-01 6.752292718189e-01 6.758934634453e-01 6.765739985815e-01 6.772718055669e-01 6.779848616337e-01 6.787137771323e-01 6.794586499639e-01 6.802185459654e-01 6.809936238840e-01 6.817827101546e-01 6.825868881136e-01 6.834047851215e-01 6.842355530572e-01 6.850804149271e-01 6.859377033922e-01 6.868078970599e-01 6.876903340748e-01 6.885845101045e-01 6.894899799937e-01 6.904065252441e-01 6.913334337738e-01 6.922710833481e-01 6.932182074557e-01 6.941747970449e-01 6.951401255074e-01 6.961148043637e-01 6.970973271471e-01 6.980874856476e-01 6.990850853270e-01 7.000897985419e-01 7.011011458066e-01 7.021182484156e-01 7.031407259334e-01 7.041683580690e-01 7.052010118555e-01 7.062382765890e-01 7.072790346914e-01 7.083225093730e-01 7.093693438815e-01 7.104184351111e-01 7.114697349568e-01 7.125227951104e-01 7.135764029308e-01 7.146307080116e-01 7.156851802429e-01 7.167396811748e-01 7.177926040974e-01 7.188448314967e-01 7.198943975457e-01 7.209423257953e-01 7.219874783680e-01 7.230287592586e-01 7.240677695996e-01 7.251015676233e-01 7.261305438329e-01 7.271548722462e-01 7.281733831086e-01 7.291859977550e-01 7.301924445414e-01 7.311912433888e-01 7.321823590087e-01 7.331651958463e-01 7.341402930487e-01 7.351058926300e-01 7.360620366933e-01 7.370086875393e-01 7.379444104428e-01 7.388694886288e-01 7.397835304172e-01 7.406859619491e-01 7.415754581977e-01 7.424524614103e-01 7.433165165101e-01 7.441671701227e-01 7.450041549336e-01 7.458254177299e-01 7.466324781996e-01 7.474241026165e-01 7.482002315573e-01 7.489596608574e-01 7.497023932166e-01 7.504290354600e-01 7.511366105205e-01 7.518274020143e-01 7.524996483966e-01 7.531525667585e-01 7.537865610194e-01 7.544012260719e-01 7.549952852120e-01 7.555697588892e-01 7.561228550162e-01 7.566548732131e-01 7.571658164614e-01 7.576537168501e-01 7.581208997647e-01 7.585649800906e-01 7.589860048778e-01 7.593842079331e-01 7.597578540085e-01 7.601080310064e-01 7.604341242162e-01 7.607351381528e-01 7.610110140735e-01 7.612621765122e-01 7.614873173455e-01 7.616871074599e-01 7.618601033877e-01 7.620074075476e-01 7.621276418838e-01 7.622205148509e-01 7.622870039845e-01 7.623250397972e-01 7.623362303637e-01 7.623197853400e-01 7.622742762157e-01 7.622009775561e-01 7.620983183817e-01 7.619672440606e-01 7.618072528498e-01 7.616178820013e-01 7.613992671906e-01 7.611512857317e-01 7.608731562352e-01 7.605659898505e-01 7.602279954486e-01 7.598603564730e-01 7.594633776417e-01 7.590341778572e-01 7.585763631406e-01 7.580869399381e-01 7.575671200104e-01 7.570171378992e-01 7.564357052793e-01 7.558245133710e-01 7.551818615351e-01 7.545083770508e-01 7.538040935797e-01 7.530689782280e-01 7.523041159599e-01 7.515074613002e-01 7.506796243377e-01 7.498224431165e-01 7.489338992960e-01 7.480151464230e-01 7.470657166536e-01 7.460863457979e-01 7.450762623050e-01 7.440360454518e-01 7.429667970110e-01 7.418675091608e-01 7.407377489486e-01 7.395796555221e-01 7.383914473056e-01 7.371749217703e-01 7.359293010705e-01 7.346554079335e-01 7.333534499626e-01 7.320221925051e-01 7.306645116024e-01 7.292794202045e-01 7.278667487097e-01 7.264275694951e-01 7.249615638100e-01 7.234696897061e-01 7.219528402755e-01 7.204095257149e-01 7.188416797482e-01 7.172493709899e-01 7.156327964156e-01 7.139937218358e-01 7.123306698397e-01 7.106454146211e-01 7.089380458457e-01 7.072089853564e-01 7.054590156154e-01 7.036883956810e-01 7.018981775938e-01 7.000889208186e-01 6.982607179329e-01 6.964147603746e-01 6.945515419943e-01 6.926711931900e-01 6.907752554554e-01 6.888641261169e-01 6.869386404407e-01 6.849982743063e-01 6.830455580482e-01 6.810807808209e-01 6.791041323133e-01 6.771170312505e-01 6.751199755258e-01 6.731138073039e-01 6.710995227356e-01 6.690777435320e-01 6.670501211163e-01 6.650164411185e-01 6.629785699206e-01 6.609364126352e-01 6.588923490872e-01 6.568466434548e-01 6.547996764311e-01 6.527542288034e-01 6.507087918813e-01 6.486658564112e-01 6.466269726616e-01 6.445920465498e-01 6.425621986731e-01 6.405399159511e-01 6.385244066454e-01 6.365184697822e-01 6.345215626629e-01 6.325360147163e-01 6.305632083170e-01 6.286023658773e-01 6.266568718270e-01 6.247259521892e-01 6.228122197198e-01 6.209155765854e-01 6.190384465402e-01 6.171812708779e-01 6.153448481325e-01 6.135313162731e-01 6.117406800807e-01 6.099749159414e-01 6.082343311476e-01 6.065202903745e-01 6.048350032800e-01 6.031778224936e-01 6.015506114184e-01 5.999541006089e-01 5.983901185817e-01 5.968597546610e-01 5.953619930621e-01 5.939002137294e-01 5.924747105669e-01 5.910850920823e-01 5.897341650842e-01 5.884213507680e-01 5.871484588935e-01 5.859155176497e-01 5.847233159852e-01 5.835739269763e-01 5.824658449424e-01 5.814018052961e-01 5.803808124762e-01 5.794044105165e-01 5.784732911248e-01 5.775873755917e-01 5.767473939402e-01 5.759528555721e-01 5.752055156462e-01 5.745053528157e-01 5.738513811647e-01 5.732458389735e-01 5.726865674967e-01 5.721753843915e-01 5.717119194184e-01 5.712952571681e-01 5.709271994952e-01 5.706048425147e-01 5.703312180564e-01 5.701032018975e-01 5.699219968807e-01 5.697880722876e-01 5.696983199996e-01 5.696560433878e-01 5.696560449967e-01 5.697019383728e-01 5.697911198147e-01 5.699218523544e-01 5.700967183863e-01 5.703104043267e-01 5.705673772874e-01 5.708614159929e-01 5.711944704980e-01 5.715671284722e-01 5.719732887838e-01 5.724181353020e-01 5.728938105410e-01 5.734049715760e-01 5.739475307503e-01 5.745187920629e-01 5.751229092166e-01 5.757504574483e-01 5.764085488838e-01 5.770895935695e-01 5.777937816258e-01 5.785226486949e-01 5.792685272839e-01 5.800381686726e-01 5.808210327217e-01 5.816220557435e-01 5.824377161969e-01 5.832631119306e-01 5.841046082240e-01 5.849504673079e-01 5.858085201364e-01 5.866693492084e-01 5.875353173772e-01 5.884064071674e-01 5.892743310882e-01 5.901466459636e-01 5.910111750478e-01 5.918761216844e-01 5.927332230553e-01 5.935816335340e-01 5.944252714236e-01 5.952517900280e-01 5.960720250547e-01 5.968730481833e-01 5.976608303229e-01 5.984320960692e-01 5.991801295044e-01 5.999138185697e-01 6.006178819164e-01 6.013053109754e-01 6.019628541187e-01 6.025941470557e-01 6.032002691770e-01 6.037708937181e-01 6.043170841468e-01 6.048241518786e-01 6.053026019811e-01 6.057440221423e-01 6.061467433976e-01 6.065163509976e-01 6.068406402871e-01 6.071319960070e-01 6.073758654366e-01 6.075808404069e-01 6.077425982424e-01 6.078562949170e-01 6.079309040743e-01 6.079515365911e-01 6.079318665864e-01 6.078599215585e-01 6.077400420785e-01 6.075736890345e-01 6.073513654579e-01 6.070848542666e-01 6.067613501978e-01 6.063902531632e-01 6.059651474696e-01 6.054857408860e-01 6.049582136602e-01 6.043710271025e-01 6.037366320627e-01 6.030440538605e-01 6.022998407048e-01 6.015028780727e-01 6.006475805927e-01 5.997454024600e-01 5.987839088780e-01 5.977730222450e-01 5.967072036929e-01 5.955876652405e-01 5.944206221040e-01 5.931953984813e-01 5.919254969269e-01 5.906006225902e-01 5.892274639384e-01 5.878073332120e-01 5.863342327181e-01 5.848196388827e-01 5.832532411846e-01 5.816458980421e-01 5.799934536340e-01 5.782959878312e-01 5.765614973851e-01 5.747812670766e-01 5.729680199314e-01 5.711132669775e-01 5.692248306856e-01 5.673039415836e-01 5.653459349560e-01 5.633639275166e-01 5.613472250816e-01 5.593092881127e-01 5.572442262993e-01 5.551556543099e-01 5.530505475219e-01 5.509217380262e-01 5.487840551234e-01 5.466273743284e-01 5.444622537025e-01 5.422893058037e-01 5.401070022282e-01 5.379273834813e-01 5.357405862957e-01 5.335610363052e-01 5.313822619574e-01 5.292124426508e-01 5.270552271961e-01 5.249061303038e-01 5.227786774473e-01 5.206652906517e-01 5.185771800438e-01 5.165122047506e-01 5.144733430537e-01 5.124687990391e-01 5.104931995392e-01 5.085577930312e-01 5.066587650001e-01 5.048030567585e-01 5.029914719265e-01 5.012263381661e-01 4.995139572128e-01 4.978508841641e-01 4.962467452461e-01 4.946972098499e-01 4.932097317284e-01 4.917845013880e-01 4.904222421872e-01 4.891297509373e-01 4.879027349387e-01 4.867488683677e-01 4.856659413942e-01 4.846562806246e-01 4.837243848349e-01 4.828652020445e-01 4.820877028514e-01 4.813856930339e-01 4.807656889850e-01 4.802248650278e-01 4.797633019854e-01 4.793861675874e-01 4.790855359724e-01 4.788696770748e-01 4.787321816276e-01 4.786763940931e-01 4.787010941944e-01 4.788016650683e-01 4.789836648734e-01 4.792393505013e-01 4.795732958915e-01 4.799794843572e-01 4.804581984238e-01 4.810096648714e-01 4.816266955274e-01 4.823140340133e-01 4.830618669698e-01 4.838747222311e-01 4.847453326280e-01 4.856729730642e-01 4.866559143977e-01 4.876873574824e-01 4.887695204719e-01 4.898945578547e-01 4.910626125012e-01 4.922695383591e-01 4.935099935939e-01 4.947850879567e-01 4.960855141200e-01 4.974132198505e-01 4.987606943461e-01 5.001249876658e-01 5.015055121373e-01 5.028931574950e-01 5.042900905058e-01 5.056874626484e-01 5.070839226465e-01 5.084768507836e-01 5.098592067512e-01 5.112308767095e-01 5.125837675010e-01 5.139194343277e-01 5.152298563655e-01 5.165135348336e-01 5.177658659433e-01 5.189825822317e-01 5.201621979022e-01 5.212983020083e-01 5.223896102077e-01 5.234314294476e-01 5.244211198824e-01 5.253552206514e-01 5.262294825572e-01 5.270425045343e-01 5.277884070154e-01 5.284667250116e-01 5.290737566074e-01 5.296053033724e-01 5.300607952105e-01 5.304345032199e-01 5.307269830483e-01 5.309331083007e-01 5.310514887743e-01 5.310810784048e-01 5.310165747827e-01 5.308604158023e-01 5.306061466690e-01 5.302553078291e-01 5.298046257298e-01 5.292523625890e-01 5.285994778926e-01 5.278414613319e-01 5.269809339430e-01 5.260135634808e-01 5.249417060412e-01 5.237635645266e-01 5.224787203647e-01 5.210884106479e-01 5.195917467857e-01 5.179900352005e-01 5.162844163633e-01 5.144746055376e-01 5.125632650388e-01 5.105504599870e-01 5.084394636853e-01 5.062324348933e-01 5.039305563935e-01 5.015377980544e-01 4.990561873446e-01 4.964910896547e-01 4.938440131648e-01 4.911204871339e-01 4.883259278711e-01 4.854629115409e-01 4.825382238137e-01 4.795576349701e-01 4.765263016494e-01 4.734513645533e-01 4.703396528015e-01 4.671970407283e-01 4.640328466821e-01 4.608543974215e-01 4.576698744653e-01 4.544871935334e-01 4.513162444979e-01 4.481657745686e-01 4.450457663231e-01 4.419652954031e-01 4.389344820476e-01 4.359636537100e-01 4.330622458787e-01 4.302418796810e-01 4.275116363332e-01 4.248820128389e-01 4.223636501188e-01 4.199651323260e-01 4.176963988845e-01 4.155684672329e-01 4.135863448869e-01 4.117630862554e-01 4.101018597442e-01 4.086133408886e-01 4.073012542125e-01 4.061709354545e-01 4.052301386763e-01 4.044778352122e-01 4.039204872321e-01 4.035577503323e-01 4.033899419838e-01 4.034184897694e-01 4.036379714632e-01 4.040495258579e-01 4.046462086406e-01 4.054237730534e-01 4.063785914819e-01 4.074989433044e-01 4.087823166045e-01 4.102155700571e-01 4.117922004680e-01 4.135017173718e-01 4.153301919335e-01 4.172699210962e-01 4.193065856077e-01 4.214292735357e-01 4.236254005005e-01 4.258804109616e-01 4.281845474173e-01 4.305221616481e-01 4.328816793811e-01 4.352500467923e-01 4.376147207815e-01 4.399620480521e-01 4.422816411423e-01 4.445601844395e-01 4.467861180725e-01 4.489495774994e-01 4.510383316655e-01 4.530431485220e-01 4.549536049336e-01 4.567611942907e-01 4.584566721527e-01 4.600322464985e-01 4.614812199261e-01 4.627955136640e-01 4.639699933212e-01 4.649997981507e-01 4.658783352974e-01 4.666045898037e-01 4.671719792555e-01 4.675812739940e-01 4.678283175332e-01 4.679124254753e-01 4.678356314974e-01 4.675957480087e-01 4.671969823334e-01 4.666387318611e-01 4.659273576729e-01 4.650639701489e-01 4.640551952454e-01 4.629070988938e-01 4.616238620224e-01 4.602167593389e-01 4.586901577624e-01 4.570570056720e-01 4.553239389683e-01 4.535038366116e-01 4.516108213402e-01 4.496517260805e-01 4.476475203271e-01 4.456055163408e-01 4.435454999903e-01 4.414840853006e-01 4.394314467847e-01 4.374138474366e-01 4.354401909370e-01 4.335350232011e-01 4.317142684355e-01 4.299943891856e-01 4.284003520082e-01 4.269426225431e-01 4.256472333660e-01 4.245268764050e-01 4.236005310842e-01 4.228874534304e-01 4.223971460171e-01 4.221515201586e-01 4.221564736652e-01 4.224292140957e-01 4.229759328955e-01 4.238049317063e-01 4.249239272411e-01 4.263322163020e-01 4.280379372579e-01 4.300324665025e-01 4.323181936444e-01 4.348876668065e-01 4.377313677330e-01 4.408449264762e-01 4.442073685061e-01 4.478143491974e-01 4.516429786418e-01 4.556786619099e-01 4.599034450107e-01 4.642922613404e-01 4.688316708381e-01 4.734906397644e-01 4.782532981351e-01 4.830922823059e-01 4.879829927436e-01 4.929057233669e-01 4.978296573080e-01 5.027386252280e-01 5.076006698003e-01 5.123994694985e-01 5.171066735318e-01 5.217021607403e-01 5.261677806052e-01 5.304750550822e-01 5.346145148134e-01 5.385571594315e-01 5.422935465211e-01 5.458055854072e-01 5.490740544696e-01 5.520946072555e-01 5.548445871613e-01 5.573230986057e-01 5.595153563485e-01 5.614142787744e-01 5.630207859675e-01 5.643199648695e-01 5.653223690519e-01 5.660166357979e-01 5.664118580343e-01 5.665094017680e-01 5.663111676409e-01 5.658325899333e-01 5.650731322968e-01 5.640528525066e-01 5.627791217798e-01 5.612684943032e-01 5.595413894960e-01 5.576094054316e-01 5.555026206571e-01 5.532346414625e-01 5.508365249012e-01 5.483311786266e-01 5.457459162845e-01 5.431132892259e-01 5.404571552326e-01 5.378166666792e-01 5.352165468519e-01 5.326948548243e-01 5.302832427171e-01 5.280121730331e-01 5.259196625175e-01 5.240311946340e-01 5.223845772650e-01 5.210019957465e-01 5.199140062060e-01 5.191466516427e-01 5.187158060209e-01 5.186467969772e-01 5.189450343495e-01 5.196274449544e-01 5.206961734545e-01 5.221499140106e-01 5.239882679653e-01 5.261957914617e-01 5.287649413501e-01 5.316682393724e-01 5.348868104365e-01 5.383876092883e-01 5.421388951004e-01 5.461042087065e-01 5.502381793373e-01 5.545045411176e-01 5.588476485013e-01 5.632261318777e-01 5.675877600713e-01 5.718775128791e-01 5.760524087307e-01 5.800492355024e-01 5.838265866481e-01 5.873289650142e-01 5.905076593315e-01 5.933189654678e-01 5.957127372271e-01 5.976553521383e-01 5.991005026987e-01 6.000204035721e-01 6.003821639148e-01 6.001600782260e-01 5.993396194581e-01 5.978998266410e-01 5.958417011470e-01 5.931572074991e-01 5.898587458562e-01 5.859594607869e-01 5.814795847077e-01 5.764581035678e-01 5.709266753878e-01 5.649427311568e-01 5.585631623131e-01 5.518563466427e-01 5.449046397863e-01 5.377919966583e-01 5.306196566160e-01 5.234882109681e-01 5.165125389289e-01 5.098045337509e-01 5.034839631782e-01 4.976689439557e-01 4.924679253220e-01 4.879936067149e-01 4.843332714083e-01 4.815693438361e-01 4.797609358361e-01 4.789410070489e-01 4.791290552974e-01 4.803029848456e-01 4.824299463634e-01 4.854419693332e-01 4.892534157059e-01 4.937585522892e-01 4.988322866003e-01 5.043469977804e-01 5.101556360685e-01 5.161178418614e-01 5.220871400193e-01 5.279220190156e-01 5.334898614046e-01 5.386596634556e-01 5.433210585688e-01 5.473616727720e-01 5.506978224084e-01 5.532481734169e-01 5.549515304692e-01 5.557645164603e-01 5.556498211117e-01 5.546041749959e-01 5.526215937630e-01 5.497255643207e-01 5.459532200252e-01 5.413524793029e-01 5.360002224924e-01 5.299712834839e-01 5.233717162508e-01 5.163134260752e-01 5.089202588510e-01 5.013368651518e-01 4.937043417432e-01 4.861858137030e-01 4.789395301187e-01 4.721326586897e-01 4.659277557139e-01 4.604841561868e-01 4.559515373802e-01 4.524623028609e-01 4.501360531922e-01 4.490587213162e-01 4.493010005468e-01 4.508943783766e-01 4.538405562422e-01 4.581156769992e-01 4.636563779409e-01 4.703850950180e-01 4.781869967955e-01 4.869356834529e-01 4.964888265149e-01 5.066847248952e-01 5.173648543012e-01 5.283517221957e-01 5.394783308122e-01 5.505690646874e-01 5.614548292589e-01 5.719742838004e-01 5.819679168914e-01 5.912947002017e-01 5.998196371449e-01 6.074300448789e-01 6.140301985766e-01 6.195467258563e-01 6.239333173207e-01 6.271679329999e-01 6.292668209632e-01 6.302708132745e-01 6.302604698982e-01 6.293501559736e-01 6.276861724312e-01 6.254507200347e-01 6.228482814901e-01 6.201112950490e-01 6.174819518198e-01 6.152069103774e-01 6.135276152626e-01 6.126581497186e-01 6.127837485405e-01 6.140384284775e-01 6.165021105838e-01 6.201908985027e-01 6.250549612197e-01 6.309845647541e-01 6.378110910391e-01 6.453265825640e-01 6.532862283861e-01 6.614275602586e-01 6.694826710581e-01 6.771853377452e-01 6.842898220072e-01 6.905680326910e-01 6.958235137166e-01 6.998916308935e-01 7.026407561653e-01 7.039764247739e-01 7.038339870108e-01 7.021834613658e-01 6.990238625145e-01 6.943803258307e-01 6.883023610185e-01 6.808593382711e-01 6.721440708895e-01 6.622659194912e-01 6.513535607533e-01 6.395572604884e-01 6.270487747865e-01 6.140252163150e-01 6.007086063910e-01 5.873509722509e-01 5.742298139114e-01 5.616502708655e-01 5.499347360535e-01 5.394071596960e-01 5.303869899783e-01 5.231567647897e-01 5.179449579494e-01 5.149016403179e-01 5.140781483729e-01 5.154244182065e-01 5.187765237220e-01 5.238878206933e-01 5.304351296784e-01 5.380513547067e-01 5.463580112692e-01 5.549799834742e-01 5.635841909162e-01 5.718809250170e-01 5.796409093688e-01 5.867046093690e-01 5.929678269862e-01 5.983984453297e-01 6.030000372006e-01 6.068230032629e-01 6.085551399047e-01 6.088317919089e-01 6.086455523882e-01 6.090393876005e-01 6.105772690018e-01 6.130779089428e-01 6.157176350584e-01 6.174852147576e-01 6.177217628799e-01 6.164670793229e-01 6.144421885172e-01 6.127102536122e-01 6.121499543146e-01 6.130030228390e-01 6.147847448837e-01 6.165980621886e-01 6.176511973586e-01 6.177178784775e-01 6.173285936748e-01 6.175388922249e-01 6.194167728467e-01 6.235100263650e-01 6.295609135180e-01 6.366385607150e-01 6.436269103460e-01 6.497858375628e-01 6.550526943967e-01 6.600013384586e-01 6.654725675897e-01 6.720301292508e-01 6.795621466654e-01 6.872627548607e-01 6.939628602360e-01 6.986553329851e-01 7.009571460501e-01 7.012731434710e-01 7.005848875988e-01 6.999937310180e-01 7.001902841918e-01 7.011283645897e-01 7.020993085948e-01 7.021566126535e-01 7.006368020920e-01 6.975411309750e-01 6.935881704509e-01 6.898809293107e-01 6.873525240119e-01 6.862858787652e-01 6.861384350593e-01 6.857796182107e-01 6.840475439250e-01 6.802981237472e-01 6.746843962107e-01 6.680800467617e-01 6.616649867046e-01 6.563452530319e-01 6.523298317346e-01 6.491032678734e-01 6.457725310400e-01 6.416279126863e-01 6.366212342751e-01 6.314824638804e-01 6.274275918425e-01 6.255999549311e-01 6.264912779162e-01 6.296663381076e-01 6.340017330738e-01 6.382501148488e-01 6.416151340236e-01 6.440822049881e-01 6.463499934985e-01 6.493789015044e-01 6.538220607693e-01 6.596500939778e-01 6.661212822767e-01 6.721466640616e-01 6.768471127652e-01 6.799640574704e-01 6.819368785699e-01 6.836467708986e-01 6.859054869799e-01 6.889398374115e-01 6.921943972579e-01 6.945316023161e-01 6.947285815360e-01 6.920378044945e-01 6.865775422710e-01 6.793661123523e-01 6.720067294895e-01 6.661684349679e-01 6.630371646791e-01 6.629860344128e-01 6.656859109410e-01 6.708388739663e-01 6.640500430272e-01 6.197433874982e-01 5.605025832708e-01 5.250108199343e-01 5.404777702930e-01 5.933339593092e-01 6.464751950070e-01 6.722591111007e-01 6.635024297816e-01 6.325714210158e-01 6.051143633323e-01 6.047058892215e-01 6.332106480178e-01 6.703015472664e-01 6.926629789350e-01 6.887901150473e-01 6.629052000234e-01 6.320573228436e-01 6.168068704265e-01 6.265883834155e-01 6.524158656762e-01 6.761919895820e-01 6.843815480543e-01 6.742766869846e-01 6.531379854294e-01 6.330305780351e-01 6.233189821707e-01 6.252575170147e-01 6.333243277892e-01 6.412964622465e-01 6.467516725564e-01 6.507865848271e-01 6.547308534549e-01 6.572729111606e-01 6.547513075338e-01 6.442950740324e-01 6.270085702621e-01 6.087814800921e-01 5.973450849121e-01 5.969207106775e-01 6.048028816162e-01 6.135191874761e-01 6.163923241035e-01 6.114541234254e-01 6.016097058374e-01 5.914919430929e-01 5.834473831087e-01 5.760332480699e-01 5.665726042483e-01 5.556107181526e-01 5.489691852112e-01 5.546146688917e-01 5.753624807792e-01 6.045267467849e-01 6.297600561885e-01 6.408576612831e-01 6.355726207124e-01 6.211769334704e-01 6.110018633445e-01 6.156059804692e-01 6.339959566933e-01 6.543830309303e-01 6.637317940903e-01 6.569085290768e-01 6.402667149147e-01 6.287217219972e-01 6.355593836606e-01 6.605859413797e-01 6.893950113919e-01 7.043489237404e-01 6.955736254476e-01 6.660904463212e-01 6.315516877729e-01 6.132667509947e-01 6.236493868870e-01 6.557919860318e-01 6.908437729584e-01 7.130878090657e-01 7.176500853399e-01 7.098702815038e-01 6.994636720803e-01 6.925005407625e-01 6.868621515957e-01 6.753280982100e-01 6.537110029963e-01 6.273702904556e-01 6.109427515815e-01 6.182977462765e-01 6.482327332989e-01 6.826816210606e-01 6.993906158071e-01 6.845377208422e-01 6.393541227075e-01 5.827132770551e-01 5.476876792022e-01 5.612192023119e-01 6.166327221839e-01 6.815266003247e-01 7.265350692170e-01 7.379938807226e-01 7.183166878845e-01 6.825850557829e-01 6.516961451239e-01
 8.146075817362e-01 8.147802118821e-01 8.152312634429e-01 8.159667021162e-01 8.167691640622e-01 8.173688880874e-01 8.176513768559e-01 8.177449310788e-01 8.179170649783e-01 8.183737089687e-01 8.191047924347e-01 8.198863576146e-01 8.204497618250e-01 8.206841547200e-01 8.207300928763e-01 8.208772138557e-01 8.213374690398e-01 8.220765854751e-01 8.228378645635e-01 8.233464373397e-01 8.235233953708e-01 8.235459990195e-01 8.237062595846e-01 8.241841312378e-01 8.249109599973e-01 8.256236746132e-01 8.260727090306e-01 8.262137708396e-01 8.262386431594e-01 8.264263503500e-01 8.269258574408e-01 8.276403015820e-01 8.283024740038e-01 8.286872574282e-01 8.287908411264e-01 8.288321446021e-01 8.290743983302e-01 8.296144421154e-01 8.303105505808e-01 8.309043666457e-01 8.312237157658e-01 8.313133261138e-01 8.313909709505e-01 8.316806659078e-01 8.322369765182e-01 8.329046757786e-01 8.334424974598e-01 8.337110602000e-01 8.337802834705e-01 8.338733955729e-01 8.341930690411e-01 8.347627524091e-01 8.354057481771e-01 8.358854221400e-01 8.360928338780e-01 8.361329123877e-01 8.362367149036e-01 8.365810555196e-01 8.371515827078e-01 8.377585590813e-01 8.381791331707e-01 8.383305277434e-01 8.383348462967e-01 8.384290628727e-01 8.387813851739e-01 8.393576060818e-01 8.399437753778e-01 8.403071961077e-01 8.403830793066e-01 8.403349070931e-01 8.404324618637e-01 8.408310154938e-01 8.414381652247e-01 8.419895757245e-01 8.422642802746e-01 8.422630283056e-01 8.422094524994e-01 8.423641857809e-01 8.428164485551e-01 8.434120566417e-01 8.438892581334e-01 8.440871128477e-01 8.440628723307e-01 8.440375779820e-01 8.442219306515e-01 8.446626853033e-01 8.452106063992e-01 8.456354689457e-01 8.457977254640e-01 8.457478487030e-01 8.456916694424e-01 8.458435280315e-01 8.462645692337e-01 8.468052639890e-01 8.472056496087e-01 8.472995068130e-01 8.471531277743e-01 8.470292139287e-01 8.471833797580e-01 8.476508427563e-01 8.482041039074e-01 8.485257421496e-01 8.484779717564e-01 8.482243618332e-01 8.480994731578e-01 8.483325104692e-01 8.488528228722e-01 8.493435408603e-01 8.495066093139e-01 8.493106416511e-01 8.490188785583e-01 8.489638887505e-01 8.492722318937e-01 8.497629703231e-01 8.501074472514e-01 8.500977232577e-01 8.498148440165e-01 8.495522468691e-01 8.495693607466e-01 8.498840204594e-01 8.502707863645e-01 8.504497688275e-01 8.503159019788e-01 8.500098991240e-01 8.497955130737e-01 8.498467797305e-01 8.501110504129e-01 8.503679057678e-01 8.504103360151e-01 8.502074757326e-01 8.499155860480e-01 8.497436276644e-01 8.497876179971e-01 8.499617532528e-01 8.500825423815e-01 8.500189055579e-01 8.497864996300e-01 8.495187167892e-01 8.493563817821e-01 8.493395941180e-01 8.493890084228e-01 8.493812662272e-01 8.492436125999e-01 8.489984710744e-01 8.487343762498e-01 8.485360440475e-01 8.484261595004e-01 8.483564264643e-01 8.482505215253e-01 8.480603965848e-01 8.477967035235e-01 8.475124863764e-01 8.472643288448e-01 8.470696035642e-01 8.469010103721e-01 8.467107733567e-01 8.464687339391e-01 8.461774591908e-01 8.458632101928e-01 8.455572860780e-01 8.452744994204e-01 8.450101460464e-01 8.447423846623e-01 8.444486813885e-01 8.441166648599e-01 8.437529899870e-01 8.433817129007e-01 8.430226913009e-01 8.426828711348e-01 8.423464643663e-01 8.419924460479e-01 8.416075504960e-01 8.411938699589e-01 8.407679923247e-01 8.403445723607e-01 8.399312032624e-01 8.395226510769e-01 8.391031342788e-01 8.386585570789e-01 8.381852702357e-01 8.376976335601e-01 8.372109335495e-01 8.367339421108e-01 8.362584580907e-01 8.357683976160e-01 8.352542089392e-01 8.347205773042e-01 8.341828953591e-01 8.336491558870e-01 8.331163482693e-01 8.325725437816e-01 8.320087288471e-01 8.314286192090e-01 8.308450184452e-01 8.302639995390e-01 8.296817206550e-01 8.290852987379e-01 8.284686898093e-01 8.278362595185e-01 8.272010064124e-01 8.265702668131e-01 8.259364230278e-01 8.252849002842e-01 8.246116421590e-01 8.239228161587e-01 8.232316562943e-01 8.225418301724e-01 8.218447648840e-01 8.211292960239e-01 8.203927673757e-01 8.196449008354e-01 8.188944768509e-01 8.181423502080e-01 8.173814780868e-01 8.166021400429e-01 8.158047841357e-01 8.149994399398e-01 8.141939945474e-01 8.133851269193e-01 8.125647362357e-01 8.117284796181e-01 8.108793723160e-01 8.100259816584e-01 8.091730532332e-01 8.083144365927e-01 8.074431732162e-01 8.065585059023e-01 8.056649903012e-01 8.047696167873e-01 8.038730102879e-01 8.029674162281e-01 8.020481021660e-01 8.011178461053e-01 8.001812139055e-01 7.992423696811e-01 7.982968128753e-01 7.973401454289e-01 7.963703158140e-01 7.953927987348e-01 7.944120681058e-01 7.934247427468e-01 7.924277359896e-01 7.914201046043e-01 7.904027942156e-01 7.893815883357e-01 7.883581270221e-01 7.873269934585e-01 7.862850458702e-01 7.852363857635e-01 7.841830669866e-01 7.831266177397e-01 7.820656194164e-01 7.809965411438e-01 7.799200299070e-01 7.788393489374e-01 7.777551670766e-01 7.766644701948e-01 7.755674798808e-01 7.744639883252e-01 7.733553675440e-01 7.722444189868e-01 7.711265981151e-01 7.700017274189e-01 7.688726945774e-01 7.677401590470e-01 7.666052661675e-01 7.654667087456e-01 7.643234167403e-01 7.631743087568e-01 7.620233005276e-01 7.608709021220e-01 7.597148969123e-01 7.585558335044e-01 7.573932929931e-01 7.562282105293e-01 7.550630270757e-01 7.538955463538e-01 7.527235635308e-01 7.515490524277e-01 7.503727078728e-01 7.491964368297e-01 7.480194946473e-01 7.468424576269e-01 7.456638969080e-01 7.444844888313e-01 7.433038474027e-01 7.421221460170e-01 7.409407054202e-01 7.397605769502e-01 7.385828762767e-01 7.374064041960e-01 7.362289205450e-01 7.350510166768e-01 7.338732755871e-01 7.326981271514e-01 7.315256441935e-01 7.303561957372e-01 7.291888666885e-01 7.280229762681e-01 7.268595203262e-01 7.256982804526e-01 7.245398197697e-01 7.233856972054e-01 7.222364708374e-01 7.210916803108e-01 7.199509391828e-01 7.188133545932e-01 7.176798797765e-01 7.165516342215e-01 7.154295107205e-01 7.143141423685e-01 7.132046355629e-01 7.121010903832e-01 7.110022971233e-01 7.099094025745e-01 7.088243449940e-01 7.077481998957e-01 7.066795083724e-01 7.056178678536e-01 7.045630660378e-01 7.035158595013e-01 7.024779333150e-01 7.014495340580e-01 7.004310115134e-01 6.994220066476e-01 6.984207672843e-01 6.974290892481e-01 6.964476696166e-01 6.954781335477e-01 6.945197410275e-01 6.935726261448e-01 6.926360450300e-01 6.917100502230e-01 6.907954293788e-01 6.898944378233e-01 6.890061171086e-01 6.881307640112e-01 6.872676471695e-01 6.864172337594e-01 6.855801933488e-01 6.847568661808e-01 6.839489677252e-01 6.831556371388e-01 6.823764159880e-01 6.816114502463e-01 6.808614414687e-01 6.801268966918e-01 6.794088001020e-01 6.787071834071e-01 6.780204519069e-01 6.773505969983e-01 6.766977526180e-01 6.760610898297e-01 6.754427975919e-01 6.748412706544e-01 6.742574214895e-01 6.736909496365e-01 6.731424232597e-01 6.726127682475e-01 6.721020803284e-01 6.716094033903e-01 6.711347773427e-01 6.706791659231e-01 6.702430014575e-01 6.698265290049e-01 6.694302423464e-01 6.690520538271e-01 6.686939923220e-01 6.683555511155e-01 6.680372711743e-01 6.677400853670e-01 6.674628086583e-01 6.672055001251e-01 6.669686465127e-01 6.667524798332e-01 6.665569275069e-01 6.663826025383e-01 6.662291295119e-01 6.660958421604e-01 6.659849047601e-01 6.658950861114e-01 6.658265529479e-01 6.657789149977e-01 6.657520416912e-01 6.657471491956e-01 6.657638149560e-01 6.658013491845e-01 6.658618223903e-01 6.659418409229e-01 6.660432751698e-01 6.661663004235e-01 6.663105181484e-01 6.664760764846e-01 6.666635483612e-01 6.668709865256e-01 6.670996907835e-01 6.673491569718e-01 6.676195821690e-01 6.679108953122e-01 6.682229434458e-01 6.685555118354e-01 6.689083630332e-01 6.692815630365e-01 6.696742563564e-01 6.700879645417e-01 6.705207169186e-01 6.709732195469e-01 6.714454035376e-01 6.719364528377e-01 6.724470343611e-01 6.729763362647e-01 6.735238240456e-01 6.740904803915e-01 6.746753488661e-01 6.752776032058e-01 6.758975889766e-01 6.765353366590e-01 6.771897989243e-01 6.778612684749e-01 6.785494746241e-01 6.792543551747e-01 6.799750730079e-01 6.807114380890e-01 6.814629898252e-01 6.822302633861e-01 6.830118275510e-01 6.838082091803e-01 6.846186249180e-01 6.854423751945e-01 6.862797780458e-01 6.871301492786e-01 6.879936226564e-01 6.888691657165e-01 6.897558562682e-01 6.906551107863e-01 6.915652961397e-01 6.924858700666e-01 6.934169848122e-01 6.943585012788e-01 6.953094221559e-01 6.962693165766e-01 6.972376582609e-01 6.982142844897e-01 6.991994781606e-01 7.001912093013e-01 7.011908259111e-01 7.021963453902e-01 7.032074282417e-01 7.042249974884e-01 7.052475521630e-01 7.062748729355e-01 7.073068991613e-01 7.083422980535e-01 7.093805995379e-01 7.104227753606e-01 7.114666810388e-01 7.125129726124e-01 7.135607965187e-01 7.146092194262e-01 7.156581775234e-01 7.167076681471e-01 7.177563743604e-01 7.188044008808e-01 7.198513525374e-01 7.208960678459e-01 7.219385054438e-01 7.229777882055e-01 7.240143687154e-01 7.250468815660e-01 7.260745969159e-01 7.270984985429e-01 7.281167593830e-01 7.291291223493e-01 7.301353309472e-01 7.311341358533e-01 7.321263345825e-01 7.331106559702e-01 7.340868114887e-01 7.350547760330e-01 7.360126401185e-01 7.369621059129e-01 7.379007779520e-01 7.388284548053e-01 7.397462329445e-01 7.406520017580e-01 7.415456729333e-01 7.424272227516e-01 7.432952658965e-01 7.441501868482e-01 7.449921728601e-01 7.458188354840e-01 7.466312478918e-01 7.474279017762e-01 7.482095924248e-01 7.489749192194e-01 7.497235419445e-01 7.504556261686e-01 7.511701059381e-01 7.518668158175e-01 7.525454722446e-01 7.532050619543e-01 7.538456357113e-01 7.544668870401e-01 7.550681089226e-01 7.556494058469e-01 7.562101455282e-01 7.567490832155e-01 7.572672523639e-01 7.577631211037e-01 7.582369196960e-01 7.586888534841e-01 7.591166764089e-01 7.595225347609e-01 7.599042664726e-01 7.602608392089e-01 7.605943508466e-01 7.609033059117e-01 7.611866920982e-01 7.614456064023e-01 7.616781825161e-01 7.618849963118e-01 7.620657333735e-01 7.622198859512e-01 7.623471024684e-01 7.624472964412e-01 7.625205725246e-01 7.625661428363e-01 7.625837265823e-01 7.625741361896e-01 7.625344044608e-01 7.624679973561e-01 7.623719534659e-01 7.622464517078e-01 7.620933912248e-01 7.619090583114e-01 7.616965423243e-01 7.614542823660e-01 7.611817799646e-01 7.608795035458e-01 7.605466393520e-01 7.601840601697e-01 7.597909604664e-01 7.593667157795e-01 7.589126217580e-01 7.584272155048e-01 7.579111188714e-01 7.573644454698e-01 7.567866821734e-01 7.561783759373e-01 7.555383356629e-01 7.548676157974e-01 7.541659713701e-01 7.534330799973e-01 7.526693077486e-01 7.518743790202e-01 7.510482818321e-01 7.501919624381e-01 7.493036442536e-01 7.483858022870e-01 7.474368101456e-01 7.464569598211e-01 7.454469111533e-01 7.444058942445e-01 7.433358079370e-01 7.422351238694e-01 7.411042437427e-01 7.399441076144e-01 7.387540485991e-01 7.375346470882e-01 7.362862272234e-01 7.350093040241e-01 7.337037624714e-01 7.323694140741e-01 7.310073083715e-01 7.296174442192e-01 7.281998074969e-01 7.267558106588e-01 7.252848525725e-01 7.237870523361e-01 7.222636326137e-01 7.207137414190e-01 7.191399390515e-01 7.175405231159e-01 7.159164282353e-01 7.142696633017e-01 7.125984796073e-01 7.109050118326e-01 7.091894429425e-01 7.074510719185e-01 7.056927215994e-01 7.039124777068e-01 7.021129282742e-01 7.002934409518e-01 6.984554257579e-01 6.965985714250e-01 6.947242459665e-01 6.928334696228e-01 6.909260660141e-01 6.890035000028e-01 6.870659078497e-01 6.851135260842e-01 6.831484892949e-01 6.811710543535e-01 6.791820576058e-01 6.771817373184e-01 6.751714856433e-01 6.731523426641e-01 6.711245665102e-01 6.690893907322e-01 6.670478932412e-01 6.650004161665e-01 6.629484957312e-01 6.608928100996e-01 6.588343614509e-01 6.567747895630e-01 6.547130074663e-01 6.526528319724e-01 6.505937640969e-01 6.485360495637e-01 6.464829290067e-01 6.444328383271e-01 6.423894269775e-01 6.403520322287e-01 6.383223501150e-01 6.363019824062e-01 6.342910922595e-01 6.322911888864e-01 6.303041074034e-01 6.283299370884e-01 6.263704814112e-01 6.244263129359e-01 6.224988255214e-01 6.205892039056e-01 6.186993141897e-01 6.168296042225e-01 6.149798612800e-01 6.131536059066e-01 6.113509735327e-01 6.095735100154e-01 6.078218840696e-01 6.060960664540e-01 6.044002946281e-01 6.027324533346e-01 6.010951557640e-01 5.994891445549e-01 5.979158729204e-01 5.963761578614e-01 5.948698602119e-01 5.934000445068e-01 5.919659252724e-01 5.905697793404e-01 5.892117276990e-01 5.878919789692e-01 5.866130402713e-01 5.853745144258e-01 5.841778044858e-01 5.830234446468e-01 5.819112923535e-01 5.808432574071e-01 5.798195070246e-01 5.788412511948e-01 5.779074250753e-01 5.770192078591e-01 5.761778709756e-01 5.753826184459e-01 5.746354462421e-01 5.739346768663e-01 5.732815107053e-01 5.726774316747e-01 5.721187110701e-01 5.716102501012e-01 5.711485467249e-01 5.707352248937e-01 5.703700208702e-01 5.700511924437e-01 5.697816565891e-01 5.695575227766e-01 5.693816202127e-01 5.692512205241e-01 5.691675008400e-01 5.691304396313e-01 5.691353882737e-01 5.691875634623e-01 5.692824487828e-01 5.694196296090e-01 5.696011244665e-01 5.698214627861e-01 5.700848446801e-01 5.703850054932e-01 5.707260656753e-01 5.711042182422e-01 5.715173100740e-01 5.719687716718e-01 5.724501330949e-01 5.729686782077e-01 5.735160713297e-01 5.740945385460e-01 5.747037468040e-01 5.753370937046e-01 5.760006842376e-01 5.766851905647e-01 5.773959322727e-01 5.781279168177e-01 5.788776367171e-01 5.796502949698e-01 5.804357119498e-01 5.812399440974e-01 5.820551205261e-01 5.828844751313e-01 5.837248802381e-01 5.845700025141e-01 5.854282825067e-01 5.862861049064e-01 5.871524737563e-01 5.880181790774e-01 5.888837097263e-01 5.897508359953e-01 5.906097572880e-01 5.914695502247e-01 5.923175764125e-01 5.931604651753e-01 5.939926727847e-01 5.948109211295e-01 5.956202755599e-01 5.964088735705e-01 5.971863262411e-01 5.979412918649e-01 5.986778981666e-01 5.993939694488e-01 6.000825637456e-01 6.007531669686e-01 6.013905624161e-01 6.020053535231e-01 6.025881232547e-01 6.031397368541e-01 6.036625646310e-01 6.041465010199e-01 6.046018257503e-01 6.050157832673e-01 6.053957872380e-01 6.057365551561e-01 6.060346925921e-01 6.062971098109e-01 6.065106186256e-01 6.066874048088e-01 6.068155352114e-01 6.068998440913e-01 6.069399917944e-01 6.069282591895e-01 6.068750770974e-01 6.067670076607e-01 6.066140549411e-01 6.064097266567e-01 6.061531262517e-01 6.058493176823e-01 6.054881771789e-01 6.050807896352e-01 6.046155041579e-01 6.040998374054e-01 6.035318448837e-01 6.029066663877e-01 6.022332856613e-01 6.014998667412e-01 6.007173742935e-01 5.998791339525e-01 5.989864881605e-01 5.980441345907e-01 5.970422312995e-01 5.959938851634e-01 5.948878138098e-01 5.937314073309e-01 5.925250509255e-01 5.912624000178e-01 5.899556325021e-01 5.885929591458e-01 5.871859066072e-01 5.857278139691e-01 5.842214582168e-01 5.826735122302e-01 5.810736499482e-01 5.794361283959e-01 5.777508407940e-01 5.760264155639e-01 5.742626848526e-01 5.724559262991e-01 5.706178544950e-01 5.687377396904e-01 5.668290968045e-01 5.648850311587e-01 5.629098598588e-01 5.609102876662e-01 5.588780766659e-01 5.568278484916e-01 5.547494509487e-01 5.526547338910e-01 5.505416294178e-01 5.484097923035e-01 5.462698292282e-01 5.441123658001e-01 5.419524535943e-01 5.397831921295e-01 5.376109257165e-01 5.354405307547e-01 5.332680628256e-01 5.311052561729e-01 5.289451804328e-01 5.267997748687e-01 5.246648015485e-01 5.225463535667e-01 5.204495804377e-01 5.183699448016e-01 5.163203441665e-01 5.142939770192e-01 5.123009434850e-01 5.103407212007e-01 5.084151682283e-01 5.065322235727e-01 5.046875465050e-01 5.028911208087e-01 5.011393886929e-01 4.994390964701e-01 4.977933334986e-01 4.961995143609e-01 4.946680332692e-01 4.931922015980e-01 4.917821734855e-01 4.904356762464e-01 4.891552663580e-01 4.879459563026e-01 4.868036532772e-01 4.857386889698e-01 4.847432064517e-01 4.838252315134e-01 4.829844998084e-01 4.822190069793e-01 4.815364113340e-01 4.809287568767e-01 4.804064714838e-01 4.799608926153e-01 4.795981145050e-01 4.793170670717e-01 4.791143900230e-01 4.789969079895e-01 4.789553821460e-01 4.789980007245e-01 4.791168326158e-01 4.793143893610e-01 4.795908104854e-01 4.799399494101e-01 4.803668805448e-01 4.808632769461e-01 4.814327140262e-01 4.820706473430e-01 4.827741329545e-01 4.835451284917e-01 4.843744517613e-01 4.852665845098e-01 4.862138234558e-01 4.872160071350e-01 4.882700471432e-01 4.893706697979e-01 4.905195307765e-01 4.917068488753e-01 4.929353007475e-01 4.941983362003e-01 4.954929850336e-01 4.968175061612e-01 4.981642365311e-01 4.995348970572e-01 5.009213855657e-01 5.023219867847e-01 5.037330847577e-01 5.051486686545e-01 5.065697537813e-01 5.079865035693e-01 5.094001880109e-01 5.108038820322e-01 5.121945235087e-01 5.135695190007e-01 5.149218593456e-01 5.162523115417e-01 5.175522018750e-01 5.188228822506e-01 5.200563257806e-01 5.212505672411e-01 5.224027309963e-01 5.235067104981e-01 5.245626563921e-01 5.255637675869e-01 5.265080775364e-01 5.273923496714e-01 5.282125541767e-01 5.289668152677e-01 5.296494972136e-01 5.302597118967e-01 5.307945007003e-01 5.312492416570e-01 5.316236589540e-01 5.319113124944e-01 5.321144856207e-01 5.322261269405e-01 5.322472727714e-01 5.321739874394e-01 5.320040286091e-01 5.317377562130e-01 5.313701143940e-01 5.309025492058e-01 5.303312162561e-01 5.296559389000e-01 5.288757210135e-01 5.279891650719e-01 5.269968317263e-01 5.258961710859e-01 5.246883327726e-01 5.233728699011e-01 5.219496991345e-01 5.204207875120e-01 5.187847998326e-01 5.170433893451e-01 5.151985581485e-01 5.132503503625e-01 5.112027196098e-01 5.090549949640e-01 5.068123560006e-01 5.044759047354e-01 5.020492895444e-01 4.995362819566e-01 4.969397107418e-01 4.942652202223e-01 4.915163359321e-01 4.886982757638e-01 4.858176489004e-01 4.828777758517e-01 4.798869238221e-01 4.768506542509e-01 4.737760059364e-01 4.706706088975e-01 4.675412316229e-01 4.643973274993e-01 4.612465942231e-01 4.580973107562e-01 4.549602607453e-01 4.518435724603e-01 4.487572215629e-01 4.457104736959e-01 4.427156334921e-01 4.397806376610e-01 4.369166118043e-01 4.341347770355e-01 4.314442231744e-01 4.288569965946e-01 4.263818306209e-01 4.240290331712e-01 4.218098566586e-01 4.197310686437e-01 4.178041675760e-01 4.160362494928e-01 4.144346566376e-01 4.130088245229e-01 4.117610198936e-01 4.107008241407e-01 4.098303859195e-01 4.091532063814e-01 4.086734862497e-01 4.083899492703e-01 4.083064484354e-01 4.084197879588e-01 4.087277624672e-01 4.092304131830e-01 4.099198372319e-01 4.107945933672e-01 4.118450661167e-01 4.130658371221e-01 4.144497396759e-01 4.159851767916e-01 4.176655973454e-01 4.194773744102e-01 4.214117549511e-01 4.234567595586e-01 4.255987705602e-01 4.278274101496e-01 4.301286591323e-01 4.324905468241e-01 4.348999623935e-01 4.373420932050e-01 4.398066943670e-01 4.422787089524e-01 4.447458409088e-01 4.471954538356e-01 4.496159109081e-01 4.519935761553e-01 4.543183949959e-01 4.565784700122e-01 4.587624459633e-01 4.608620444126e-01 4.628650231556e-01 4.647639339848e-01 4.665497431193e-01 4.682139036111e-01 4.697493826795e-01 4.711492462140e-01 4.724082871303e-01 4.735191713349e-01 4.744796138263e-01 4.752836096933e-01 4.759287451165e-01 4.764133570679e-01 4.767341117361e-01 4.768923230851e-01 4.768854693122e-01 4.767163860590e-01 4.763855335645e-01 4.758949934757e-01 4.752483791697e-01 4.744488944229e-01 4.735038908420e-01 4.724159163649e-01 4.711942187661e-01 4.698444028128e-01 4.683761680486e-01 4.667995259110e-01 4.651205511411e-01 4.633570787395e-01 4.615146038910e-01 4.596098965114e-01 4.576566591052e-01 4.556643694343e-01 4.536571142250e-01 4.516414785068e-01 4.496407997296e-01 4.476691730829e-01 4.457441319556e-01 4.438876942427e-01 4.421108324436e-01 4.404411153459e-01 4.388905071983e-01 4.374807936419e-01 4.362313422315e-01 4.351553826304e-01 4.342779675502e-01 4.336065758888e-01 4.331649928412e-01 4.329627071437e-01 4.330130874004e-01 4.333306850427e-01 4.339191475667e-01 4.347933716955e-01 4.359521085522e-01 4.374044207111e-01 4.391480146226e-01 4.411817612020e-01 4.435062194461e-01 4.461088624024e-01 4.489888602312e-01 4.521297049867e-01 4.555233187713e-01 4.591548450723e-01 4.630039353650e-01 4.670612694367e-01 4.712970133504e-01 4.756999525104e-01 4.802433119774e-01 4.849042963521e-01 4.896642775498e-01 4.944915252585e-01 4.993707314143e-01 5.042695225401e-01 5.091695796759e-01 5.140435316253e-01 5.188665635135e-01 5.236198201983e-01 5.282725623846e-01 5.328118171798e-01 5.372070887268e-01 5.414435392269e-01 5.455019216579e-01 5.493582770454e-01 5.530044650705e-01 5.564131992050e-01 5.595811603737e-01 5.624878254636e-01 5.651230128986e-01 5.674819167716e-01 5.695452686611e-01 5.713200492337e-01 5.727886671282e-01 5.739555091803e-01 5.748179021036e-01 5.753716274160e-01 5.756276983997e-01 5.755799239778e-01 5.752435813697e-01 5.746211305600e-01 5.737236923598e-01 5.725665965156e-01 5.711568367364e-01 5.695196173383e-01 5.676641276148e-01 5.656157246556e-01 5.633945935012e-01 5.610221192864e-01 5.585284279766e-01 5.559341613130e-01 5.532747409119e-01 5.505740839764e-01 5.478679160172e-01 5.451862995323e-01 5.425613753303e-01 5.400316433672e-01 5.376235965800e-01 5.353774950632e-01 5.333225538414e-01 5.314929825520e-01 5.299201106163e-01 5.286280365381e-01 5.276517258635e-01 5.270067156751e-01 5.267202586238e-01 5.268043667633e-01 5.272720666935e-01 5.281351268411e-01 5.293893533455e-01 5.310397988005e-01 5.330724692374e-01 5.354802646600e-01 5.382404353852e-01 5.413314153620e-01 5.447277439624e-01 5.483889273235e-01 5.522872858097e-01 5.563730724618e-01 5.606078584943e-01 5.649425650746e-01 5.693226772309e-01 5.737072164515e-01 5.780298932702e-01 5.822480535055e-01 5.863019183999e-01 5.901387463726e-01 5.937094535978e-01 5.969561864347e-01 5.998373106387e-01 6.022992384971e-01 6.043036689323e-01 6.058076768351e-01 6.067748096086e-01 6.071777676240e-01 6.069823468616e-01 6.061781892108e-01 6.047413035611e-01 6.026690577863e-01 5.999599065973e-01 5.966181686190e-01 5.926649074026e-01 5.881157141427e-01 5.830111097873e-01 5.773890734055e-01 5.713026228161e-01 5.648168901565e-01 5.579982373189e-01 5.509358083425e-01 5.437156615959e-01 5.364425995243e-01 5.292225118184e-01 5.221717306865e-01 5.154116328778e-01 5.090578340947e-01 5.032398254344e-01 4.980649487394e-01 4.936469133893e-01 4.900797318161e-01 4.874376580681e-01 4.857874061514e-01 4.851526072980e-01 4.855517876117e-01 4.869603803012e-01 4.893350357590e-01 4.926073700393e-01 4.966804947089e-01 5.014483110486e-01 5.067764451940e-01 5.125319409586e-01 5.185672293672e-01 5.247348639934e-01 5.308884847844e-01 5.368814379151e-01 5.425849149282e-01 5.478644003919e-01 5.526091100456e-01 5.567139411493e-01 5.600890101792e-01 5.626631401409e-01 5.643717382781e-01 5.651787212778e-01 5.650498152023e-01 5.639812074298e-01 5.619783084718e-01 5.590589873451e-01 5.552725402458e-01 5.506641767841e-01 5.453138594710e-01 5.393040756450e-01 5.327340280947e-01 5.257242689027e-01 5.183939692915e-01 5.108880789175e-01 5.033499781409e-01 4.959373928036e-01 4.888099814185e-01 4.821304151176e-01 4.760639425330e-01 4.707637685525e-01 4.663831695237e-01 4.630517425544e-01 4.608918763649e-01 4.599935678779e-01 4.604234308608e-01 4.622245165414e-01 4.653969474926e-01 4.699217724657e-01 4.757392016309e-01 4.827670112911e-01 4.908968994185e-01 4.999927236367e-01 5.099114925106e-01 5.204838793626e-01 5.315395325951e-01 5.428974744549e-01 5.543732236445e-01 5.657870622161e-01 5.769533519100e-01 5.877055515211e-01 5.978754731470e-01 6.073143788386e-01 6.158866183355e-01 6.234761887560e-01 6.299915894236e-01 6.353625971024e-01 6.395529173366e-01 6.425527903555e-01 6.443882598663e-01 6.451209744592e-01 6.448460833558e-01 6.436985115657e-01 6.418404929851e-01 6.394707907746e-01 6.368097932655e-01 6.340965087869e-01 6.315790576244e-01 6.295005434782e-01 6.280928267904e-01 6.275533911049e-01 6.280438025445e-01 6.296706779309e-01 6.324805369595e-01 6.364593841906e-01 6.415264587292e-01 6.475486915485e-01 6.543389695782e-01 6.616757530177e-01 6.693148515852e-01 6.769950446029e-01 6.844597336567e-01 6.914620518037e-01 6.977724448423e-01 7.031893383911e-01 7.075375325338e-01 7.106767592852e-01 7.124978087725e-01 7.129250230512e-01 7.119099657371e-01 7.094348160387e-01 7.055086774058e-01 7.001590643530e-01 6.934385019842e-01 6.854174939372e-01 6.761870981691e-01 6.658553463604e-01 6.545540419853e-01 6.424365283045e-01 6.296836620411e-01 6.165048813370e-01 6.031406824340e-01 5.898649928469e-01 5.769797021778e-01 5.648085808465e-01 5.536927219748e-01 5.439661405911e-01 5.359392846061e-01 5.298754789824e-01 5.259608290744e-01 5.242941832622e-01 5.248596193393e-01 5.275400809280e-01 5.321133469419e-01 5.382787694739e-01 5.456870867718e-01 5.539573876137e-01 5.627224297449e-01 5.716356362854e-01 5.803980385937e-01 5.887751842737e-01 5.965817836483e-01 6.037104754260e-01 6.100969834894e-01 6.157365078347e-01 6.188695563562e-01 6.205109629932e-01 6.216647424765e-01 6.233736271834e-01 6.261892713408e-01 6.299015578943e-01 6.336626943087e-01 6.364426671515e-01 6.375759782162e-01 6.371047234514e-01 6.357539037428e-01 6.345799544742e-01 6.344430082832e-01 6.355572047198e-01 6.374041862081e-01 6.390597493325e-01 6.397123390259e-01 6.391287761006e-01 6.378505428857e-01 6.369665043987e-01 6.375958476991e-01 6.403471924053e-01 6.450254361068e-01 6.507442214287e-01 6.564231613742e-01 6.613484846779e-01 6.655012300104e-01 6.695101397117e-01 6.742790295443e-01 6.804166020601e-01 6.878177546887e-01 6.956430248974e-01 7.026581179550e-01 7.077832744156e-01 7.105761651168e-01 7.114064442965e-01 7.112410617465e-01 7.111740137889e-01 7.118881359387e-01 7.133228430240e-01 7.147479903569e-01 7.152015334105e-01 7.140237140759e-01 7.112408100364e-01 7.076208987407e-01 7.043290794323e-01 7.023551960631e-01 7.020147905445e-01 7.027681966569e-01 7.034577176946e-01 7.028791249582e-01 7.003436804870e-01 6.959575612019e-01 6.905418167618e-01 6.852184727484e-01 6.808258098779e-01 6.775039203176e-01 6.746767576383e-01 6.714086211040e-01 6.669588908093e-01 6.612763769226e-01 6.551106514452e-01 6.497317449412e-01 6.463693418242e-01 6.456249172870e-01 6.471721921241e-01 6.499663708392e-01 6.528086923265e-01 6.549258030081e-01 6.563156895082e-01 6.576969890127e-01 6.600514685107e-01 6.640494952151e-01 6.696573045255e-01 6.761058657609e-01 6.822693329191e-01 6.872364220488e-01 6.907449077794e-01 6.932591489614e-01 6.957074769219e-01 6.989495789368e-01 7.032428781384e-01 7.080145384561e-01 7.120679868203e-01 7.140756809931e-01 7.131430461829e-01 7.092098518361e-01 7.030911139348e-01 6.961909849778e-01 6.900393154252e-01 6.858129489596e-01 6.840456755367e-01 6.846762255300e-01 6.877570986652e-01 6.701290002770e-01 6.162326233912e-01 5.588606813278e-01 5.385039441519e-01 5.712083766464e-01 6.299143245525e-01 6.756630007176e-01 6.858133048475e-01 6.601695860645e-01 6.191788120052e-01 5.953181820965e-01 6.107504135028e-01 6.560880723904e-01 7.014481655263e-01 7.217765431199e-01 7.087826151091e-01 6.721286486710e-01 6.349353456428e-01 6.214973049412e-01 6.389411765510e-01 6.719343256215e-01 6.981781436718e-01 7.040567564468e-01 6.895242951892e-01 6.654255651023e-01 6.462540658854e-01 6.406364829043e-01 6.461732252859e-01 6.537945996860e-01 6.564561835711e-01 6.540291980127e-01 6.518180729248e-01 6.549355004170e-01 6.630454661278e-01 6.701589006001e-01 6.693775674040e-01 6.580237182809e-01 6.397475848039e-01 6.225100897962e-01 6.134819909935e-01 6.141616582431e-01 6.200444307702e-01 6.250549986268e-01 6.259713884649e-01 6.234386213556e-01 6.195286332395e-01 6.145214278109e-01 6.060697124719e-01 5.917886844441e-01 5.733395291010e-01 5.583274115586e-01 5.570496265546e-01 5.742732191670e-01 6.036272306304e-01 6.316068667997e-01 6.465408330453e-01 6.450737737991e-01 6.337792156454e-01 6.256212157033e-01 6.311565446861e-01 6.497776287088e-01 6.701352706860e-01 6.793587971595e-01 6.722527132179e-01 6.551509288605e-01 6.432621450982e-01 6.505271142640e-01 6.773790733974e-01 7.094708795231e-01 7.285933676939e-01 7.238668865343e-01 6.969212433579e-01 6.616995099713e-01 6.383341250001e-01 6.403881537952e-01 6.643940072759e-01 6.944699739392e-01 7.161017179522e-01 7.244573409594e-01 7.241174030990e-01 7.230146872418e-01 7.245574259805e-01 7.241038884858e-01 7.129854445901e-01 6.867061352505e-01 6.514368094996e-01 6.244594529096e-01 6.243866267197e-01 6.539078071006e-01 6.946656765938e-01 7.211274377586e-01 7.155684335944e-01 6.752747405752e-01 6.150181207815e-01 5.655154092380e-01 5.590790785740e-01 6.008368397593e-01 6.636791852054e-01 7.159499615908e-01 7.398957690722e-01 7.339287045148e-01 7.092317024792e-01 6.834143301782e-01
 8.130571935873e-01 8.132465182727e-01 8.137140830554e-01 8.144652662189e-01 8.152823611579e-01 8.158962764294e-01 8.161947081785e-01 8.163061427020e-01 8.164965019875e-01 8.169730376248e-01 8.177231823243e-01 8.185231060625e-01 8.191038881543e-01 8.193554820679e-01 8.194209112456e-01 8.195893982252e-01 8.200723799343e-01 8.208341118912e-01 8.216162446405e-01 8.221446173256e-01 8.223411943799e-01 8.223848784511e-01 8.225679444021e-01 8.230707431203e-01 8.238218488546e-01 8.245582425685e-01 8.250295632863e-01 8.251924550076e-01 8.252402296181e-01 8.254523957103e-01 8.259774922994e-01 8.267175295975e-01 8.274049569302e-01 8.278145404569e-01 8.279426432925e-01 8.280088649942e-01 8.282765545379e-01 8.288427885550e-01 8.295668837873e-01 8.301887042079e-01 8.305358862996e-01 8.306517125622e-01 8.307557125465e-01 8.310734736365e-01 8.316589669011e-01 8.323564527882e-01 8.329237320713e-01 8.332216978935e-01 8.333205591301e-01 8.334431541676e-01 8.337926388106e-01 8.343928787172e-01 8.350672404235e-01 8.355795493133e-01 8.358199240803e-01 8.358920159907e-01 8.360269858603e-01 8.364026630356e-01 8.370065269402e-01 8.376485645909e-01 8.381056860678e-01 8.382923115084e-01 8.383299663731e-01 8.384576981052e-01 8.388456215619e-01 8.394606467128e-01 8.400860792656e-01 8.404870452368e-01 8.405986931852e-01 8.405870561068e-01 8.407239415169e-01 8.411648166611e-01 8.418141403349e-01 8.424056483011e-01 8.427181878620e-01 8.427561531453e-01 8.427449385828e-01 8.429445393297e-01 8.434408882979e-01 8.440787334120e-01 8.445957765963e-01 8.448351753025e-01 8.448553791704e-01 8.448766934620e-01 8.451068906455e-01 8.455910421786e-01 8.461813214766e-01 8.466491194304e-01 8.468575121687e-01 8.468556811943e-01 8.468469599051e-01 8.470439416056e-01 8.475094722839e-01 8.480952018614e-01 8.485435499873e-01 8.486867227401e-01 8.485895507186e-01 8.485140206726e-01 8.487151095013e-01 8.492308778786e-01 8.498330359202e-01 8.502051800985e-01 8.502087248062e-01 8.500051713212e-01 8.499304467898e-01 8.502144948956e-01 8.507861033988e-01 8.513282506279e-01 8.515431285362e-01 8.513999640155e-01 8.511611901489e-01 8.511589395875e-01 8.515200159655e-01 8.520643726072e-01 8.524624953278e-01 8.525068456600e-01 8.522784541169e-01 8.520703359679e-01 8.521428807915e-01 8.525131183782e-01 8.529551382517e-01 8.531906621130e-01 8.531129103659e-01 8.528631621972e-01 8.527066557620e-01 8.528150958664e-01 8.531376388253e-01 8.534518892849e-01 8.535518339920e-01 8.534071014521e-01 8.531739336366e-01 8.530617224020e-01 8.531653607967e-01 8.533988562267e-01 8.535782733049e-01 8.535742140944e-01 8.534011765970e-01 8.531947642606e-01 8.530939851331e-01 8.531377821017e-01 8.532472918684e-01 8.532997228292e-01 8.532232023075e-01 8.530395986729e-01 8.528377338868e-01 8.527014375723e-01 8.526535152430e-01 8.526458590490e-01 8.526024975364e-01 8.524748374709e-01 8.522742912011e-01 8.520530350346e-01 8.518679544982e-01 8.517366352308e-01 8.516316808416e-01 8.515045486714e-01 8.513264951902e-01 8.510988603126e-01 8.508489817142e-01 8.506064176122e-01 8.503879998159e-01 8.501878059518e-01 8.499848918009e-01 8.497556438696e-01 8.494873914516e-01 8.491886212337e-01 8.488811182023e-01 8.485882753264e-01 8.483138081352e-01 8.480428953232e-01 8.477536728133e-01 8.474335310147e-01 8.470846004568e-01 8.467238037987e-01 8.463660241612e-01 8.460183710590e-01 8.456751026962e-01 8.453208419805e-01 8.449408483174e-01 8.445326377132e-01 8.441103351693e-01 8.436895416315e-01 8.432780715102e-01 8.428678047477e-01 8.424426083040e-01 8.419923530488e-01 8.415239738854e-01 8.410519685262e-01 8.405835027510e-01 8.401156679355e-01 8.396355030007e-01 8.391355224173e-01 8.386199026485e-01 8.381007165502e-01 8.375843129170e-01 8.370654410599e-01 8.365323346616e-01 8.359776928065e-01 8.354082430705e-01 8.348364386555e-01 8.342687670539e-01 8.336966070257e-01 8.331068199764e-01 8.324940245039e-01 8.318663464493e-01 8.312359356307e-01 8.306071126075e-01 8.299700399408e-01 8.293134312090e-01 8.286363505257e-01 8.279472767602e-01 8.272558596370e-01 8.265629142297e-01 8.258591943976e-01 8.251368725225e-01 8.243967601185e-01 8.236492660865e-01 8.229003047542e-01 8.221473587331e-01 8.213827567808e-01 8.206016436473e-01 8.198070321039e-01 8.190085009957e-01 8.182104612525e-01 8.174055435090e-01 8.165864452467e-01 8.157542123252e-01 8.149133743543e-01 8.140701275252e-01 8.132242290729e-01 8.123685690983e-01 8.114982340997e-01 8.106170131396e-01 8.097292705798e-01 8.088372394608e-01 8.079383428627e-01 8.070272887930e-01 8.061030589826e-01 8.051703390097e-01 8.042330141653e-01 8.032886005119e-01 8.023345141991e-01 8.013680229184e-01 8.003914127284e-01 7.994106531090e-01 7.984268980057e-01 7.974336584879e-01 7.964300494895e-01 7.954181734818e-01 7.944009303276e-01 7.933796990720e-01 7.923527447823e-01 7.913174682143e-01 7.902733028579e-01 7.892247853796e-01 7.881703613559e-01 7.871084104306e-01 7.860393721101e-01 7.849633352526e-01 7.838820063519e-01 7.827959078975e-01 7.817024366940e-01 7.806006552953e-01 7.794935503107e-01 7.783817508423e-01 7.772673102863e-01 7.761474894867e-01 7.750213371377e-01 7.738890395884e-01 7.727532103621e-01 7.716150002448e-01 7.704718937994e-01 7.693240295073e-01 7.681714324670e-01 7.670160863527e-01 7.658585394551e-01 7.646975050077e-01 7.635303360815e-01 7.623594834664e-01 7.611859910905e-01 7.600100142409e-01 7.588333734590e-01 7.576542346978e-01 7.564723915547e-01 7.552887897865e-01 7.541026498859e-01 7.529134079719e-01 7.517223800274e-01 7.505325247273e-01 7.493428762080e-01 7.481524682901e-01 7.469602583692e-01 7.457658930270e-01 7.445707150142e-01 7.433756207673e-01 7.421821067988e-01 7.409896714197e-01 7.397977635734e-01 7.386066954483e-01 7.374151568116e-01 7.362252191451e-01 7.350357277487e-01 7.338493104444e-01 7.326660218991e-01 7.314852732230e-01 7.303061418004e-01 7.291299884208e-01 7.279558777072e-01 7.267846735298e-01 7.256184791202e-01 7.244566341543e-01 7.232991616297e-01 7.221460061338e-01 7.209954124507e-01 7.198495808338e-01 7.187102437322e-01 7.175772673623e-01 7.164499690469e-01 7.153280186547e-01 7.142110406844e-01 7.130999318178e-01 7.119958352009e-01 7.109007489313e-01 7.098128805324e-01 7.087320222835e-01 7.076589460528e-01 7.065925995885e-01 7.055354531504e-01 7.044874193564e-01 7.034487490821e-01 7.024202865272e-01 7.014001225009e-01 7.003885585082e-01 6.993876134800e-01 6.983974689255e-01 6.974185910457e-01 6.964516389976e-01 6.954948602374e-01 6.945486266594e-01 6.936146114845e-01 6.926925835653e-01 6.917838570763e-01 6.908888870501e-01 6.900051591747e-01 6.891349271152e-01 6.882776621268e-01 6.874344960932e-01 6.866065630296e-01 6.857928796823e-01 6.849936215049e-01 6.842090055177e-01 6.834394966553e-01 6.826857334834e-01 6.819483073256e-01 6.812264271206e-01 6.805204009279e-01 6.798310485564e-01 6.791584267937e-01 6.785028844717e-01 6.778655788544e-01 6.772447025883e-01 6.766410444158e-01 6.760554075593e-01 6.754871661806e-01 6.749382239841e-01 6.744090037815e-01 6.738968440384e-01 6.734033349436e-01 6.729281337527e-01 6.724730129665e-01 6.720373384362e-01 6.716213265880e-01 6.712249411863e-01 6.708481450427e-01 6.704912535626e-01 6.701550482310e-01 6.698388980411e-01 6.695429377295e-01 6.692676142554e-01 6.690132585305e-01 6.687803793642e-01 6.685675303598e-01 6.683764191911e-01 6.682051043394e-01 6.680565216487e-01 6.679289478228e-01 6.678223370686e-01 6.677387484709e-01 6.676746246385e-01 6.676319816553e-01 6.676114386934e-01 6.676119054500e-01 6.676353255832e-01 6.676792316870e-01 6.677449695206e-01 6.678313866452e-01 6.679393344311e-01 6.680691524220e-01 6.682208376415e-01 6.683942561425e-01 6.685873592241e-01 6.688028589161e-01 6.690392475779e-01 6.692961454845e-01 6.695743875171e-01 6.698736019047e-01 6.701935553358e-01 6.705344653510e-01 6.708955972476e-01 6.712768100290e-01 6.716779739698e-01 6.720988019955e-01 6.725414258039e-01 6.730020871696e-01 6.734821678712e-01 6.739825261427e-01 6.745008849464e-01 6.750389193579e-01 6.755949499550e-01 6.761693868561e-01 6.767622525491e-01 6.773731085956e-01 6.780015705936e-01 6.786472191245e-01 6.793100337451e-01 6.799894015619e-01 6.806862635975e-01 6.813986103663e-01 6.821265076462e-01 6.828705779092e-01 6.836295059933e-01 6.844037157512e-01 6.851923506580e-01 6.859947052227e-01 6.868120032176e-01 6.876424565495e-01 6.884856299860e-01 6.893423927304e-01 6.902109872587e-01 6.910922312353e-01 6.919847307255e-01 6.928884503103e-01 6.938034270131e-01 6.947285767607e-01 6.956640985665e-01 6.966085841460e-01 6.975629539194e-01 6.985258679775e-01 6.994965872597e-01 7.004756656235e-01 7.014624844589e-01 7.024565672981e-01 7.034564592482e-01 7.044629137014e-01 7.054753071150e-01 7.064921713688e-01 7.075148400472e-01 7.085408844362e-01 7.095721021466e-01 7.106055542425e-01 7.116414540007e-01 7.126810867005e-01 7.137221816481e-01 7.147648934365e-01 7.158082128443e-01 7.168524222506e-01 7.178964759070e-01 7.189401623906e-01 7.199828036858e-01 7.210238287863e-01 7.220635239553e-01 7.231005632638e-01 7.241339075527e-01 7.251645490854e-01 7.261912070056e-01 7.272133015198e-01 7.282304388515e-01 7.292419219679e-01 7.302482061488e-01 7.312475510793e-01 7.322398267428e-01 7.332257015296e-01 7.342029974991e-01 7.351726824038e-01 7.361330829678e-01 7.370837731612e-01 7.380255484821e-01 7.389563067580e-01 7.398764433062e-01 7.407860826917e-01 7.416832917452e-01 7.425681035141e-01 7.434408195828e-01 7.442996400907e-01 7.451460686702e-01 7.459772110340e-01 7.467948090372e-01 7.475968382156e-01 7.483834233672e-01 7.491544411747e-01 7.499085839248e-01 7.506463119870e-01 7.513664122063e-01 7.520693995508e-01 7.527541428432e-01 7.534206818514e-01 7.540675871078e-01 7.546955912385e-01 7.553038687598e-01 7.558917093656e-01 7.564596786978e-01 7.570059893386e-01 7.575313207216e-01 7.580340449018e-01 7.585149415654e-01 7.589736856677e-01 7.594095583666e-01 7.598220278877e-01 7.602108722121e-01 7.605754986629e-01 7.609165050081e-01 7.612320617354e-01 7.615231654715e-01 7.617892755819e-01 7.620291479450e-01 7.622435515189e-01 7.624310109569e-01 7.625921690037e-01 7.627270451106e-01 7.628337730096e-01 7.629141450157e-01 7.629661255736e-01 7.629908767126e-01 7.629871565286e-01 7.629542283361e-01 7.628942933740e-01 7.628044369204e-01 7.626854826090e-01 7.625376217531e-01 7.623596333103e-01 7.621525755113e-01 7.619156655599e-01 7.616483350066e-01 7.613517927475e-01 7.610236778576e-01 7.606650300710e-01 7.602766745563e-01 7.598571735950e-01 7.594070806067e-01 7.589254936348e-01 7.584132127677e-01 7.578699147252e-01 7.572951220761e-01 7.566900370730e-01 7.560532504720e-01 7.553845333438e-01 7.546853241341e-01 7.539544096066e-01 7.531924063150e-01 7.523989521117e-01 7.515748168186e-01 7.507189993230e-01 7.498324352852e-01 7.489140444517e-01 7.479655224363e-01 7.469857573080e-01 7.459748926416e-01 7.449336101874e-01 7.438620699131e-01 7.427599178818e-01 7.416278125950e-01 7.404659313805e-01 7.392732643387e-01 7.380516327648e-01 7.368000997038e-01 7.355197647440e-01 7.342108696258e-01 7.328723583949e-01 7.315060501889e-01 7.301117015183e-01 7.286891705522e-01 7.272401442395e-01 7.257635409422e-01 7.242598749097e-01 7.227303110697e-01 7.211741319767e-01 7.195936214521e-01 7.179871883379e-01 7.163560391024e-01 7.147013764261e-01 7.130221217602e-01 7.113209474382e-01 7.095965280298e-01 7.078494703872e-01 7.060811720431e-01 7.042925750909e-01 7.024829457654e-01 7.006533957864e-01 6.988047240735e-01 6.969377626448e-01 6.950523774625e-01 6.931505874073e-01 6.912316189248e-01 6.892968526796e-01 6.873476853428e-01 6.853835757245e-01 6.834064142583e-01 6.814163503770e-01 6.794144389533e-01 6.774015017843e-01 6.753781070884e-01 6.733459649772e-01 6.713049214487e-01 6.692561713427e-01 6.672008884985e-01 6.651391896799e-01 6.630742043453e-01 6.610036019925e-01 6.589311251365e-01 6.568574964185e-01 6.547814869557e-01 6.527070627203e-01 6.506327467967e-01 6.485616611934e-01 6.464936502910e-01 6.444298002789e-01 6.423715501432e-01 6.403200203252e-01 6.382766309345e-01 6.362417019500e-01 6.342166169072e-01 6.322031176666e-01 6.302015606303e-01 6.282141889556e-01 6.262408591820e-01 6.242830106614e-01 6.223431846386e-01 6.204203372492e-01 6.185172120567e-01 6.166345098699e-01 6.147736863228e-01 6.129351932205e-01 6.111202308061e-01 6.093315143230e-01 6.075681624720e-01 6.058323925825e-01 6.041256225952e-01 6.024472037010e-01 6.008007402934e-01 5.991853151572e-01 5.976027177500e-01 5.960541788763e-01 5.945398222657e-01 5.930621898131e-01 5.916205484265e-01 5.902171649364e-01 5.888528411599e-01 5.875269327515e-01 5.862427112629e-01 5.849990060631e-01 5.837976458998e-01 5.826384740221e-01 5.815229128561e-01 5.804522080320e-01 5.794247927316e-01 5.784442867347e-01 5.775082785888e-01 5.766193356161e-01 5.757771645727e-01 5.749821226834e-01 5.742352316408e-01 5.735341363453e-01 5.728825225255e-01 5.722792952825e-01 5.717233006558e-01 5.712167060139e-01 5.707569480324e-01 5.703478018507e-01 5.699856476547e-01 5.696710421895e-01 5.694053107018e-01 5.691859006420e-01 5.690154544579e-01 5.688895855572e-01 5.688117584908e-01 5.687795918114e-01 5.687905747419e-01 5.688496697012e-01 5.689496025367e-01 5.690948662242e-01 5.692813881669e-01 5.695090591490e-01 5.697789274116e-01 5.700855354633e-01 5.704345300393e-01 5.708180269236e-01 5.712393128641e-01 5.716959588302e-01 5.721838908672e-01 5.727092822149e-01 5.732617685320e-01 5.738477802999e-01 5.744608067311e-01 5.751007150998e-01 5.757688777706e-01 5.764571849890e-01 5.771734997011e-01 5.779072333916e-01 5.786625611799e-01 5.794360058740e-01 5.802239185715e-01 5.810313669713e-01 5.818460199325e-01 5.826773206476e-01 5.835154923935e-01 5.843625692664e-01 5.852178181560e-01 5.860732425098e-01 5.869376472930e-01 5.877974167867e-01 5.886607829046e-01 5.895204226859e-01 5.903743411967e-01 5.912267941129e-01 5.920655229592e-01 5.929015672434e-01 5.937213882062e-01 5.945311037856e-01 5.953274400002e-01 5.961040460648e-01 5.968683138313e-01 5.976066346523e-01 5.983293205772e-01 5.990267717285e-01 5.996998803215e-01 6.003504488541e-01 6.009682530361e-01 6.015639773252e-01 6.021232966348e-01 6.026548661191e-01 6.031522221254e-01 6.036133979307e-01 6.040433023493e-01 6.044300049957e-01 6.047847464392e-01 6.050948264726e-01 6.053666642382e-01 6.055976436238e-01 6.057811065329e-01 6.059271815875e-01 6.060217865536e-01 6.060753120777e-01 6.060798117120e-01 6.060361532259e-01 6.059469092992e-01 6.058030937655e-01 6.056158359854e-01 6.053725044654e-01 6.050812821047e-01 6.047374908007e-01 6.043390175708e-01 6.038934423516e-01 6.033883987749e-01 6.028354941207e-01 6.022262772026e-01 6.015631979111e-01 6.008493209745e-01 6.000763437357e-01 5.992552832174e-01 5.983754466242e-01 5.974450131444e-01 5.964613167693e-01 5.954211586969e-01 5.943339630227e-01 5.931878506953e-01 5.919948441284e-01 5.907480809354e-01 5.894496095757e-01 5.881050195415e-01 5.867062214057e-01 5.852647052662e-01 5.837703128775e-01 5.822323935975e-01 5.806498127625e-01 5.790194327559e-01 5.773511350030e-01 5.756346061990e-01 5.738844917058e-01 5.720915794143e-01 5.702611804694e-01 5.683982081219e-01 5.664958404787e-01 5.645678869189e-01 5.626025873873e-01 5.606139086595e-01 5.585969259188e-01 5.565531434741e-01 5.544917040196e-01 5.524041128267e-01 5.503047948659e-01 5.481847280085e-01 5.460533952999e-01 5.439121366773e-01 5.417588659494e-01 5.396050074199e-01 5.374427411341e-01 5.352844006551e-01 5.331253501842e-01 5.309717740301e-01 5.288279508335e-01 5.266898276848e-01 5.245710685527e-01 5.224631802144e-01 5.203775893674e-01 5.183135279194e-01 5.162725111650e-01 5.142626276748e-01 5.122794135776e-01 5.103336255339e-01 5.084213582635e-01 5.065497659685e-01 5.047211886075e-01 5.029345858999e-01 5.011998548375e-01 4.995106806569e-01 4.978787090395e-01 4.962999976588e-01 4.947790999561e-01 4.933209346356e-01 4.919217064734e-01 4.905908758013e-01 4.893240743524e-01 4.881282023408e-01 4.870026903878e-01 4.859486687636e-01 4.849716891645e-01 4.840658083484e-01 4.832413207027e-01 4.824913212040e-01 4.818222508569e-01 4.812332615630e-01 4.807216698691e-01 4.802958673934e-01 4.799464412655e-01 4.796817864153e-01 4.794966781953e-01 4.793934971648e-01 4.793721969235e-01 4.794276135335e-01 4.795669685745e-01 4.797812410864e-01 4.800748805643e-01 4.804442696172e-01 4.808867665543e-01 4.814045735844e-01 4.819906543947e-01 4.826492983693e-01 4.833725924957e-01 4.841614807146e-01 4.850137221379e-01 4.859239414636e-01 4.868939453965e-01 4.879167345762e-01 4.889925023397e-01 4.901160259843e-01 4.912848660930e-01 4.924973122162e-01 4.937461971377e-01 4.950333478706e-01 4.963498081316e-01 4.976966436323e-01 4.990688722773e-01 5.004599510166e-01 5.018716892609e-01 5.032941744289e-01 5.047285743379e-01 5.061685770500e-01 5.076104174224e-01 5.090518704917e-01 5.104859097637e-01 5.119135614319e-01 5.133254025147e-01 5.147209562615e-01 5.160947564762e-01 5.174437972357e-01 5.187646852059e-01 5.200520232624e-01 5.213037804152e-01 5.225148888600e-01 5.236827176908e-01 5.248026964275e-01 5.258708081456e-01 5.268856777756e-01 5.278405950240e-01 5.287348773688e-01 5.295634140567e-01 5.303232996433e-01 5.310126698009e-01 5.316253743860e-01 5.321621761726e-01 5.326170861219e-01 5.329891462056e-01 5.332746371909e-01 5.334705973360e-01 5.335762687712e-01 5.335878148444e-01 5.335030728124e-01 5.333203016304e-01 5.330373442781e-01 5.326534419802e-01 5.321651534167e-01 5.315726369811e-01 5.308735737670e-01 5.300683740192e-01 5.291550290067e-01 5.281327117600e-01 5.270026964263e-01 5.257622148810e-01 5.244141923055e-01 5.229570565705e-01 5.213911291609e-01 5.197197566895e-01 5.179409600931e-01 5.160584753660e-01 5.140731565523e-01 5.119873781716e-01 5.098031550627e-01 5.075238281814e-01 5.051530345168e-01 5.026925618263e-01 5.001477814261e-01 4.975234110502e-01 4.948218982508e-01 4.920507468927e-01 4.892133465135e-01 4.863170158145e-01 4.833672606771e-01 4.803708639111e-01 4.773355898709e-01 4.742676267022e-01 4.711763576048e-01 4.680686829257e-01 4.649542920110e-01 4.618418802283e-01 4.587405972209e-01 4.556601735184e-01 4.526103870374e-01 4.496018745148e-01 4.466443945668e-01 4.437485020560e-01 4.409262073195e-01 4.381855717774e-01 4.355395718067e-01 4.329977028371e-01 4.305706519357e-01 4.282692196065e-01 4.261018047582e-01 4.240796292911e-01 4.222110194712e-01 4.205037136468e-01 4.189672977083e-01 4.176070811289e-01 4.164301641765e-01 4.154431268594e-01 4.146484896400e-01 4.140516586510e-01 4.136533514072e-01 4.134557808411e-01 4.134603247604e-01 4.136631983699e-01 4.140661758008e-01 4.146629950757e-01 4.154510333876e-01 4.164253434387e-01 4.175769096389e-01 4.189026167701e-01 4.203895737643e-01 4.220321112484e-01 4.238183201396e-01 4.257379598608e-01 4.277816627684e-01 4.299340217494e-01 4.321856829072e-01 4.345235383860e-01 4.369333139973e-01 4.394047118856e-01 4.419208405672e-01 4.444715798400e-01 4.470424812295e-01 4.496208769050e-01 4.521928091003e-01 4.547464386352e-01 4.572696702279e-01 4.597494302065e-01 4.621746513402e-01 4.645333581441e-01 4.668157814125e-01 4.690104108193e-01 4.711089454480e-01 4.731006441114e-01 4.749774281929e-01 4.767318984192e-01 4.783549397969e-01 4.798422808181e-01 4.811849311908e-01 4.823794736563e-01 4.834215159147e-01 4.843048174386e-01 4.850292025749e-01 4.855892376167e-01 4.859855286302e-01 4.862161499658e-01 4.862809607111e-01 4.861819082130e-01 4.859179313121e-01 4.854947095340e-01 4.849120764827e-01 4.841770036476e-01 4.832925505682e-01 4.822649505682e-01 4.811021618910e-01 4.798081570472e-01 4.783971268935e-01 4.768727463635e-01 4.752484301138e-01 4.735359845414e-01 4.717430708901e-01 4.698900366869e-01 4.679818024682e-01 4.660405766986e-01 4.640773615682e-01 4.621072220947e-01 4.601527941005e-01 4.582226462837e-01 4.563444408044e-01 4.545283205161e-01 4.527963942881e-01 4.511693999128e-01 4.496596704943e-01 4.482955556381e-01 4.470851951674e-01 4.460541957875e-01 4.452170708044e-01 4.445886987321e-01 4.441898102296e-01 4.440268524772e-01 4.441219311287e-01 4.444784575278e-01 4.451099926677e-01 4.460236425084e-01 4.472226660077e-01 4.487150604394e-01 4.504943648365e-01 4.525680104938e-01 4.549249357151e-01 4.575626995607e-01 4.604739184862e-01 4.636425653420e-01 4.670651739585e-01 4.707160584164e-01 4.745885311644e-01 4.786587074833e-01 4.829077902921e-01 4.873197690229e-01 4.918629481750e-01 4.965250502204e-01 5.012749978797e-01 5.060916532135e-01 5.109514115573e-01 5.158251706918e-01 5.206952168286e-01 5.255291503053e-01 5.303108688675e-01 5.350093280300e-01 5.396065031391e-01 5.440794072190e-01 5.484027821448e-01 5.525637201697e-01 5.565324413857e-01 5.603014237543e-01 5.638461820733e-01 5.671532708527e-01 5.702115234897e-01 5.730004799244e-01 5.755191655348e-01 5.777473998564e-01 5.796846910267e-01 5.813231839681e-01 5.826534209584e-01 5.836824823623e-01 5.843973849789e-01 5.848109045124e-01 5.849179175885e-01 5.847252014060e-01 5.842430730092e-01 5.834733022777e-01 5.824351523492e-01 5.811336495093e-01 5.795883417290e-01 5.778154265870e-01 5.758301549817e-01 5.736600518882e-01 5.713192624543e-01 5.688408401981e-01 5.662446218847e-01 5.635620942158e-01 5.608234558138e-01 5.580553050499e-01 5.552966926272e-01 5.525733708604e-01 5.499268815376e-01 5.473858650369e-01 5.449876283248e-01 5.427677946891e-01 5.407556286009e-01 5.389906591407e-01 5.374955025057e-01 5.363069621614e-01 5.354463861690e-01 5.349373371634e-01 5.348023906492e-01 5.350501290176e-01 5.356992176928e-01 5.367485040386e-01 5.382014243305e-01 5.400517825656e-01 5.422879443233e-01 5.448980381847e-01 5.478517165523e-01 5.511312938964e-01 5.546957303371e-01 5.585149656073e-01 5.625454711255e-01 5.667382472696e-01 5.710533865309e-01 5.754298954047e-01 5.798244441710e-01 5.841749702335e-01 5.884275195127e-01 5.925303373616e-01 5.964193142942e-01 6.000497409477e-01 6.033586386701e-01 6.063006120253e-01 6.088249729649e-01 6.108835249810e-01 6.124398271878e-01 6.134486179893e-01 6.138832184364e-01 6.137116203057e-01 6.129142127453e-01 6.114751792693e-01 6.093824191724e-01 6.066422380829e-01 6.032528029370e-01 5.992384082325e-01 5.946180160790e-01 5.894263706358e-01 5.837119392317e-01 5.775227032763e-01 5.709308086572e-01 5.640049937737e-01 5.568348221474e-01 5.495145665718e-01 5.421492059048e-01 5.348528505887e-01 5.277405840043e-01 5.209435056078e-01 5.145788744398e-01 5.087773744109e-01 5.036552487491e-01 4.993194557291e-01 4.958727166027e-01 4.933836196761e-01 4.919177152545e-01 4.915000292492e-01 4.921365397314e-01 4.938064585218e-01 4.964537234694e-01 5.000083897462e-01 5.043637373438e-01 5.094098108628e-01 5.150083990370e-01 5.210159473080e-01 5.272884738956e-01 5.336685155525e-01 5.400137165051e-01 5.461715574461e-01 5.520132517437e-01 5.574086519448e-01 5.622423317336e-01 5.664166709524e-01 5.698390160867e-01 5.724444576919e-01 5.741702494718e-01 5.749815421777e-01 5.748545097157e-01 5.737794510628e-01 5.717727129603e-01 5.688536417819e-01 5.650705771493e-01 5.604793190337e-01 5.551519665311e-01 5.491803009899e-01 5.426613205893e-01 5.357152969089e-01 5.284643276068e-01 5.210467154942e-01 5.136116150013e-01 5.063095199519e-01 4.993029580335e-01 4.927505479182e-01 4.868176529262e-01 4.816577929821e-01 4.774235619182e-01 4.742498975716e-01 4.722543318174e-01 4.715388628879e-01 4.721676686009e-01 4.741900787974e-01 4.776109033858e-01 4.824088219045e-01 4.885311702358e-01 4.958892048677e-01 5.043764542888e-01 5.138507421269e-01 5.241581137023e-01 5.351254396875e-01 5.465670712424e-01 5.582955368528e-01 5.701104910570e-01 5.818221790999e-01 5.932373520736e-01 6.041758008867e-01 6.144676370034e-01 6.239552698369e-01 6.325050713942e-01 6.399997520738e-01 6.463549220675e-01 6.515071893846e-01 6.554298070306e-01 6.581292922890e-01 6.596451982683e-01 6.600578347878e-01 6.594803141288e-01 6.580647456896e-01 6.559933476294e-01 6.534762651564e-01 6.507474031484e-01 6.480491457709e-01 6.456321850625e-01 6.437310335021e-01 6.425618886810e-01 6.423047803580e-01 6.430930839672e-01 6.450053996196e-01 6.480556159013e-01 6.522025852562e-01 6.573401599482e-01 6.633130026945e-01 6.699258145302e-01 6.769499936517e-01 6.841454831682e-01 6.912604915287e-01 6.980538532445e-01 7.042979087596e-01 7.097865337251e-01 7.143410820698e-01 7.178095915297e-01 7.200733200244e-01 7.210421345550e-01 7.206545244767e-01 7.188762764319e-01 7.156951160346e-01 7.111245955282e-01 7.051947807568e-01 6.979564513049e-01 6.894781994614e-01 6.798494425432e-01 6.691808717846e-01 6.576065530406e-01 6.452900055143e-01 6.324243143537e-01 6.192375310082e-01 6.059924767208e-01 5.929846102410e-01 5.805410253605e-01 5.690036812440e-01 5.587202573708e-01 5.500229524100e-01 5.431992771093e-01 5.384756042957e-01 5.359850775926e-01 5.357573109998e-01 5.377135092549e-01 5.416662757888e-01 5.473486537051e-01 5.544245187690e-01 5.625352135665e-01 5.713107583625e-01 5.804069467105e-01 5.895235705176e-01 5.984067191139e-01 6.068736901483e-01 6.147889757984e-01 6.220819437243e-01 6.265506156160e-01 6.295411941802e-01 6.320637000660e-01 6.351602403307e-01 6.393640674326e-01 6.444325221975e-01 6.494869351464e-01 6.534758966868e-01 6.557291835152e-01 6.562953512749e-01 6.559051441617e-01 6.556127068299e-01 6.562577262635e-01 6.580186307997e-01 6.603362807252e-01 6.622463235757e-01 6.629077822080e-01 6.620735841988e-01 6.602836413739e-01 6.586473576116e-01 6.583164705119e-01 6.599470400303e-01 6.633884397552e-01 6.677939602909e-01 6.721147828890e-01 6.756744158015e-01 6.784977224617e-01 6.812835445302e-01 6.850120329542e-01 6.903621610360e-01 6.972635430707e-01 7.048637879501e-01 7.118817900722e-01 7.171728795533e-01 7.202355864779e-01 7.214014666330e-01 7.216177964017e-01 7.219661497346e-01 7.231168295034e-01 7.249864800826e-01 7.268128408001e-01 7.276081383367e-01 7.267033774717e-01 7.241407406186e-01 7.207348292381e-01 7.177116679044e-01 7.161250474829e-01 7.163378591181e-01 7.178291294907e-01 7.194344943577e-01 7.199235739132e-01 7.185766802649e-01 7.154677262723e-01 7.113789481873e-01 7.073786352188e-01 7.042380907005e-01 7.020161275140e-01 7.000577831551e-01 6.973615145286e-01 6.931378911586e-01 6.873033985395e-01 6.806050812315e-01 6.743367409019e-01 6.697813336099e-01 6.676259497694e-01 6.676393899274e-01 6.688608591207e-01 6.701488290802e-01 6.707691346932e-01 6.707515128848e-01 6.708498636713e-01 6.720906803904e-01 6.751780280392e-01 6.800941384487e-01 6.860585202455e-01 6.919124325707e-01 6.967105430124e-01 7.001784713960e-01 7.028021659344e-01 7.055577015841e-01 7.093685816188e-01 7.145412795996e-01 7.205151680678e-01 7.260643760601e-01 7.297869275884e-01 7.306735682228e-01 7.285090329112e-01 7.239162296495e-01 7.180904140651e-01 7.123806571595e-01 7.078926549523e-01 7.052616410876e-01 7.045545625467e-01 7.053144105399e-01 6.744420977239e-01 6.141794110164e-01 5.628214922278e-01 5.600510475498e-01 6.081269969782e-01 6.693723677385e-01 7.053887247317e-01 6.987187611768e-01 6.559866078706e-01 6.059334518113e-01 5.876883963713e-01 6.196954782896e-01 6.800152618429e-01 7.311552805501e-01 7.480190993950e-01 7.259610513436e-01 6.799179725651e-01 6.385908857181e-01 6.288563823027e-01 6.540791106422e-01 6.925778767887e-01 7.190799550257e-01 7.209575868855e-01 7.014280120537e-01 6.752021260924e-01 6.589826386236e-01 6.597670084661e-01 6.705814072972e-01 6.784710825497e-01 6.754811018543e-01 6.636814694658e-01 6.528061953502e-01 6.525559226358e-01 6.644037039683e-01 6.803623288766e-01 6.895883913637e-01 6.857216448205e-01 6.700526333367e-01 6.499876614998e-01 6.342848106963e-01 6.276617070623e-01 6.287735621811e-01 6.331468558576e-01 6.374179420489e-01 6.408817148308e-01 6.436032553382e-01 6.438355054887e-01 6.377591412427e-01 6.222943782332e-01 5.990984337517e-01 5.765428528525e-01 5.668333495416e-01 5.774316109112e-01 6.037428592552e-01 6.321274359161e-01 6.496940766390e-01 6.517836854903e-01 6.439198120975e-01 6.383221647639e-01 6.452666426665e-01 6.644402312472e-01 6.850254923678e-01 6.944189524081e-01 6.873180329536e-01 6.698156261702e-01 6.571154330723e-01 6.637639052753e-01 6.912174690028e-01 7.257804033217e-01 7.491029038614e-01 7.494880353388e-01 7.271646493134e-01 6.940813527894e-01 6.683780142775e-01 6.634350937654e-01 6.784418576150e-01 7.009965485786e-01 7.188208492395e-01 7.279940202629e-01 7.329933061714e-01 7.404651200984e-01 7.514212109491e-01 7.585987626807e-01 7.513737050874e-01 7.240857013713e-01 6.824989167071e-01 6.450888108632e-01 6.346823533638e-01 6.595999635465e-01 7.036012530414e-01 7.389642554758e-01 7.441775977046e-01 7.123984812350e-01 6.538131036087e-01 5.948280589497e-01 5.687803019173e-01 5.914724291625e-01 6.454934696499e-01 6.999258896647e-01 7.334908789504e-01 7.404525052637e-01 7.278696335276e-01 7.096926412190e-01
 8.112864346455e-01 8.114906948510e-01 8.119734901578e-01 8.127386535398e-01 8.135686201139e-01 8.141950559995e-01 8.145078264528e-01 8.146351718364e-01 8.148430729791e-01 8.153376755062e-01 8.161047829775e-01 8.169208685172e-01 8.175172753417e-01 8.177848356787e-01 8.178682056062e-01 8.180565594295e-01 8.185604483636e-01 8.193424994999e-01 8.201441368589e-01 8.206905391357e-01 8.209054306241e-01 8.209678015331e-01 8.211724054800e-01 8.216985053565e-01 8.224733355421e-01 8.232308704037e-01 8.237218678693e-01 8.239048915928e-01 8.239742164695e-01 8.242093819289e-01 8.247577510032e-01 8.255215698005e-01 8.262325926417e-01 8.266653491684e-01 8.268164606383e-01 8.269055027238e-01 8.271969398700e-01 8.277881340214e-01 8.285381119998e-01 8.291863479306e-01 8.295592086731e-01 8.296992494300e-01 8.298283740586e-01 8.301721944599e-01 8.307848717458e-01 8.315102089946e-01 8.321055848214e-01 8.324314803692e-01 8.325578924668e-01 8.327079556021e-01 8.330858260826e-01 8.337147124252e-01 8.344190791329e-01 8.349617902949e-01 8.352328744211e-01 8.353357186680e-01 8.355007294252e-01 8.359057846732e-01 8.365407629882e-01 8.372164231413e-01 8.377085407372e-01 8.379281016619e-01 8.379972174728e-01 8.381570896192e-01 8.385792486629e-01 8.392308412501e-01 8.398937657093e-01 8.403309806034e-01 8.404769376205e-01 8.404998539985e-01 8.406749230418e-01 8.411558229953e-01 8.418454092926e-01 8.424748559128e-01 8.428235898486e-01 8.428998257916e-01 8.429293274587e-01 8.431723383645e-01 8.437110408445e-01 8.443884509406e-01 8.449437615503e-01 8.452231097127e-01 8.452866655646e-01 8.453527045635e-01 8.456270981167e-01 8.461531406567e-01 8.467831330915e-01 8.472924663185e-01 8.475458107826e-01 8.475902671345e-01 8.476273736109e-01 8.478684590690e-01 8.483768007965e-01 8.490064912709e-01 8.495009562377e-01 8.496917518079e-01 8.496426715476e-01 8.496134203862e-01 8.498607722255e-01 8.504230970451e-01 8.510728442280e-01 8.514942619631e-01 8.515474566036e-01 8.513935459901e-01 8.513679553958e-01 8.517010584174e-01 8.523217159990e-01 8.529144276920e-01 8.531806724103e-01 8.530894323827e-01 8.529020393930e-01 8.529512443277e-01 8.533635691529e-01 8.539602068170e-01 8.544108867714e-01 8.545088344527e-01 8.543338751899e-01 8.541797778686e-01 8.543060924841e-01 8.547312749587e-01 8.552275281694e-01 8.555176081854e-01 8.554952735175e-01 8.553013574971e-01 8.552012375474e-01 8.553670726433e-01 8.557468082563e-01 8.561175194475e-01 8.562741889006e-01 8.561868015050e-01 8.560118862972e-01 8.559596562148e-01 8.561222576969e-01 8.564142672348e-01 8.566518927670e-01 8.567060788428e-01 8.565928744273e-01 8.564470241838e-01 8.564070372888e-01 8.565106087597e-01 8.566801031557e-01 8.567929757277e-01 8.567771785272e-01 8.566554576684e-01 8.565151274469e-01 8.564406200134e-01 8.564547564241e-01 8.565092516875e-01 8.565281769253e-01 8.564637830904e-01 8.563250129799e-01 8.561672422014e-01 8.560454937975e-01 8.559785731437e-01 8.559369175129e-01 8.558736022850e-01 8.557596983641e-01 8.555958196897e-01 8.554101185412e-01 8.552312191084e-01 8.550777089832e-01 8.549432328871e-01 8.548052894715e-01 8.546414845051e-01 8.544377132979e-01 8.542039440589e-01 8.539618564360e-01 8.537355178418e-01 8.535276723158e-01 8.533225703308e-01 8.530994613112e-01 8.528447367354e-01 8.525617274114e-01 8.522670999869e-01 8.519764725722e-01 8.516961772843e-01 8.514197488819e-01 8.511316871687e-01 8.508170967057e-01 8.504756135154e-01 8.501199060965e-01 8.497672249424e-01 8.494230172246e-01 8.490796454936e-01 8.487202288776e-01 8.483367657925e-01 8.479356867466e-01 8.475306340698e-01 8.471298326177e-01 8.467280099047e-01 8.463145533230e-01 8.458802882535e-01 8.454314917367e-01 8.449789290973e-01 8.445293664731e-01 8.440767359868e-01 8.436087364998e-01 8.431195082329e-01 8.426152924837e-01 8.421095394974e-01 8.416078854347e-01 8.410999398555e-01 8.405742079100e-01 8.400249518950e-01 8.394617361694e-01 8.388964372384e-01 8.383312666390e-01 8.377575578032e-01 8.371633542336e-01 8.365481681720e-01 8.359215586678e-01 8.352934108266e-01 8.346626587272e-01 8.340205333921e-01 8.333587742562e-01 8.326793184219e-01 8.319933549292e-01 8.313055373537e-01 8.306133916573e-01 8.299083477772e-01 8.291857545633e-01 8.284504945247e-01 8.277124587629e-01 8.269732182502e-01 8.262263939597e-01 8.254653023372e-01 8.246899666325e-01 8.239060565391e-01 8.231195302969e-01 8.223294070109e-01 8.215290585790e-01 8.207132624472e-01 8.198856040530e-01 8.190522074682e-01 8.182130410617e-01 8.173665386453e-01 8.165069135010e-01 8.156331004256e-01 8.147509128020e-01 8.138637369156e-01 8.129686940904e-01 8.120628652538e-01 8.111434315473e-01 8.102142487037e-01 8.092808839680e-01 8.083425664412e-01 8.073943625502e-01 8.064349832232e-01 8.054669569965e-01 8.044925581505e-01 8.035139178028e-01 8.025288472877e-01 8.015332251019e-01 8.005286246144e-01 7.995183754193e-01 7.985018301091e-01 7.974773311578e-01 7.964447627310e-01 7.954037615544e-01 7.943565288250e-01 7.933030695108e-01 7.922415473829e-01 7.911709612564e-01 7.900941642540e-01 7.890122071898e-01 7.879255688227e-01 7.868332244182e-01 7.857332608042e-01 7.846261239804e-01 7.835143016985e-01 7.823993190549e-01 7.812780151852e-01 7.801501145895e-01 7.790172223392e-01 7.778800892044e-01 7.767393495304e-01 7.755937239978e-01 7.744418034113e-01 7.732838503440e-01 7.721226936182e-01 7.709574524755e-01 7.697903909169e-01 7.686197695348e-01 7.674447974730e-01 7.662665203821e-01 7.650842314129e-01 7.638978000573e-01 7.627083700730e-01 7.615188857842e-01 7.603278857565e-01 7.591346394901e-01 7.579388033987e-01 7.567385601936e-01 7.555356339626e-01 7.543323680058e-01 7.531284623483e-01 7.519241678632e-01 7.507195184384e-01 7.495134293183e-01 7.483058856296e-01 7.470977386036e-01 7.458893927261e-01 7.446814249075e-01 7.434754924346e-01 7.422704252698e-01 7.410658304470e-01 7.398618202652e-01 7.386581872275e-01 7.374563033606e-01 7.362572446899e-01 7.350611478560e-01 7.338675039288e-01 7.326763875907e-01 7.314864791228e-01 7.302993000886e-01 7.291172173571e-01 7.279389956764e-01 7.267652702919e-01 7.255954488516e-01 7.244280501255e-01 7.232651285994e-01 7.221079168787e-01 7.209572158568e-01 7.198121911126e-01 7.186723320283e-01 7.175380321077e-01 7.164090293090e-01 7.152876039824e-01 7.141729499433e-01 7.130663914211e-01 7.119682717263e-01 7.108764005132e-01 7.097912235722e-01 7.087150500314e-01 7.076478707570e-01 7.065905870784e-01 7.055429645357e-01 7.045034234043e-01 7.034729541639e-01 7.024527416025e-01 7.014428212798e-01 7.004443326058e-01 6.994578679456e-01 6.984816097383e-01 6.975163178506e-01 6.965627014981e-01 6.956215198767e-01 6.946937075582e-01 6.937781190318e-01 6.928752623234e-01 6.919862816931e-01 6.911098219787e-01 6.902476208670e-01 6.894004021539e-01 6.885677364565e-01 6.877488261838e-01 6.869451188903e-01 6.861564258111e-01 6.853840890816e-01 6.846275486861e-01 6.838867286554e-01 6.831615801078e-01 6.824523619076e-01 6.817606722991e-01 6.810866079159e-01 6.804298456412e-01 6.797897039261e-01 6.791666646774e-01 6.785615222653e-01 6.779743581555e-01 6.774069017629e-01 6.768575314673e-01 6.763260927938e-01 6.758139163594e-01 6.753202933853e-01 6.748465767530e-01 6.743922612724e-01 6.739569501757e-01 6.735421796165e-01 6.731474421116e-01 6.727734581531e-01 6.724190472699e-01 6.720856319948e-01 6.717721921854e-01 6.714797831142e-01 6.712088655112e-01 6.709588966500e-01 6.707300835384e-01 6.705218898293e-01 6.703348493647e-01 6.701691716922e-01 6.700249184846e-01 6.699031272047e-01 6.698022059702e-01 6.697227983848e-01 6.696645324668e-01 6.696285026272e-01 6.696142493953e-01 6.696214918442e-01 6.696509468236e-01 6.697012883791e-01 6.697746060394e-01 6.698684044686e-01 6.699835854767e-01 6.701216875114e-01 6.702802518302e-01 6.704609795646e-01 6.706633378248e-01 6.708860738173e-01 6.711305310758e-01 6.713961205306e-01 6.716830192841e-01 6.719910348436e-01 6.723196030179e-01 6.726686286043e-01 6.730386200133e-01 6.734282981107e-01 6.738387303181e-01 6.742690220358e-01 6.747190427995e-01 6.751892667867e-01 6.756789225212e-01 6.761869300131e-01 6.767147322767e-01 6.772613814200e-01 6.778265202776e-01 6.784104557109e-01 6.790117459775e-01 6.796310432703e-01 6.802680868735e-01 6.809221202790e-01 6.815934757716e-01 6.822812110650e-01 6.829851027478e-01 6.837055103277e-01 6.844411699854e-01 6.851926821301e-01 6.859597716775e-01 6.867409142599e-01 6.875368722678e-01 6.883467070372e-01 6.891702016275e-01 6.900073803258e-01 6.908568930609e-01 6.917192189512e-01 6.925940746228e-01 6.934804819013e-01 6.943776930929e-01 6.952863264204e-01 6.962053088182e-01 6.971347192577e-01 6.980744092088e-01 6.990227143986e-01 6.999799516879e-01 7.009452235105e-01 7.019189643136e-01 7.029008777886e-01 7.038893119476e-01 7.048840421086e-01 7.058855461133e-01 7.068925991097e-01 7.079045427228e-01 7.089219117263e-01 7.099432388947e-01 7.109684304245e-01 7.119974548479e-01 7.130290512944e-01 7.140632113336e-01 7.150994007612e-01 7.161367262997e-01 7.171749410022e-01 7.182133500099e-01 7.192523501361e-01 7.202908722786e-01 7.213275779539e-01 7.223632839914e-01 7.233969603672e-01 7.244276712111e-01 7.254558600245e-01 7.264807072886e-01 7.275010134006e-01 7.285173881819e-01 7.295280569122e-01 7.305335485034e-01 7.315332276299e-01 7.325260788523e-01 7.335121200575e-01 7.344902573446e-01 7.354611223154e-01 7.364229662621e-01 7.373755472792e-01 7.383195610300e-01 7.392529639216e-01 7.401760311963e-01 7.410884268229e-01 7.419881600609e-01 7.428769576437e-01 7.437531646639e-01 7.446162834773e-01 7.454667043219e-01 7.463022764149e-01 7.471241247627e-01 7.479312845356e-01 7.487225461653e-01 7.494991457502e-01 7.502590494894e-01 7.510023282509e-01 7.517286768405e-01 7.524368768457e-01 7.531278011913e-01 7.538003632157e-01 7.544538465723e-01 7.550886425604e-01 7.557031680182e-01 7.562976815321e-01 7.568724803575e-01 7.574245225637e-01 7.579572039912e-01 7.584677741721e-01 7.589551934383e-01 7.594214696067e-01 7.598639787713e-01 7.602838452031e-01 7.606806462965e-01 7.610518531138e-01 7.614003266527e-01 7.617230967512e-01 7.620210396278e-01 7.622938865122e-01 7.625410736991e-01 7.627627703074e-01 7.629571193864e-01 7.631254609515e-01 7.632668911393e-01 7.633809402084e-01 7.634679385970e-01 7.635275705112e-01 7.635578111403e-01 7.635609818454e-01 7.635345310598e-01 7.634801987603e-01 7.633966890336e-01 7.632835473383e-01 7.631417726292e-01 7.629693708075e-01 7.627680489915e-01 7.625364564378e-01 7.622739657359e-01 7.619824230704e-01 7.616592925912e-01 7.613057302411e-01 7.609215568034e-01 7.605059304707e-01 7.600599099884e-01 7.595824416566e-01 7.590743697143e-01 7.585341201060e-01 7.579626402755e-01 7.573600661690e-01 7.567262223936e-01 7.560605691740e-01 7.553630916775e-01 7.546343110631e-01 7.538743549416e-01 7.530826300795e-01 7.522594151265e-01 7.514052956035e-01 7.505189378599e-01 7.496007699005e-01 7.486523176801e-01 7.476725503709e-01 7.466614191428e-01 7.456191212111e-01 7.445465013622e-01 7.434429211747e-01 7.423087082798e-01 7.411447822307e-01 7.399496099132e-01 7.387255710381e-01 7.374712783887e-01 7.361875375175e-01 7.348746747120e-01 7.335322315029e-01 7.321618091724e-01 7.307629211613e-01 7.293355467388e-01 7.278812832545e-01 7.263986370615e-01 7.248897703912e-01 7.233538689487e-01 7.217918261865e-01 7.202039470936e-01 7.185906992156e-01 7.169522669770e-01 7.152906331667e-01 7.136032303851e-01 7.118926764536e-01 7.101597106164e-01 7.084042534083e-01 7.066266924773e-01 7.048280804038e-01 7.030087104460e-01 7.011686966218e-01 6.993096312313e-01 6.974320346979e-01 6.955358806820e-01 6.936227152919e-01 6.916928048040e-01 6.897467997013e-01 6.877852391459e-01 6.858086065234e-01 6.838198061797e-01 6.818171589884e-01 6.798026312869e-01 6.777766263790e-01 6.757400292289e-01 6.736946863347e-01 6.716394882670e-01 6.695778632470e-01 6.675089552143e-01 6.654334101512e-01 6.633540218373e-01 6.612704236686e-01 6.591834784149e-01 6.570949634444e-01 6.550053544639e-01 6.529166190430e-01 6.508283217610e-01 6.487425463979e-01 6.466607518385e-01 6.445825582030e-01 6.425102305901e-01 6.404443387727e-01 6.383868999603e-01 6.363378784817e-01 6.342988711848e-01 6.322717836770e-01 6.302562196034e-01 6.282555076609e-01 6.262681684634e-01 6.242978028180e-01 6.223447362590e-01 6.204091578525e-01 6.184936837843e-01 6.165987627842e-01 6.147255450495e-01 6.128754995671e-01 6.110490239421e-01 6.092490374606e-01 6.074745157655e-01 6.057282510998e-01 6.040113058012e-01 6.023229817583e-01 6.006670561597e-01 5.990422072999e-01 5.974512628654e-01 5.958945174566e-01 5.943717593330e-01 5.928871115491e-01 5.914383661198e-01 5.900281393223e-01 5.886573679854e-01 5.873263421816e-01 5.860373181245e-01 5.847881745312e-01 5.835823346635e-01 5.824191422128e-01 5.813011668319e-01 5.802272177372e-01 5.791971851936e-01 5.782150159470e-01 5.772777380511e-01 5.763885619616e-01 5.755452152871e-01 5.747496074927e-01 5.740042450075e-01 5.733045179157e-01 5.726540021051e-01 5.720518712178e-01 5.714987314426e-01 5.709949414346e-01 5.705380082266e-01 5.701330569220e-01 5.697733217568e-01 5.694643681253e-01 5.692024329377e-01 5.689878484815e-01 5.688238177698e-01 5.687028414194e-01 5.686311230549e-01 5.686039330734e-01 5.686224628535e-01 5.686874717437e-01 5.687931903820e-01 5.689459493967e-01 5.691379491910e-01 5.693732267333e-01 5.696494507356e-01 5.699635183508e-01 5.703195275434e-01 5.707082927101e-01 5.711379867930e-01 5.715997217523e-01 5.720957120640e-01 5.726266871794e-01 5.731844755871e-01 5.737773480194e-01 5.743940117029e-01 5.750403439754e-01 5.757117063957e-01 5.764062036922e-01 5.771256094961e-01 5.778612048312e-01 5.786220737739e-01 5.793959367460e-01 5.801871737694e-01 5.809943677648e-01 5.818101391623e-01 5.826424263871e-01 5.834771944916e-01 5.843250227510e-01 5.851758520974e-01 5.860298807788e-01 5.868896168409e-01 5.877440543278e-01 5.886037299781e-01 5.894546897319e-01 5.903034559447e-01 5.911457186919e-01 5.919770587307e-01 5.928029505523e-01 5.936104806736e-01 5.944106761073e-01 5.951913978909e-01 5.959562018046e-01 5.967044115899e-01 5.974269884692e-01 5.981338790874e-01 5.988112207300e-01 5.994685548523e-01 6.000969393866e-01 6.006956992002e-01 6.012687579445e-01 6.018051296162e-01 6.023151903312e-01 6.027851708540e-01 6.032233736897e-01 6.036247458684e-01 6.039853489677e-01 6.043113943653e-01 6.045908402483e-01 6.048352930503e-01 6.050330253342e-01 6.051871793521e-01 6.052996401174e-01 6.053616002748e-01 6.053825503807e-01 6.053502168539e-01 6.052736612256e-01 6.051470069323e-01 6.049683853134e-01 6.047431657711e-01 6.044618188148e-01 6.041342398215e-01 6.037501518959e-01 6.033150778357e-01 6.028288421880e-01 6.022853149815e-01 6.016939844441e-01 6.010431824068e-01 6.003423479577e-01 5.995862082464e-01 5.987747315593e-01 5.979131884140e-01 5.969923864942e-01 5.960239351432e-01 5.949990658721e-01 5.939209275019e-01 5.927934303381e-01 5.916089483598e-01 5.903790360274e-01 5.890924438373e-01 5.877594608806e-01 5.863771550238e-01 5.849436826341e-01 5.834675548974e-01 5.819384187942e-01 5.803693158090e-01 5.787523037531e-01 5.770931050991e-01 5.753947395570e-01 5.736501162349e-01 5.718736413052e-01 5.700535982651e-01 5.682022872211e-01 5.663148498027e-01 5.643937650839e-01 5.624464852142e-01 5.604644185392e-01 5.584620568951e-01 5.564295675537e-01 5.543776777192e-01 5.523063920240e-01 5.502126990016e-01 5.481093403283e-01 5.459870894903e-01 5.438581698509e-01 5.417187588809e-01 5.395731323160e-01 5.374268644603e-01 5.352767086234e-01 5.331331230196e-01 5.309898033113e-01 5.288575039261e-01 5.267346940117e-01 5.246234061901e-01 5.225318820878e-01 5.204554803288e-01 5.184049420995e-01 5.163767889238e-01 5.143774558179e-01 5.124097031150e-01 5.104731301428e-01 5.085771312240e-01 5.067163509918e-01 5.049012700399e-01 5.031291759958e-01 5.014042283712e-01 4.997319551750e-01 4.981090050280e-01 4.965459073187e-01 4.950372861456e-01 4.935920273004e-01 4.922081567544e-01 4.908883854236e-01 4.896384201150e-01 4.884537231632e-01 4.873435757162e-01 4.863031640757e-01 4.853382274340e-01 4.844504718261e-01 4.836363088565e-01 4.829037747942e-01 4.822466250970e-01 4.816733250821e-01 4.811787910519e-01 4.807647964322e-01 4.804345485514e-01 4.801826259798e-01 4.800164010185e-01 4.799279771895e-01 4.799230354372e-01 4.799973368581e-01 4.801511346927e-01 4.803858152711e-01 4.806952507652e-01 4.810839410027e-01 4.815453598983e-01 4.820808682309e-01 4.826889735338e-01 4.833645792475e-01 4.841107224002e-01 4.849191132278e-01 4.857924905713e-01 4.867259650412e-01 4.877152768840e-01 4.887629200111e-01 4.898584555093e-01 4.910071483790e-01 4.921987487064e-01 4.934340360658e-01 4.947087538567e-01 4.960172852980e-01 4.973614981319e-01 4.987306854324e-01 5.001281386570e-01 5.015452485316e-01 5.029803212530e-01 5.044300748176e-01 5.058881415626e-01 5.073533839660e-01 5.088193708186e-01 5.102846249309e-01 5.117443752698e-01 5.131934662622e-01 5.146296944694e-01 5.160470949141e-01 5.174446776763e-01 5.188148986054e-01 5.201559410921e-01 5.214638920094e-01 5.227339312440e-01 5.239643567072e-01 5.251472529122e-01 5.262839527160e-01 5.273662406597e-01 5.283932170389e-01 5.293610270339e-01 5.302640053457e-01 5.311018756170e-01 5.318684066239e-01 5.325626449281e-01 5.331795610895e-01 5.337168583811e-01 5.341718639953e-01 5.345404886829e-01 5.348217958862e-01 5.350116256478e-01 5.351079440338e-01 5.351085746319e-01 5.350099622672e-01 5.348125851306e-01 5.345120667439e-01 5.341081404698e-01 5.335985296629e-01 5.329817584842e-01 5.322579573318e-01 5.314238706059e-01 5.304814478127e-01 5.294281310816e-01 5.282646551439e-01 5.269911024720e-01 5.256056608179e-01 5.241124676509e-01 5.225093043034e-01 5.207981666723e-01 5.189816098435e-01 5.170598914207e-01 5.150363352927e-01 5.129119900888e-01 5.106911771497e-01 5.083755878919e-01 5.059699217065e-01 5.034780815117e-01 5.009027716768e-01 4.982507191984e-01 4.955262937343e-01 4.927346844906e-01 4.898831864033e-01 4.869753178956e-01 4.840213545995e-01 4.810264109164e-01 4.779990262010e-01 4.749468754155e-01 4.718783186170e-01 4.688027699055e-01 4.657289520704e-01 4.626664958978e-01 4.596249033418e-01 4.566152578716e-01 4.536472713754e-01 4.507310812935e-01 4.478784361273e-01 4.450995946544e-01 4.424052720234e-01 4.398070680872e-01 4.373147207725e-01 4.349408929369e-01 4.326934478899e-01 4.305838122580e-01 4.286216579666e-01 4.268156516925e-01 4.251746724118e-01 4.237071472490e-01 4.224176202880e-01 4.213174500178e-01 4.204069357766e-01 4.196934008875e-01 4.191807051644e-01 4.188692022897e-01 4.187633132515e-01 4.188588943415e-01 4.191582194674e-01 4.196587807195e-01 4.203549190205e-01 4.212460642544e-01 4.223227099240e-01 4.235810984996e-01 4.250134959713e-01 4.266087127105e-01 4.283612176800e-01 4.302563489014e-01 4.322887913678e-01 4.344426792420e-01 4.367073738120e-01 4.390721596861e-01 4.415208750701e-01 4.440440438099e-01 4.466254947324e-01 4.492524444360e-01 4.519135555901e-01 4.545931850201e-01 4.572792659344e-01 4.599587489739e-01 4.626183566867e-01 4.652460539949e-01 4.678301136656e-01 4.703570940304e-01 4.728167595286e-01 4.751988740897e-01 4.774915405101e-01 4.796862551690e-01 4.817716409268e-01 4.837424125913e-01 4.855870847118e-01 4.873000447505e-01 4.888741453192e-01 4.903025943398e-01 4.915821217572e-01 4.927047665940e-01 4.936695321564e-01 4.944720648419e-01 4.951093243651e-01 4.955813774422e-01 4.958842821258e-01 4.960210998586e-01 4.959905705131e-01 4.957943419899e-01 4.954360372166e-01 4.949168978984e-01 4.942438960733e-01 4.934185070360e-01 4.924509992704e-01 4.913425957008e-01 4.901053530705e-01 4.887465480296e-01 4.872730283410e-01 4.857014616254e-01 4.840344341828e-01 4.822913275008e-01 4.804824714142e-01 4.786189837821e-01 4.767224215280e-01 4.747985195126e-01 4.728736317015e-01 4.709569610578e-01 4.690684040119e-01 4.672295826518e-01 4.654508261043e-01 4.637606677695e-01 4.621688537849e-01 4.606999917281e-01 4.593726972858e-01 4.582005241396e-01 4.572099848509e-01 4.564081998826e-01 4.558217738365e-01 4.554588614393e-01 4.553368701937e-01 4.554704226776e-01 4.558642133809e-01 4.565369593260e-01 4.574861455976e-01 4.587258039447e-01 4.602528551918e-01 4.620700765362e-01 4.641786071588e-01 4.665675104639e-01 4.692392485325e-01 4.721759844110e-01 4.753752114894e-01 4.788191224469e-01 4.824924375481e-01 4.863834120723e-01 4.904650365107e-01 4.947272234991e-01 4.991401467347e-01 5.036860223642e-01 5.083424481085e-01 5.130805956522e-01 5.178826253350e-01 5.227166857134e-01 5.275651943435e-01 5.323965367102e-01 5.371908559629e-01 5.419228645245e-01 5.465648298886e-01 5.511018334734e-01 5.555019928749e-01 5.597533692044e-01 5.638274470322e-01 5.677084716713e-01 5.713808529478e-01 5.748209141330e-01 5.780225161338e-01 5.809617256752e-01 5.836336612828e-01 5.860252552259e-01 5.881228132306e-01 5.899282345999e-01 5.914235753848e-01 5.926166333549e-01 5.934968798100e-01 5.940663965980e-01 5.943309308888e-01 5.942847120411e-01 5.939441249772e-01 5.933072625637e-01 5.923899169296e-01 5.912015123984e-01 5.897529038048e-01 5.880660630541e-01 5.861510246727e-01 5.840349129762e-01 5.817340868187e-01 5.792735903213e-01 5.766820553778e-01 5.739814165906e-01 5.712075046679e-01 5.683841476129e-01 5.655501013255e-01 5.627346546690e-01 5.599733071923e-01 5.573025130258e-01 5.547539828915e-01 5.523697243554e-01 5.501778460144e-01 5.482184012333e-01 5.465208872023e-01 5.451168850046e-01 5.440385862389e-01 5.433035631857e-01 5.429435949958e-01 5.429683149076e-01 5.433949235101e-01 5.442325643818e-01 5.454803145723e-01 5.471396774403e-01 5.491967138272e-01 5.516443200374e-01 5.544539515869e-01 5.576056627009e-01 5.610655256669e-01 5.647948328636e-01 5.687592493354e-01 5.729036272352e-01 5.771876099254e-01 5.815538767732e-01 5.859477062531e-01 5.903178128179e-01 5.945975508584e-01 5.987390947211e-01 6.026761403971e-01 6.063554959215e-01 6.097213658676e-01 6.127168456568e-01 6.152959337671e-01 6.174037713758e-01 6.190027829627e-01 6.200485829640e-01 6.205077253079e-01 6.203524859631e-01 6.195555285333e-01 6.181072823540e-01 6.159908894354e-01 6.132116023133e-01 6.097727256346e-01 6.056910901755e-01 6.009966035735e-01 5.957173439091e-01 5.899079803865e-01 5.836189096117e-01 5.769208249633e-01 5.698929922252e-01 5.626210787471e-01 5.552099836392e-01 5.477626972101e-01 5.404026379859e-01 5.332477809053e-01 5.264310121522e-01 5.200787699122e-01 5.143171040857e-01 5.092736266153e-01 5.050504653886e-01 5.017515466761e-01 4.994483889658e-01 4.981969051597e-01 4.980257394044e-01 4.989299362519e-01 5.008866150627e-01 5.038310692176e-01 5.076880958844e-01 5.123471871116e-01 5.176853649638e-01 5.235665396210e-01 5.298388855423e-01 5.363557342309e-01 5.429565239426e-01 5.494967225263e-01 5.558268839067e-01 5.618105254696e-01 5.673281800540e-01 5.722567035559e-01 5.765058463363e-01 5.799862773333e-01 5.826309856371e-01 5.843881859219e-01 5.852180951794e-01 5.851079173220e-01 5.840469954689e-01 5.820549237351e-01 5.791570571464e-01 5.753995408444e-01 5.708453556506e-01 5.655635900350e-01 5.596490869130e-01 5.531996328285e-01 5.463314907424e-01 5.391712090749e-01 5.318524842634e-01 5.245240661974e-01 5.173349586951e-01 5.104475559804e-01 5.040200713034e-01 4.982159755266e-01 4.931931109082e-01 4.891014631464e-01 4.860855521897e-01 4.842589003283e-01 4.837322650377e-01 4.845765722292e-01 4.868373626816e-01 4.905308601677e-01 4.956311156772e-01 5.020893663203e-01 5.098121071646e-01 5.186847864781e-01 5.285625277387e-01 5.392785962384e-01 5.506503172819e-01 5.624785473812e-01 5.745634013890e-01 5.866945912787e-01 5.986673716846e-01 6.102827549939e-01 6.213493815946e-01 6.316945355232e-01 6.411565253111e-01 6.496047253286e-01 6.569256341634e-01 6.630382566288e-01 6.678956980519e-01 6.714788578317e-01 6.738127157369e-01 6.749533731239e-01 6.749994852611e-01 6.740831175296e-01 6.723725077776e-01 6.700673930978e-01 6.673881887794e-01 6.645774731598e-01 6.618799852456e-01 6.595399598589e-01 6.577827591258e-01 6.568061487549e-01 6.567672581752e-01 6.577701132595e-01 6.598653932117e-01 6.630398937677e-01 6.672253585825e-01 6.722980101074e-01 6.780861583927e-01 6.843917214835e-01 6.909869399526e-01 6.976391109476e-01 7.041139834890e-01 7.101873345414e-01 7.156544542731e-01 7.203313133175e-01 7.240618968529e-01 7.267158638787e-01 7.281929925713e-01 7.284171652458e-01 7.273374787040e-01 7.249264849464e-01 7.211775634214e-01 7.161000355581e-01 7.097252909498e-01 7.020996018449e-01 6.932916829044e-01 6.833898109034e-01 6.725078454836e-01 6.607892399665e-01 6.484097032247e-01 6.355811932468e-01 6.225526304092e-01 6.096127558712e-01 5.970785352448e-01 5.852949598759e-01 5.746165525572e-01 5.653857155227e-01 5.579164911046e-01 5.524601255340e-01 5.491874662613e-01 5.481707393680e-01 5.493677128383e-01 5.526364844284e-01 5.577396676521e-01 5.643750352676e-01 5.721959339680e-01 5.808508965012e-01 5.900034414628e-01 5.993457327599e-01 6.086299715374e-01 6.176536063205e-01 6.262778305219e-01 6.318947552853e-01 6.360995022934e-01 6.399062210843e-01 6.443533263497e-01 6.499527071287e-01 6.564269270296e-01 6.628605701074e-01 6.681759625472e-01 6.716966030008e-01 6.734798112422e-01 6.742703220962e-01 6.751204670613e-01 6.768516943394e-01 6.796026134838e-01 6.827651860110e-01 6.853290006023e-01 6.864129330949e-01 6.857510457309e-01 6.838762803474e-01 6.819019606998e-01 6.809993700466e-01 6.818473146467e-01 6.843258610057e-01 6.876118991477e-01 6.906825170029e-01 6.928889970516e-01 6.943052669484e-01 6.956997475656e-01 6.981447171611e-01 7.024047848014e-01 7.084704009654e-01 7.155046834096e-01 7.221984323037e-01 7.273561960104e-01 7.304257730302e-01 7.317011707224e-01 7.321114208391e-01 7.327229062504e-01 7.341903405934e-01 7.364018518095e-01 7.385540536727e-01 7.396222554693e-01 7.389148714541e-01 7.364788403416e-01 7.331593858630e-01 7.302455485687e-01 7.288563941256e-01 7.294115764165e-01 7.314235995500e-01 7.337384939052e-01 7.351189232825e-01 7.348321919296e-01 7.329354461759e-01 7.301871218999e-01 7.276163595175e-01 7.259291460678e-01 7.251040693908e-01 7.243954300492e-01 7.227190546878e-01 7.192202031226e-01 7.137658008918e-01 7.070746773730e-01 7.004376307536e-01 6.951621182437e-01 6.919856864152e-01 6.907493967947e-01 6.905601688037e-01 6.903357227633e-01 6.893895864162e-01 6.877899416983e-01 6.863390555752e-01 6.861223709191e-01 6.879012133196e-01 6.916912103580e-01 6.967190682555e-01 7.018049938922e-01 7.059694139969e-01 7.089213243727e-01 7.111646692748e-01 7.137250667000e-01 7.175960586814e-01 7.231550253609e-01 7.298840621308e-01 7.365589877202e-01 7.417400407504e-01 7.443393181667e-01 7.440228368318e-01 7.412504026516e-01 7.370102330665e-01 7.324403145313e-01 7.285168305903e-01 7.260391593296e-01 7.261089551825e-01 7.204580696767e-01 6.784192486325e-01 6.146394727285e-01 5.729710057988e-01 5.885335573865e-01 6.490398570270e-01 7.097970578822e-01 7.346051172835e-01 7.111069082133e-01 6.524438477763e-01 5.954541864383e-01 5.848213982449e-01 6.326127634183e-01 7.045450939895e-01 7.581983147287e-01 7.699362947047e-01 7.391013151049e-01 6.857675934651e-01 6.434999432371e-01 6.399590709143e-01 6.730232174445e-01 7.150812464837e-01 7.393488548828e-01 7.352279522641e-01 7.097937986598e-01 6.819630439830e-01 6.704444352297e-01 6.797097237028e-01 6.974669215563e-01 7.067746832029e-01 6.987228135044e-01 6.772005662683e-01 6.560426792276e-01 6.498973842534e-01 6.629480839310e-01 6.858835524348e-01 7.042950649759e-01 7.084479795279e-01 6.973816274350e-01 6.774966640504e-01 6.579578378303e-01 6.453445409040e-01 6.408908255419e-01 6.422262589351e-01 6.469478937074e-01 6.541392034056e-01 6.627095690028e-01 6.692074493714e-01 6.681119764883e-01 6.549951930181e-01 6.306011646470e-01 6.029800529230e-01 5.852212897525e-01 5.873373880841e-01 6.076353998578e-01 6.336957250485e-01 6.520657131588e-01 6.568158039452e-01 6.521636041957e-01 6.492563134438e-01 6.578229760080e-01 6.777577321477e-01 6.988415570172e-01 7.088172935592e-01 7.022260568986e-01 6.846492154037e-01 6.708961879425e-01 6.759021989726e-01 7.024506922092e-01 7.381609343368e-01 7.650952870151e-01 7.710369484768e-01 7.548931485577e-01 7.265009004210e-01 7.015071450469e-01 6.920093445637e-01 6.986848448050e-01 7.123780746910e-01 7.236696423373e-01 7.303996475831e-01 7.377671463722e-01 7.518931204566e-01 7.719278107230e-01 7.881400764720e-01 7.876885382029e-01 7.631448805665e-01 7.188622769201e-01 6.729253940481e-01 6.508449393216e-01 6.671966941539e-01 7.104922288354e-01 7.526649097597e-01 7.689133038354e-01 7.482481753501e-01 6.961125975580e-01 6.336908110203e-01 5.918254030587e-01 5.930668320822e-01 6.318863901285e-01 6.823146200748e-01 7.212350007976e-01 7.389747094121e-01 7.383585990127e-01 7.294240198265e-01
 8.093005693876e-01 8.095182953549e-01 8.100143658081e-01 8.107915703791e-01 8.116324436975e-01 8.122700204909e-01 8.125956658691e-01 8.127374900401e-01 8.129616870767e-01 8.134717173408e-01 8.142540327011e-01 8.150853996176e-01 8.156957606564e-01 8.159775767564e-01 8.160770265734e-01 8.162834957187e-01 8.168066667657e-01 8.176077517059e-01 8.184272252558e-01 8.189897969908e-01 8.192208127120e-01 8.193004980843e-01 8.195254935773e-01 8.200731982551e-01 8.208689964707e-01 8.216458606823e-01 8.221552677149e-01 8.223568868808e-01 8.224460110590e-01 8.227018662332e-01 8.232723348551e-01 8.240584476172e-01 8.247911846179e-01 8.252450962932e-01 8.254171958723e-01 8.255275313332e-01 8.258410939742e-01 8.264551640540e-01 8.272292755289e-01 8.279018119011e-01 8.282983679343e-01 8.284613116529e-01 8.286137305147e-01 8.289817955324e-01 8.296200666694e-01 8.303717936967e-01 8.309932245814e-01 8.313445599155e-01 8.314963899832e-01 8.316727970843e-01 8.320772321891e-01 8.327333897481e-01 8.334657283529e-01 8.340366867120e-01 8.343370379372e-01 8.344684104210e-01 8.346614680316e-01 8.350946333771e-01 8.357591639780e-01 8.364664947574e-01 8.369908580554e-01 8.372418069401e-01 8.373412908994e-01 8.375312654949e-01 8.379857662874e-01 8.386721889046e-01 8.393708074472e-01 8.398425229505e-01 8.400207947957e-01 8.400766157779e-01 8.402878437145e-01 8.408072962524e-01 8.415349831336e-01 8.422004071439e-01 8.425842044025e-01 8.426966359120e-01 8.427651491805e-01 8.430493144014e-01 8.436289454676e-01 8.443439074592e-01 8.449358028843e-01 8.452529623559e-01 8.453581507121e-01 8.454673603074e-01 8.457840544139e-01 8.463499593701e-01 8.470183470177e-01 8.475681902291e-01 8.478639301148e-01 8.479533711290e-01 8.480343741957e-01 8.483178266819e-01 8.488670225967e-01 8.495391717754e-01 8.500778579038e-01 8.503146642826e-01 8.503119669671e-01 8.503277717334e-01 8.506200009160e-01 8.512272100909e-01 8.519232960007e-01 8.523923173515e-01 8.524932639349e-01 8.523874016259e-01 8.524096677245e-01 8.527902265667e-01 8.534590448888e-01 8.541011957721e-01 8.544171975505e-01 8.543759497640e-01 8.542383527867e-01 8.543379381538e-01 8.548008997616e-01 8.554479922386e-01 8.559502024142e-01 8.561000764428e-01 8.559774578558e-01 8.558763495108e-01 8.560554418620e-01 8.565333020151e-01 8.570835963729e-01 8.574271966459e-01 8.574592191038e-01 8.573202956338e-01 8.572756879744e-01 8.574977873153e-01 8.579325273992e-01 8.583589049848e-01 8.585719331077e-01 8.585413165721e-01 8.584241588147e-01 8.584297226985e-01 8.586508522871e-01 8.590002301431e-01 8.592954065084e-01 8.594073686724e-01 8.593535080200e-01 8.592675283099e-01 8.592870774458e-01 8.594504594570e-01 8.596794923968e-01 8.598520674210e-01 8.598965452860e-01 8.598357830760e-01 8.597565018174e-01 8.597435237144e-01 8.598194249109e-01 8.599358302674e-01 8.600166497058e-01 8.600143566064e-01 8.599384419339e-01 8.598438824961e-01 8.597853204933e-01 8.597822992368e-01 8.598034964484e-01 8.598044895594e-01 8.597542824344e-01 8.596548149117e-01 8.595328513852e-01 8.594190774595e-01 8.593302820443e-01 8.592609625802e-01 8.591889197460e-01 8.590898837707e-01 8.589519567881e-01 8.587824353379e-01 8.586076814037e-01 8.584476629192e-01 8.583068114245e-01 8.581684287613e-01 8.580122220567e-01 8.578232385966e-01 8.576068861934e-01 8.573796005693e-01 8.571568315296e-01 8.569442911143e-01 8.567354930577e-01 8.565143937477e-01 8.562671531828e-01 8.559933332887e-01 8.557060240168e-01 8.554218696174e-01 8.551463358646e-01 8.548712412718e-01 8.545791047536e-01 8.542637638459e-01 8.539310799945e-01 8.535949684944e-01 8.532630584045e-01 8.529294255613e-01 8.525836905038e-01 8.522176704019e-01 8.518371200692e-01 8.514532861933e-01 8.510722636130e-01 8.506876757247e-01 8.502866665432e-01 8.498652206431e-01 8.494291588165e-01 8.489914677655e-01 8.485570309326e-01 8.481168449579e-01 8.476572416429e-01 8.471746680032e-01 8.466783665697e-01 8.461801742986e-01 8.456815038720e-01 8.451730202695e-01 8.446443326425e-01 8.440945504786e-01 8.435345945457e-01 8.429724953761e-01 8.424065247314e-01 8.418294358134e-01 8.412320790984e-01 8.406170265189e-01 8.399949083191e-01 8.393722356146e-01 8.387445039917e-01 8.381030535424e-01 8.374435961316e-01 8.367718227958e-01 8.360969396510e-01 8.354206827677e-01 8.347357504134e-01 8.340366546340e-01 8.333228607946e-01 8.326001662451e-01 8.318751390087e-01 8.311461097980e-01 8.304046466975e-01 8.296479779966e-01 8.288792215647e-01 8.281041484823e-01 8.273234071832e-01 8.265340473095e-01 8.257309259577e-01 8.249130821139e-01 8.240869739947e-01 8.232553433512e-01 8.224152275204e-01 8.215621604727e-01 8.206962067145e-01 8.198206957560e-01 8.189399392648e-01 8.180533119850e-01 8.171562973603e-01 8.162470070204e-01 8.153288125433e-01 8.144041027586e-01 8.134743564845e-01 8.125366917477e-01 8.115876841921e-01 8.106296889448e-01 8.096649096238e-01 8.086933385129e-01 8.077128743448e-01 8.067230404620e-01 8.057241872353e-01 8.047175058963e-01 8.037055571917e-01 8.026837815735e-01 8.016521701388e-01 8.006127176328e-01 7.995682894484e-01 7.985176498371e-01 7.974603713976e-01 7.963943500605e-01 7.953203858599e-01 7.942412428132e-01 7.931573664356e-01 7.920653547284e-01 7.909667830472e-01 7.898625629080e-01 7.887518500389e-01 7.876378160550e-01 7.865165492984e-01 7.853877661460e-01 7.842526735918e-01 7.831120159729e-01 7.819678575539e-01 7.808191593909e-01 7.796657149845e-01 7.785074185180e-01 7.773445085134e-01 7.761763602487e-01 7.750022984378e-01 7.738254557856e-01 7.726450875200e-01 7.714628492591e-01 7.702772561111e-01 7.690870613152e-01 7.678914592181e-01 7.666917781803e-01 7.654906905535e-01 7.642871455117e-01 7.630820556986e-01 7.618753624076e-01 7.606646152701e-01 7.594521751291e-01 7.582367776666e-01 7.570198549020e-01 7.558023021183e-01 7.545853444945e-01 7.533668205093e-01 7.521476664632e-01 7.509273078999e-01 7.497058011393e-01 7.484846416154e-01 7.472643799005e-01 7.460458149778e-01 7.448282353455e-01 7.436107887168e-01 7.423933027930e-01 7.411770740044e-01 7.399635641940e-01 7.387524783132e-01 7.375441185746e-01 7.363377379526e-01 7.351326243556e-01 7.339297941767e-01 7.327315361518e-01 7.315370893561e-01 7.303463744439e-01 7.291604474806e-01 7.279770706618e-01 7.267978285264e-01 7.256240191563e-01 7.244552218818e-01 7.232932277947e-01 7.221370247145e-01 7.209856843848e-01 7.198395898342e-01 7.186998204128e-01 7.175674742593e-01 7.164433733845e-01 7.153267455001e-01 7.142166101382e-01 7.131142119940e-01 7.120197801572e-01 7.109333191453e-01 7.098577829386e-01 7.087910456894e-01 7.077333052515e-01 7.066849732608e-01 7.056456867472e-01 7.046173530157e-01 7.036006212161e-01 7.025951928378e-01 7.016001035006e-01 7.006163414120e-01 6.996443789347e-01 6.986848735613e-01 6.977386169627e-01 6.968040512873e-01 6.958828604844e-01 6.949748866514e-01 6.940798409049e-01 6.931999271553e-01 6.923342766021e-01 6.914823682107e-01 6.906448904815e-01 6.898219317324e-01 6.890143669954e-01 6.882232839443e-01 6.874480672353e-01 6.866879470794e-01 6.859434745892e-01 6.852162895829e-01 6.845047134634e-01 6.838114338662e-01 6.831347698221e-01 6.824756033383e-01 6.818343084754e-01 6.812104095822e-01 6.806051274761e-01 6.800179814723e-01 6.794498435259e-01 6.788995527264e-01 6.783696332181e-01 6.778583292977e-01 6.773667366779e-01 6.768940945867e-01 6.764414266325e-01 6.760094883098e-01 6.755971715783e-01 6.752056899493e-01 6.748348323697e-01 6.744842048560e-01 6.741537247579e-01 6.738442967907e-01 6.735565339457e-01 6.732894454143e-01 6.730440170245e-01 6.728194850177e-01 6.726162905420e-01 6.724348069749e-01 6.722743018571e-01 6.721364312299e-01 6.720198237227e-01 6.719252309627e-01 6.718526042794e-01 6.718011175880e-01 6.717716774923e-01 6.717648654936e-01 6.717786183484e-01 6.718156927090e-01 6.718743504426e-01 6.719538941350e-01 6.720565722574e-01 6.721801646553e-01 6.723260480582e-01 6.724932537610e-01 6.726825364692e-01 6.728932640780e-01 6.731247406733e-01 6.733786592449e-01 6.736527188817e-01 6.739487048069e-01 6.742653995686e-01 6.746030547910e-01 6.749613920912e-01 6.753403073521e-01 6.757399211204e-01 6.761594620507e-01 6.765992016212e-01 6.770590632871e-01 6.775384751105e-01 6.780372302480e-01 6.785548557312e-01 6.790917124517e-01 6.796479158830e-01 6.802219963208e-01 6.808142924280e-01 6.814249183740e-01 6.820531100627e-01 6.826989994790e-01 6.833616278132e-01 6.840411988052e-01 6.847377809845e-01 6.854505891957e-01 6.861789618895e-01 6.869229207582e-01 6.876823793247e-01 6.884562489096e-01 6.892452491549e-01 6.900485617106e-01 6.908646016433e-01 6.916950616179e-01 6.925381644336e-01 6.933940516648e-01 6.942627880269e-01 6.951425615453e-01 6.960344924446e-01 6.969370952479e-01 6.978503843377e-01 6.987737267229e-01 6.997082133004e-01 7.006508381546e-01 7.016025089284e-01 7.025630507260e-01 7.035308888531e-01 7.045072887494e-01 7.054903127605e-01 7.064805803563e-01 7.074767962361e-01 7.084785170144e-01 7.094863475625e-01 7.104984121500e-01 7.115141587545e-01 7.125348812377e-01 7.135580160626e-01 7.145845793418e-01 7.156136793079e-01 7.166437943077e-01 7.176764798005e-01 7.187090208789e-01 7.197424165975e-01 7.207764181996e-01 7.218083380453e-01 7.228399930942e-01 7.238701325975e-01 7.248978915806e-01 7.259235017998e-01 7.269454434167e-01 7.279636788953e-01 7.289787368866e-01 7.299878244259e-01 7.309931446767e-01 7.319923920843e-01 7.329844274960e-01 7.339714201801e-01 7.349492681493e-01 7.359214460853e-01 7.368843765926e-01 7.378387593234e-01 7.387842441832e-01 7.397193972157e-01 7.406447419714e-01 7.415594135982e-01 7.424625354672e-01 7.433540761721e-01 7.442340755134e-01 7.451005383049e-01 7.459548371075e-01 7.467952229178e-01 7.476210024021e-01 7.484330007858e-01 7.492289997460e-01 7.500103911681e-01 7.507759698980e-01 7.515240438409e-01 7.522562832418e-01 7.529707569458e-01 7.536665851182e-01 7.543455881915e-01 7.550047660490e-01 7.556459613165e-01 7.562672034337e-01 7.568678441641e-01 7.574488772968e-01 7.580084097588e-01 7.585476353610e-01 7.590646682956e-01 7.595595980563e-01 7.600329174900e-01 7.604820361112e-01 7.609088711765e-01 7.613120884033e-01 7.616909215812e-01 7.620461430916e-01 7.623763422749e-01 7.626812179430e-01 7.629613620579e-01 7.632154180077e-01 7.634434827989e-01 7.636453868689e-01 7.638205370764e-01 7.639692694948e-01 7.640895871750e-01 7.641828305811e-01 7.642487806445e-01 7.642859599826e-01 7.642957655759e-01 7.642754765422e-01 7.642269319328e-01 7.641492099858e-01 7.640421116825e-01 7.639061598551e-01 7.637397439219e-01 7.635433309608e-01 7.633168715222e-01 7.630596678035e-01 7.627730177273e-01 7.624547072852e-01 7.621057605550e-01 7.617262162823e-01 7.613150078390e-01 7.608729662859e-01 7.603996959568e-01 7.598946170824e-01 7.593585625445e-01 7.587899732346e-01 7.581906318937e-01 7.575592742572e-01 7.568957351575e-01 7.562014076624e-01 7.554744142925e-01 7.547159939209e-01 7.539258093241e-01 7.531035292228e-01 7.522497568106e-01 7.513646294407e-01 7.504467713510e-01 7.494981185527e-01 7.485178436699e-01 7.475065467121e-01 7.464633626443e-01 7.453894949754e-01 7.442842077459e-01 7.431480150530e-01 7.419820462837e-01 7.407847887320e-01 7.395576281801e-01 7.383004724920e-01 7.370130844978e-01 7.356966604324e-01 7.343510305256e-01 7.329761976386e-01 7.315721284800e-01 7.301401407532e-01 7.286804479710e-01 7.271927685293e-01 7.256774785715e-01 7.241354741496e-01 7.225664618579e-01 7.209721783445e-01 7.193519479321e-01 7.177059702685e-01 7.160353642244e-01 7.143405836293e-01 7.126217150398e-01 7.108797268277e-01 7.091157027961e-01 7.073286593434e-01 7.055197507894e-01 7.036908183853e-01 7.018408799739e-01 6.999713839432e-01 6.980828502147e-01 6.961758508005e-01 6.942517961670e-01 6.923095541361e-01 6.903519499575e-01 6.883788087501e-01 6.863907292524e-01 6.843889952072e-01 6.823737035709e-01 6.803463287147e-01 6.783069904395e-01 6.762577198935e-01 6.741989234366e-01 6.721307580399e-01 6.700546651710e-01 6.679727978825e-01 6.658838399141e-01 6.637903279986e-01 6.616922709348e-01 6.595916325844e-01 6.574891295707e-01 6.553855677412e-01 6.532823266492e-01 6.511794203925e-01 6.490797086745e-01 6.469834644449e-01 6.448919272806e-01 6.428052123354e-01 6.407249281676e-01 6.386535768069e-01 6.365913739875e-01 6.345381241942e-01 6.324974071940e-01 6.304688425733e-01 6.284541458138e-01 6.264538872027e-01 6.244703786740e-01 6.225043290107e-01 6.205560808514e-01 6.186284742761e-01 6.167210734987e-01 6.148362009030e-01 6.129745115211e-01 6.111371519956e-01 6.093262998581e-01 6.075410152497e-01 6.057845345148e-01 6.040570679259e-01 6.023596874998e-01 6.006944430321e-01 5.990604919348e-01 5.974615088139e-01 5.958965262184e-01 5.943671777919e-01 5.928746409140e-01 5.914192562534e-01 5.900037564527e-01 5.886267724336e-01 5.872902168299e-01 5.859957330745e-01 5.847423860345e-01 5.835335723518e-01 5.823668683531e-01 5.812455244960e-01 5.801689466808e-01 5.791381735160e-01 5.781540187045e-01 5.772151861832e-01 5.763259384150e-01 5.754823393948e-01 5.746876429096e-01 5.739426964348e-01 5.732439166388e-01 5.725967097950e-01 5.719960048591e-01 5.714460683822e-01 5.709444187793e-01 5.704922878358e-01 5.700906697936e-01 5.697344862983e-01 5.694308944362e-01 5.691736419372e-01 5.689652271566e-01 5.688055349673e-01 5.686900092085e-01 5.686256107980e-01 5.686033970312e-01 5.686295654559e-01 5.687002059119e-01 5.688137806839e-01 5.689731535564e-01 5.691711209129e-01 5.694148283947e-01 5.696966783790e-01 5.700187630114e-01 5.703804124236e-01 5.707763908318e-01 5.712131799500e-01 5.716799974203e-01 5.721842237828e-01 5.727193532244e-01 5.732842784338e-01 5.738821165452e-01 5.745035012463e-01 5.751564827963e-01 5.758301096662e-01 5.765301994733e-01 5.772520765205e-01 5.779911106738e-01 5.787542981195e-01 5.795286303429e-01 5.803235506625e-01 5.811284426070e-01 5.819460714469e-01 5.827761742511e-01 5.836102229968e-01 5.844565086960e-01 5.853018043799e-01 5.861550696969e-01 5.870078574071e-01 5.878582798937e-01 5.887110989604e-01 5.895534824766e-01 5.903964381754e-01 5.912263964441e-01 5.920499757587e-01 5.928626867737e-01 5.936594005110e-01 5.944470906462e-01 5.952122141303e-01 5.959647297104e-01 5.966939173409e-01 5.974019837146e-01 5.980901412705e-01 5.987487552845e-01 5.993868729413e-01 5.999918293238e-01 6.005718251709e-01 6.011190937968e-01 6.016330475195e-01 6.021174332864e-01 6.025616343130e-01 6.029751572297e-01 6.033463311397e-01 6.036808047495e-01 6.039763413713e-01 6.042269629744e-01 6.044398532432e-01 6.046046476924e-01 6.047288114619e-01 6.048055568824e-01 6.048347628788e-01 6.048201538395e-01 6.047524364029e-01 6.046407675808e-01 6.044757651744e-01 6.042618308582e-01 6.039981165154e-01 6.036791966348e-01 6.033133009535e-01 6.028898485304e-01 6.024167189232e-01 6.018895793552e-01 6.013075082791e-01 6.006751503200e-01 5.999837988192e-01 5.992442062972e-01 5.984463269751e-01 5.975952627734e-01 5.966934979189e-01 5.957333423678e-01 5.947258309434e-01 5.936593094589e-01 5.925443565696e-01 5.913767269887e-01 5.901550480050e-01 5.888874327664e-01 5.875628501600e-01 5.861954620348e-01 5.847750927054e-01 5.833080760072e-01 5.817967346645e-01 5.802352246351e-01 5.786358411118e-01 5.769861967542e-01 5.752995419576e-01 5.735711559713e-01 5.718019386730e-01 5.699997769331e-01 5.681549099676e-01 5.662829688944e-01 5.643737131399e-01 5.624360216432e-01 5.604704200050e-01 5.584744932570e-01 5.564594678691e-01 5.544157324390e-01 5.523570668598e-01 5.502778580958e-01 5.481824396634e-01 5.460766207578e-01 5.439558651278e-01 5.418310997524e-01 5.396964001290e-01 5.375614962045e-01 5.354253862144e-01 5.332901534013e-01 5.311629577957e-01 5.290391255561e-01 5.269302631375e-01 5.248318154219e-01 5.227510248876e-01 5.206898400333e-01 5.186483452937e-01 5.166354538723e-01 5.146466736824e-01 5.126915565734e-01 5.107685546634e-01 5.088819593657e-01 5.070371724825e-01 5.052307137511e-01 5.034739039378e-01 5.017603822618e-01 5.000996788964e-01 4.984918419282e-01 4.969385575271e-01 4.954462205639e-01 4.940101472832e-01 4.926412363342e-01 4.913344833049e-01 4.900956265437e-01 4.889265585142e-01 4.878262885833e-01 4.868028342050e-01 4.858492207411e-01 4.849748900882e-01 4.841758064891e-01 4.834547753524e-01 4.828153245115e-01 4.822530488617e-01 4.817757222064e-01 4.813757685657e-01 4.810605986717e-01 4.808258040379e-01 4.806723676420e-01 4.806033258056e-01 4.806124777309e-01 4.807052140710e-01 4.808758109583e-01 4.811272365304e-01 4.814572709838e-01 4.818612363502e-01 4.823447086658e-01 4.828987175569e-01 4.835272339161e-01 4.842246777847e-01 4.849899265383e-01 4.858230397432e-01 4.867161077588e-01 4.876732624534e-01 4.886859406736e-01 4.897559130202e-01 4.908779471160e-01 4.920476842731e-01 4.932672830841e-01 4.945253017104e-01 4.958267595181e-01 4.971626090358e-01 4.985308033994e-01 4.999290138926e-01 5.013512400535e-01 5.027964650017e-01 5.042578670876e-01 5.057339994889e-01 5.072196691873e-01 5.087107713577e-01 5.102053663999e-01 5.116954116259e-01 5.131809741264e-01 5.146559619857e-01 5.161167554374e-01 5.175597098182e-01 5.189793286801e-01 5.203741461303e-01 5.217370319379e-01 5.230663813941e-01 5.243567159051e-01 5.256052718097e-01 5.268078888634e-01 5.279585016833e-01 5.290576214033e-01 5.300973226899e-01 5.310764961318e-01 5.319914173960e-01 5.328361215190e-01 5.336111512864e-01 5.343085555445e-01 5.349294613725e-01 5.354670724426e-01 5.359204065993e-01 5.362864171339e-01 5.365602948940e-01 5.367422382141e-01 5.368276986504e-01 5.368156381623e-01 5.367028886369e-01 5.364868627402e-01 5.361673611192e-01 5.357409861837e-01 5.352083502709e-01 5.345648350349e-01 5.338124534829e-01 5.329494312132e-01 5.319730152310e-01 5.308874562893e-01 5.296877463275e-01 5.283766350367e-01 5.269545271309e-01 5.254212353300e-01 5.237794328462e-01 5.220283417903e-01 5.201714801657e-01 5.182098106494e-01 5.161468527634e-01 5.139847750181e-01 5.117259577551e-01 5.093759246442e-01 5.069364497900e-01 5.044131668485e-01 5.018116429063e-01 4.991348671344e-01 4.963907147989e-01 4.935837251547e-01 4.907221201336e-01 4.878116215995e-01 4.848586759096e-01 4.818737792785e-01 4.788631135658e-01 4.758359284684e-01 4.728011007219e-01 4.697685389072e-01 4.667472803612e-01 4.637477132057e-01 4.607807247040e-01 4.578565218340e-01 4.549851453320e-01 4.521790620759e-01 4.494478158314e-01 4.468036177924e-01 4.442571095885e-01 4.418192573788e-01 4.395011857156e-01 4.373127851938e-01 4.352647889876e-01 4.333669100527e-01 4.316277595945e-01 4.300573625696e-01 4.286623126973e-01 4.274510562532e-01 4.264294615512e-01 4.256014438089e-01 4.249751429881e-01 4.245496138457e-01 4.243311502950e-01 4.243177791340e-01 4.245104532294e-01 4.249110693628e-01 4.255119769034e-01 4.263136135607e-01 4.273100248411e-01 4.284943885405e-01 4.298635288938e-01 4.314047200521e-01 4.331139802702e-01 4.349776296230e-01 4.369878503311e-01 4.391341108535e-01 4.414018911656e-01 4.437825206796e-01 4.462605924363e-01 4.488250399369e-01 4.514615985691e-01 4.541564764949e-01 4.568979567207e-01 4.596703271444e-01 4.624617687540e-01 4.652582871997e-01 4.680463878394e-01 4.708150753990e-01 4.735490690276e-01 4.762380934856e-01 4.788690388307e-01 4.814317243618e-01 4.839138881065e-01 4.863058499217e-01 4.885975716732e-01 4.907799656276e-01 4.928440644640e-01 4.947806777702e-01 4.965851731045e-01 4.982467491207e-01 4.997626729880e-01 5.011258527930e-01 5.023320388002e-01 5.033780474642e-01 5.042580684195e-01 5.049729452461e-01 5.055186967368e-01 5.058949620989e-01 5.061022098523e-01 5.061395587436e-01 5.060110302882e-01 5.057159537902e-01 5.052607001188e-01 5.046461673845e-01 5.038803026833e-01 5.029682382633e-01 5.019134619956e-01 5.007300217877e-01 4.994191758102e-01 4.979964680085e-01 4.964698653543e-01 4.948482183446e-01 4.931499836647e-01 4.913794995327e-01 4.895602999328e-01 4.876992516809e-01 4.858157794311e-01 4.839276942535e-01 4.820452084771e-01 4.801965792280e-01 4.783881153056e-01 4.766477399546e-01 4.749901381975e-01 4.734320749449e-01 4.719997382037e-01 4.707028755579e-01 4.695688892981e-01 4.686095877530e-01 4.678447979878e-01 4.672935264574e-01 4.669643262930e-01 4.668813480261e-01 4.670476754644e-01 4.674814338239e-01 4.681882019334e-01 4.691748524806e-01 4.704504364239e-01 4.720109830833e-01 4.738653317194e-01 4.760035382708e-01 4.784272329460e-01 4.811266215796e-01 4.840916928509e-01 4.873169705731e-01 4.907808230151e-01 4.944766068634e-01 4.983790221268e-01 5.024750838365e-01 5.067438230657e-01 5.111578815004e-01 5.157033146466e-01 5.203478883641e-01 5.250754557435e-01 5.298554694577e-01 5.346640635965e-01 5.394792372059e-01 5.442710046275e-01 5.490214382590e-01 5.536975032596e-01 5.582829402032e-01 5.627509285696e-01 5.670788659760e-01 5.712497667586e-01 5.752346551126e-01 5.790253061629e-01 5.825933340604e-01 5.859291196378e-01 5.890157132485e-01 5.918355419020e-01 5.943847964273e-01 5.966425593549e-01 5.986094684565e-01 6.002719741234e-01 6.016259720647e-01 6.026729614884e-01 6.034007223208e-01 6.038217819257e-01 6.039271216431e-01 6.037285241024e-01 6.032298476215e-01 6.024358616460e-01 6.013641731093e-01 6.000183382084e-01 5.984200861703e-01 5.965815270738e-01 5.945235738400e-01 5.922673138046e-01 5.898313963085e-01 5.872478593997e-01 5.845361426022e-01 5.817304523732e-01 5.788580086120e-01 5.759513116763e-01 5.730475987963e-01 5.701747821507e-01 5.673761076146e-01 5.646812283181e-01 5.621319491960e-01 5.597628810055e-01 5.576082308825e-01 5.557081471020e-01 5.540867636957e-01 5.527858697903e-01 5.518247957382e-01 5.512328454778e-01 5.510299924310e-01 5.512284545636e-01 5.518464960072e-01 5.528824137470e-01 5.543412482633e-01 5.562116015309e-01 5.584863408232e-01 5.611443260855e-01 5.641569467945e-01 5.675031680461e-01 5.711346186706e-01 5.750209992018e-01 5.791099396209e-01 5.833516811161e-01 5.876986966725e-01 5.920856640729e-01 5.964639249553e-01 6.007660248266e-01 6.049363700572e-01 6.089139246070e-01 6.126357952017e-01 6.160507010397e-01 6.190935142331e-01 6.217186062387e-01 6.238711081547e-01 6.255049149117e-01 6.265815078244e-01 6.270592326319e-01 6.269133434936e-01 6.261134521335e-01 6.246479428029e-01 6.225030584108e-01 6.196796829030e-01 6.161870065562e-01 6.120368554462e-01 6.072636905283e-01 6.018986162972e-01 5.959926985124e-01 5.896060771236e-01 5.828070775230e-01 5.756810743136e-01 5.683177220123e-01 5.608245320610e-01 5.533108875634e-01 5.459017569602e-01 5.387242361545e-01 5.319087849239e-01 5.255938541432e-01 5.199012126487e-01 5.149627673279e-01 5.108847097099e-01 5.077640610188e-01 5.056786190587e-01 5.046725543110e-01 5.047763576933e-01 5.059774062922e-01 5.082457630976e-01 5.115127700726e-01 5.156909791014e-01 5.206712348642e-01 5.263171496730e-01 5.324926074953e-01 5.390397598415e-01 5.458069604459e-01 5.526368656241e-01 5.593750897004e-01 5.658821035359e-01 5.720145077691e-01 5.776553621409e-01 5.826890756042e-01 5.870193040986e-01 5.905682508506e-01 5.932645114036e-01 5.950665451944e-01 5.959335336232e-01 5.958555488550e-01 5.948311633136e-01 5.928728208224e-01 5.900188429404e-01 5.863091250864e-01 5.818112987308e-01 5.765962728006e-01 5.707559151176e-01 5.643910890918e-01 5.576131992396e-01 5.505520075364e-01 5.433376481273e-01 5.361184589969e-01 5.290423310175e-01 5.222699957806e-01 5.159637125241e-01 5.102830446987e-01 5.053943829161e-01 5.014450468505e-01 4.985857134472e-01 4.969402374966e-01 4.966146250428e-01 4.976928023292e-01 5.002176999021e-01 5.042111027375e-01 5.096475614456e-01 5.164717310156e-01 5.245891598105e-01 5.338740904848e-01 5.441749711874e-01 5.553095840796e-01 5.670843800567e-01 5.792874753663e-01 5.917033108468e-01 6.041118816208e-01 6.162952455733e-01 6.280486489228e-01 6.391720948804e-01 6.494912735601e-01 6.588457889416e-01 6.671038584795e-01 6.741646230856e-01 6.799517961486e-01 6.844335500452e-01 6.876073507527e-01 6.895107236261e-01 6.902234533026e-01 6.898586004063e-01 6.885686991857e-01 6.865368902976e-01 6.839770962203e-01 6.811183466942e-01 6.782063240743e-01 6.754857786072e-01 6.731893801921e-01 6.715301416450e-01 6.706824753576e-01 6.707811643661e-01 6.719024019518e-01 6.740678210349e-01 6.772433894213e-01 6.813369568899e-01 6.862133862220e-01 6.916956042914e-01 6.975826572142e-01 7.036590805304e-01 7.097019307137e-01 7.154971815887e-01 7.208418646678e-01 7.255528767695e-01 7.294692535304e-01 7.324549975117e-01 7.343967844243e-01 7.352084875870e-01 7.348242272350e-01 7.331990802840e-01 7.303067346158e-01 7.261384616326e-01 7.207025302953e-01 7.140236077135e-01 7.061477447030e-01 6.971410158549e-01 6.870953515923e-01 6.761320256011e-01 6.644084524212e-01 6.521165946073e-01 6.394902952474e-01 6.268029155069e-01 6.143652372444e-01 6.025163764181e-01 5.916089222719e-01 5.819967936360e-01 5.740049463378e-01 5.679116206002e-01 5.639197457025e-01 5.621340558655e-01 5.625608570541e-01 5.650949063788e-01 5.695412327151e-01 5.756295092593e-01 5.830434626096e-01 5.914522757201e-01 6.005253601980e-01 6.099712933265e-01 6.195333759893e-01 6.290102190287e-01 6.354650230973e-01 6.406251092179e-01 6.455088586168e-01 6.511503688676e-01 6.580416870561e-01 6.658643234116e-01 6.736615677771e-01 6.803268813801e-01 6.851740196441e-01 6.882700506877e-01 6.903743885702e-01 6.925472723290e-01 6.955914896865e-01 6.996069110045e-01 7.039305745376e-01 7.074990742028e-01 7.093907371370e-01 7.093126808856e-01 7.077848973277e-01 7.059188034606e-01 7.048875272624e-01 7.053756187106e-01 7.072693978276e-01 7.097566423957e-01 7.118226338377e-01 7.128393322625e-01 7.129197715758e-01 7.129011101327e-01 7.139462399838e-01 7.169187278695e-01 7.218903096653e-01 7.280625459462e-01 7.341265089367e-01 7.388516196785e-01 7.416471541463e-01 7.427780573441e-01 7.431574242467e-01 7.438429557434e-01 7.454729174669e-01 7.479045981470e-01 7.502872177423e-01 7.515465463492e-01 7.509553818925e-01 7.485509625361e-01 7.451980276026e-01 7.422347126057e-01 7.408446745140e-01 7.415098706628e-01 7.437876598855e-01 7.465514946641e-01 7.485718892054e-01 7.491207523496e-01 7.482597112976e-01 7.467416703900e-01 7.455710584395e-01 7.454050959413e-01 7.461413387123e-01 7.469437311043e-01 7.466349858659e-01 7.442830970765e-01 7.396905112051e-01 7.335342833024e-01 7.270769860728e-01 7.216207407389e-01 7.179219653939e-01 7.158619723961e-01 7.145955924597e-01 7.130862274473e-01 7.106894270792e-01 7.075192466780e-01 7.044244779588e-01 7.025600078167e-01 7.027566094551e-01 7.050832542594e-01 7.087916640890e-01 7.126934703223e-01 7.157832838943e-01 7.177513864375e-01 7.191137829614e-01 7.209450104395e-01 7.243188518898e-01 7.296980299458e-01 7.366360953336e-01 7.439442479971e-01 7.501839685266e-01 7.542336384860e-01 7.556847196286e-01 7.548746217539e-01 7.526031509243e-01 7.497564789561e-01 7.470392505351e-01 7.450452998993e-01 7.455919713920e-01 7.338726723450e-01 6.823407177232e-01 6.182657665686e-01 5.890868996821e-01 6.220021869109e-01 6.913990156438e-01 7.490355437480e-01 7.619384581393e-01 7.227383869681e-01 6.507642784931e-01 5.902239855677e-01 5.890038124877e-01 6.502521600382e-01 7.292744269110e-01 7.816643792465e-01 7.864672166048e-01 7.473406634598e-01 6.894073093955e-01 6.501411675105e-01 6.555806756980e-01 6.964175057699e-01 7.400010956308e-01 7.595557764722e-01 7.474118335132e-01 7.150172493853e-01 6.858021651556e-01 6.802558259921e-01 6.994828464085e-01 7.254313248305e-01 7.373838972253e-01 7.255696489573e-01 6.952259278341e-01 6.634686978875e-01 6.495344904050e-01 6.609403729995e-01 6.880441271900e-01 7.136485682427e-01 7.252216197255e-01 7.198515330091e-01 7.027392325897e-01 6.825813293012e-01 6.664293986516e-01 6.569663905235e-01 6.537478995486e-01 6.560942258672e-01 6.641006299642e-01 6.766446997710e-01 6.892172490445e-01 6.946474241204e-01 6.867792587097e-01 6.648028808006e-01 6.355497812515e-01 6.118353047194e-01 6.053372800112e-01 6.176103818072e-01 6.387457378015e-01 6.557416026964e-01 6.617380394582e-01 6.595467951477e-01 6.589824271397e-01 6.690177329976e-01 6.896845860371e-01 7.114363880603e-01 7.224428018403e-01 7.170277762730e-01 6.999893712338e-01 6.852696498583e-01 6.878075147687e-01 7.118523861250e-01 7.469861563884e-01 7.763591288156e-01 7.876336197285e-01 7.785590202417e-01 7.568547499264e-01 7.354333297537e-01 7.243841460109e-01 7.247176014395e-01 7.297260362468e-01 7.328375117950e-01 7.341570775425e-01 7.404184173460e-01 7.582140547491e-01 7.857167716607e-01 8.111719241605e-01 8.194871469993e-01 8.010690535849e-01 7.581110259565e-01 7.069369561546e-01 6.737288053819e-01 6.785440419684e-01 7.167805456748e-01 7.625594688128e-01 7.888388958345e-01 7.806780233848e-01 7.387785784560e-01 6.788432251929e-01 6.271789460285e-01 6.084638825117e-01 6.277606221225e-01 6.678069019682e-01 7.066347369973e-01 7.316059788035e-01 7.414700234701e-01 7.422577246918e-01
 8.071040777013e-01 8.073340108982e-01 8.078417628748e-01 8.086296178892e-01 8.094799696694e-01 8.101267507361e-01 8.104635142849e-01 8.106186211744e-01 8.108568248258e-01 8.113808211899e-01 8.121776112036e-01 8.130219666430e-01 8.136439157299e-01 8.139384811056e-01 8.140526152981e-01 8.142761014636e-01 8.148174664592e-01 8.156354219884e-01 8.164699154138e-01 8.170474632338e-01 8.172929584378e-01 8.173891546436e-01 8.176325700944e-01 8.181998511820e-01 8.190145912014e-01 8.198091024250e-01 8.203352646789e-01 8.205538828323e-01 8.206608697090e-01 8.209360995262e-01 8.215269419761e-01 8.223333809427e-01 8.230859156091e-01 8.235592034242e-01 8.237503778531e-01 8.238804721333e-01 8.242140835443e-01 8.248496176438e-01 8.256458034534e-01 8.263415592816e-01 8.267598326679e-01 8.269439286769e-01 8.271173476831e-01 8.275076992126e-01 8.281698746971e-01 8.289458768240e-01 8.295916504578e-01 8.299667197078e-01 8.301424896383e-01 8.303432423288e-01 8.307720502593e-01 8.314535147754e-01 8.322114026052e-01 8.328094439607e-01 8.331370249193e-01 8.332955276996e-01 8.335144989915e-01 8.339740591341e-01 8.346662579215e-01 8.354033643907e-01 8.359581207755e-01 8.362386116334e-01 8.363670981600e-01 8.365849937012e-01 8.370696362954e-01 8.377894755055e-01 8.385215790175e-01 8.390253342692e-01 8.392343755239e-01 8.393222641081e-01 8.395675022875e-01 8.401230969220e-01 8.408871269137e-01 8.415868388163e-01 8.420039935729e-01 8.421500966794e-01 8.422561851439e-01 8.425796755599e-01 8.431975796159e-01 8.439484022937e-01 8.445750450957e-01 8.449285661830e-01 8.450729513969e-01 8.452237514001e-01 8.455808382013e-01 8.461846038365e-01 8.468895618428e-01 8.474773686017e-01 8.478138863815e-01 8.479465365162e-01 8.480703783074e-01 8.483939026055e-01 8.489823655156e-01 8.496947278383e-01 8.502759453573e-01 8.505576062827e-01 8.505993817032e-01 8.506591615536e-01 8.509936711964e-01 8.516436828669e-01 8.523844354085e-01 8.528994695419e-01 8.530473106620e-01 8.529880108952e-01 8.530563775331e-01 8.534829111898e-01 8.541981048369e-01 8.548875090409e-01 8.552513455485e-01 8.552588650513e-01 8.551706814182e-01 8.553192007406e-01 8.558306515097e-01 8.565266820474e-01 8.570785725425e-01 8.572789715819e-01 8.572077460576e-01 8.571579631188e-01 8.573891286406e-01 8.579181939052e-01 8.585197767986e-01 8.589162955529e-01 8.590013428359e-01 8.589159683979e-01 8.589257309824e-01 8.592026110063e-01 8.596922129592e-01 8.601733991716e-01 8.604410314501e-01 8.604651844304e-01 8.604048501258e-01 8.604676053579e-01 8.607465398354e-01 8.611527525671e-01 8.615035919966e-01 8.616725755999e-01 8.616768775393e-01 8.616494906575e-01 8.617282656042e-01 8.619509609198e-01 8.622384321842e-01 8.624693136829e-01 8.625734861003e-01 8.625727040552e-01 8.625540544810e-01 8.626025238716e-01 8.627394556877e-01 8.629170012368e-01 8.630592847716e-01 8.631183656181e-01 8.631051512346e-01 8.630725463965e-01 8.630774258784e-01 8.631372940251e-01 8.632219190075e-01 8.632863325762e-01 8.632994009393e-01 8.632643367811e-01 8.632057433310e-01 8.631564470529e-01 8.631326182755e-01 8.631283661605e-01 8.631221928984e-01 8.630886998732e-01 8.630158231399e-01 8.629117970474e-01 8.628030601246e-01 8.627101820079e-01 8.626365795865e-01 8.625658186934e-01 8.624760509602e-01 8.623535511958e-01 8.622041566020e-01 8.620446425996e-01 8.618896948553e-01 8.617459426382e-01 8.616055850206e-01 8.614525279197e-01 8.612730636859e-01 8.610668869751e-01 8.608491725113e-01 8.606343378464e-01 8.604286637770e-01 8.602221635998e-01 8.599990971295e-01 8.597521274238e-01 8.594886466605e-01 8.592237518512e-01 8.589616352889e-01 8.586979072474e-01 8.584206611303e-01 8.581240005750e-01 8.578132017924e-01 8.574996146481e-01 8.571887389025e-01 8.568735434232e-01 8.565419329191e-01 8.561895933548e-01 8.558227049563e-01 8.554553324159e-01 8.550905617159e-01 8.547194511950e-01 8.543283473510e-01 8.539145660199e-01 8.534873073975e-01 8.530576004519e-01 8.526285291043e-01 8.521892031699e-01 8.517279175865e-01 8.512461893491e-01 8.507542490906e-01 8.502601756661e-01 8.497629219527e-01 8.492531009660e-01 8.487223163827e-01 8.481750475802e-01 8.476214437419e-01 8.470670838319e-01 8.465059136944e-01 8.459304576981e-01 8.453378501508e-01 8.447332183718e-01 8.441249144275e-01 8.435153072936e-01 8.428970484127e-01 8.422629578017e-01 8.416138982492e-01 8.409570155293e-01 8.402971393825e-01 8.396321809919e-01 8.389549026782e-01 8.382611115567e-01 8.375560493450e-01 8.368435048370e-01 8.361254537575e-01 8.353977630986e-01 8.346552606430e-01 8.338985525421e-01 8.331334716997e-01 8.323619943638e-01 8.315808674052e-01 8.307869295528e-01 8.299797376267e-01 8.291622790586e-01 8.283392717153e-01 8.275101654412e-01 8.266698390602e-01 8.258168813152e-01 8.249537791832e-01 8.240840771974e-01 8.232085740324e-01 8.223248270486e-01 8.214291968713e-01 8.205234878166e-01 8.196107679461e-01 8.186900892014e-01 8.177590912802e-01 8.168187198102e-01 8.158689953950e-01 8.149108913910e-01 8.139462827434e-01 8.129708359891e-01 8.119848776117e-01 8.109907972271e-01 8.099901797919e-01 8.089830943232e-01 8.079679335448e-01 8.069437486859e-01 8.059103702157e-01 8.048714917924e-01 8.038264318516e-01 8.027724217471e-01 8.017116020476e-01 8.006428492847e-01 7.995673811899e-01 7.984868028936e-01 7.973989420945e-01 7.963018284948e-01 7.951978414709e-01 7.940872387673e-01 7.929716398115e-01 7.918506656761e-01 7.907243088498e-01 7.895914507763e-01 7.884524124712e-01 7.873077435040e-01 7.861560219071e-01 7.849992327599e-01 7.838387622783e-01 7.826746833268e-01 7.815065008525e-01 7.803321423300e-01 7.791510425619e-01 7.779650723821e-01 7.767758269058e-01 7.755828543840e-01 7.743868172739e-01 7.731876059365e-01 7.719835880427e-01 7.707763139650e-01 7.695655352634e-01 7.683504054203e-01 7.671338127948e-01 7.659159579751e-01 7.646954855039e-01 7.634727690301e-01 7.622470889611e-01 7.610194052710e-01 7.597900982581e-01 7.585603965136e-01 7.573302919178e-01 7.560992949513e-01 7.548676178617e-01 7.536337494225e-01 7.523998982869e-01 7.511669549162e-01 7.499348566911e-01 7.487041833031e-01 7.474730061621e-01 7.462416985319e-01 7.450113893879e-01 7.437830735160e-01 7.425575976399e-01 7.413340894270e-01 7.401130984888e-01 7.388931945793e-01 7.376760389405e-01 7.364622833461e-01 7.352520762710e-01 7.340460886376e-01 7.328442822793e-01 7.316452190382e-01 7.304504332300e-01 7.292600456457e-01 7.280748953992e-01 7.268959281460e-01 7.257230144349e-01 7.245552450039e-01 7.233924036706e-01 7.222358291029e-01 7.210856286815e-01 7.199438859306e-01 7.188099220428e-01 7.176825727273e-01 7.165630196370e-01 7.154507146406e-01 7.143475306118e-01 7.132538105356e-01 7.121692297605e-01 7.110938438333e-01 7.100275886637e-01 7.089715336661e-01 7.079255986678e-01 7.068915100813e-01 7.058674552168e-01 7.048549118089e-01 7.038530555073e-01 7.028631630048e-01 7.018861053831e-01 7.009222067718e-01 6.999701877902e-01 6.990301490596e-01 6.981036301141e-01 6.971904559539e-01 6.962918564251e-01 6.954081020310e-01 6.945375784348e-01 6.936814768129e-01 6.928396986661e-01 6.920133314122e-01 6.912034261770e-01 6.904085361368e-01 6.896301250552e-01 6.888672674187e-01 6.881209461937e-01 6.873916216923e-01 6.866787663868e-01 6.859837378773e-01 6.853055682773e-01 6.846467176503e-01 6.840048734903e-01 6.833815520870e-01 6.827770879784e-01 6.821900055317e-01 6.816228123392e-01 6.810750752576e-01 6.805462947405e-01 6.800381415466e-01 6.795477974545e-01 6.790780152177e-01 6.786282500244e-01 6.781990358570e-01 6.777905733173e-01 6.774026988561e-01 6.770344415369e-01 6.766876025141e-01 6.763619186419e-01 6.760568857773e-01 6.757740292825e-01 6.755121870072e-01 6.752717629986e-01 6.750528828220e-01 6.748554880877e-01 6.746797897283e-01 6.745262204749e-01 6.743940352379e-01 6.742853337809e-01 6.741974393133e-01 6.741312993793e-01 6.740878618326e-01 6.740658624141e-01 6.740660326363e-01 6.740890596718e-01 6.741336763701e-01 6.742004304285e-01 6.742890332640e-01 6.743996584619e-01 6.745322512115e-01 6.746868735758e-01 6.748632575689e-01 6.750613064810e-01 6.752810570105e-01 6.755221855989e-01 6.757850528881e-01 6.760691352277e-01 6.763743999055e-01 6.767010896378e-01 6.770484768574e-01 6.774164129837e-01 6.778054403873e-01 6.782144703457e-01 6.786438582464e-01 6.790933518041e-01 6.795624202127e-01 6.800518952777e-01 6.805602769461e-01 6.810875236299e-01 6.816341640527e-01 6.821996911516e-01 6.827838896065e-01 6.833854931249e-01 6.840053962878e-01 6.846426189294e-01 6.852975123623e-01 6.859694273743e-01 6.866578994132e-01 6.873629072749e-01 6.880838927786e-01 6.888204618448e-01 6.895718435710e-01 6.903392334567e-01 6.911215584847e-01 6.919176527359e-01 6.927280482808e-01 6.935513789778e-01 6.943882000160e-01 6.952384733671e-01 6.961001847624e-01 6.969743852147e-01 6.978603174249e-01 6.987564291351e-01 6.996648015388e-01 7.005833282307e-01 7.015113066542e-01 7.024486628670e-01 7.033949584237e-01 7.043496691760e-01 7.053138935926e-01 7.062845292820e-01 7.072623106365e-01 7.082473062881e-01 7.092380966951e-01 7.102347820230e-01 7.112368098366e-01 7.122432910587e-01 7.132549554975e-01 7.142696737972e-01 7.152877026820e-01 7.163095213843e-01 7.173321314048e-01 7.183581385148e-01 7.193845754532e-01 7.204117706266e-01 7.214409815165e-01 7.224682969454e-01 7.234950301624e-01 7.245212024496e-01 7.255453095256e-01 7.265678798727e-01 7.275873187677e-01 7.286032269607e-01 7.296158758246e-01 7.306232707667e-01 7.316272559575e-01 7.326253692268e-01 7.336173578052e-01 7.346033083716e-01 7.355819988988e-01 7.365541368387e-01 7.375178067252e-01 7.384729474331e-01 7.394196619029e-01 7.403569070443e-01 7.412841158090e-01 7.422011773499e-01 7.431072673996e-01 7.440019138091e-01 7.448848128135e-01 7.457549746160e-01 7.466126637259e-01 7.474569356331e-01 7.482866874161e-01 7.491028294253e-01 7.499038799404e-01 7.506898107943e-01 7.514600214196e-01 7.522133409616e-01 7.529510931111e-01 7.536709373869e-01 7.543728906038e-01 7.550573347532e-01 7.557221638759e-01 7.563694745872e-01 7.569968061162e-01 7.576043441238e-01 7.581918261909e-01 7.587576532446e-01 7.593028882972e-01 7.598267851890e-01 7.603283844333e-01 7.608078373792e-01 7.612645178362e-01 7.616979839755e-01 7.621082535862e-01 7.624931343747e-01 7.628559795787e-01 7.631930779025e-01 7.635051742643e-01 7.637918338113e-01 7.640524336501e-01 7.642878979099e-01 7.644962043103e-01 7.646778566682e-01 7.648327671617e-01 7.649601525138e-01 7.650602279844e-01 7.651318108902e-01 7.651760822070e-01 7.651913029042e-01 7.651775632442e-01 7.651355645080e-01 7.650637644295e-01 7.649625453412e-01 7.648317707106e-01 7.646711551975e-01 7.644800032797e-01 7.642589917223e-01 7.640068220591e-01 7.637250296111e-01 7.634117259922e-01 7.630671884006e-01 7.626922267713e-01 7.622854211029e-01 7.618469797541e-01 7.613778394217e-01 7.608766184882e-01 7.603437360230e-01 7.597785387118e-01 7.591819776341e-01 7.585531208475e-01 7.578921035292e-01 7.571999644162e-01 7.564751465117e-01 7.557179845907e-01 7.549290998106e-01 7.541084151990e-01 7.532549600832e-01 7.523695860836e-01 7.514527579032e-01 7.505037813912e-01 7.495232885300e-01 7.485110913551e-01 7.474671269097e-01 7.463921057376e-01 7.452849781969e-01 7.441471335236e-01 7.429788440579e-01 7.417797663193e-01 7.405489245797e-01 7.392892505348e-01 7.379986450677e-01 7.366786632690e-01 7.353283560590e-01 7.339493807357e-01 7.325407465153e-01 7.311038127474e-01 7.296388346072e-01 7.281452450120e-01 7.266238227289e-01 7.250757695773e-01 7.235000165587e-01 7.218987271949e-01 7.202708714914e-01 7.186174247977e-01 7.169387596720e-01 7.152355660753e-01 7.135085295339e-01 7.117574778922e-01 7.099842044633e-01 7.081879284232e-01 7.063697846846e-01 7.045304252424e-01 7.026706201318e-01 7.007906962908e-01 6.988911403279e-01 6.969728646670e-01 6.950375748852e-01 6.930840351973e-01 6.911143653215e-01 6.891292220563e-01 6.871284307544e-01 6.851149516782e-01 6.830866379905e-01 6.810464721928e-01 6.789944443976e-01 6.769317854906e-01 6.748596580878e-01 6.727780389432e-01 6.706888533914e-01 6.685926735594e-01 6.664904636104e-01 6.643831363696e-01 6.622710367555e-01 6.601566092546e-01 6.580397894951e-01 6.559218720788e-01 6.538043971363e-01 6.516885963258e-01 6.495739839727e-01 6.474630270247e-01 6.453568922842e-01 6.432570544396e-01 6.411630991319e-01 6.390776557875e-01 6.370009938777e-01 6.349351354695e-01 6.328807218690e-01 6.308382566221e-01 6.288109797321e-01 6.267974719557e-01 6.248011403698e-01 6.228220403341e-01 6.208618348216e-01 6.189222410979e-01 6.170023332986e-01 6.151066362289e-01 6.132332784472e-01 6.113852061068e-01 6.095636189560e-01 6.077678256809e-01 6.060019962295e-01 6.042639776429e-01 6.025578913254e-01 6.008837705494e-01 5.992411282358e-01 5.976342340501e-01 5.960610955036e-01 5.945249107735e-01 5.930253112344e-01 5.915632682154e-01 5.901425608304e-01 5.887595212358e-01 5.874189349955e-01 5.861192074104e-01 5.848626865960e-01 5.836502845905e-01 5.824799100729e-01 5.813573075945e-01 5.802779886670e-01 5.792457938136e-01 5.782600237029e-01 5.773211309237e-01 5.764313561384e-01 5.755883851981e-01 5.747956379150e-01 5.740506156077e-01 5.733546104241e-01 5.727091015503e-01 5.721108216135e-01 5.715657039409e-01 5.710664789941e-01 5.706186369387e-01 5.702203743876e-01 5.698698660612e-01 5.695715088195e-01 5.693178021999e-01 5.691164574817e-01 5.689614490902e-01 5.688531320243e-01 5.687944702607e-01 5.687790515350e-01 5.688130173724e-01 5.688884431708e-01 5.690105353236e-01 5.691757597682e-01 5.693817438821e-01 5.696329377158e-01 5.699200064829e-01 5.702507730660e-01 5.706178713332e-01 5.710219137324e-01 5.714646241820e-01 5.719379269501e-01 5.724494055181e-01 5.729883011355e-01 5.735614011010e-01 5.741620730045e-01 5.747901688259e-01 5.754472768836e-01 5.761235116418e-01 5.768286897253e-01 5.775515654547e-01 5.782957855260e-01 5.790586539765e-01 5.798347179330e-01 5.806314633059e-01 5.814345177041e-01 5.822538739765e-01 5.830797123139e-01 5.839131843574e-01 5.847560680478e-01 5.855973141098e-01 5.864471123700e-01 5.872916421479e-01 5.881384123066e-01 5.889811702582e-01 5.898169167834e-01 5.906502958931e-01 5.914691495520e-01 5.922838495518e-01 5.930818852892e-01 5.938679373370e-01 5.946393483107e-01 5.953903185515e-01 5.961273437269e-01 5.968378277507e-01 5.975301753337e-01 5.981969292446e-01 5.988372518947e-01 5.994531563717e-01 6.000363131686e-01 6.005938385366e-01 6.011153993627e-01 6.016069924519e-01 6.020640345121e-01 6.024822968463e-01 6.028674019947e-01 6.032097562701e-01 6.035166267557e-01 6.037793874539e-01 6.040002069288e-01 6.041808276143e-01 6.043129842345e-01 6.044036838958e-01 6.044451893792e-01 6.044412091187e-01 6.043893296750e-01 6.042867638128e-01 6.041385782574e-01 6.039357418397e-01 6.036850024975e-01 6.033817619155e-01 6.030253029441e-01 6.026198045771e-01 6.021562990106e-01 6.016446501791e-01 6.010758928970e-01 6.004552893089e-01 5.997816452429e-01 5.990499820544e-01 5.982710687568e-01 5.974319698312e-01 5.965428218855e-01 5.955987906889e-01 5.945999609031e-01 5.935530158418e-01 5.924464632424e-01 5.912946007980e-01 5.900861508507e-01 5.888288173992e-01 5.875222038431e-01 5.861620896569e-01 5.847595112184e-01 5.833023971426e-01 5.818047192409e-01 5.802585322272e-01 5.786670650087e-01 5.770357395587e-01 5.753573722684e-01 5.736446862397e-01 5.718867310963e-01 5.700948976879e-01 5.682668643930e-01 5.664018417913e-01 5.645094282543e-01 5.625804944383e-01 5.606286787896e-01 5.586462686392e-01 5.566400014096e-01 5.546138415429e-01 5.525623876054e-01 5.504986075256e-01 5.484141071748e-01 5.463198640425e-01 5.442138473610e-01 5.420973724637e-01 5.399787715502e-01 5.378524312024e-01 5.357303048924e-01 5.336072205215e-01 5.314897601021e-01 5.293819874082e-01 5.272813487381e-01 5.251982112676e-01 5.231272792083e-01 5.210788651771e-01 5.190508882660e-01 5.170471899824e-01 5.150742755844e-01 5.131274800788e-01 5.112190393435e-01 5.093433046226e-01 5.075095346759e-01 5.057179755271e-01 5.039685166394e-01 5.022711047001e-01 5.006204980305e-01 4.990264202471e-01 4.974839958088e-01 4.960026120964e-01 4.945821707680e-01 4.932216490696e-01 4.919303231937e-01 4.907012089628e-01 4.895457316611e-01 4.884584830065e-01 4.874453093517e-01 4.865081552103e-01 4.856432533124e-01 4.848598407653e-01 4.841518020020e-01 4.835254233896e-01 4.829792093969e-01 4.825129101172e-01 4.821307464454e-01 4.818275028549e-01 4.816100076321e-01 4.814724945734e-01 4.814178564401e-01 4.814461036342e-01 4.815532709828e-01 4.817442648569e-01 4.820119648625e-01 4.823608069927e-01 4.827861497564e-01 4.832871541768e-01 4.838637360800e-01 4.845106165498e-01 4.852316440271e-01 4.860183271723e-01 4.868732755168e-01 4.877919557280e-01 4.887702672359e-01 4.898109893166e-01 4.909037302028e-01 4.920525457642e-01 4.932493858909e-01 4.944930562529e-01 4.957829071357e-01 4.971085120549e-01 4.984739428211e-01 4.998696159646e-01 5.012961555550e-01 5.027486040780e-01 5.042204531271e-01 5.057127868456e-01 5.072165288260e-01 5.087316242852e-01 5.102524833558e-01 5.117742180705e-01 5.132947599278e-01 5.148070062883e-01 5.163103041812e-01 5.177982054972e-01 5.192668004768e-01 5.207128225073e-01 5.221302929433e-01 5.235184676479e-01 5.248692190671e-01 5.261822455820e-01 5.274495666466e-01 5.286709007428e-01 5.298405792839e-01 5.309532735269e-01 5.320088764960e-01 5.329993138317e-01 5.339243063897e-01 5.347781147162e-01 5.355579866770e-01 5.362607330140e-01 5.368823137035e-01 5.374206237548e-01 5.378707792897e-01 5.382312545223e-01 5.384988216821e-01 5.386702536273e-01 5.387446354307e-01 5.387168296070e-01 5.385868353999e-01 5.383517529501e-01 5.380098499693e-01 5.375599439027e-01 5.369989466583e-01 5.363280526410e-01 5.355435914164e-01 5.346476840154e-01 5.336378422122e-01 5.325138300976e-01 5.312777860075e-01 5.299273651144e-01 5.284652416527e-01 5.268922104389e-01 5.252083626147e-01 5.234167885555e-01 5.215184887309e-01 5.195173353530e-01 5.174139658664e-01 5.152140320613e-01 5.129193767452e-01 5.105342761181e-01 5.080648180751e-01 5.055130685747e-01 5.028868605289e-01 5.001907903321e-01 4.974314445455e-01 4.946164479971e-01 4.917503665804e-01 4.888436825686e-01 4.859019502501e-01 4.829353394855e-01 4.799513569364e-01 4.769602714785e-01 4.739714505403e-01 4.709941077660e-01 4.680398548688e-01 4.651184539525e-01 4.622404484056e-01 4.594178948827e-01 4.566612229347e-01 4.539814676801e-01 4.513909947731e-01 4.488999211579e-01 4.465209071230e-01 4.442620493480e-01 4.421370646577e-01 4.401551772583e-01 4.383254944362e-01 4.366585996347e-01 4.351621204514e-01 4.338445590418e-01 4.327146794699e-01 4.317761485152e-01 4.310370287180e-01 4.304997452733e-01 4.301686456083e-01 4.300456972841e-01 4.301299416858e-01 4.304259900210e-01 4.309278977241e-01 4.316349395277e-01 4.325451433060e-01 4.336504413105e-01 4.349477904538e-01 4.364280708041e-01 4.380844535851e-01 4.399089992867e-01 4.418888166210e-01 4.440169290235e-01 4.462785715957e-01 4.486648723846e-01 4.511626398728e-01 4.537574933119e-01 4.564392372772e-01 4.591909825907e-01 4.620028058896e-01 4.648587484102e-01 4.677456136504e-01 4.706503452219e-01 4.735590871431e-01 4.764591513627e-01 4.793371376220e-01 4.821800532126e-01 4.849755251644e-01 4.877121373418e-01 4.903784843560e-01 4.929628328760e-01 4.954553554319e-01 4.978450474096e-01 5.001249729354e-01 5.022831229258e-01 5.043139878887e-01 5.062089385268e-01 5.079602048648e-01 5.095638179244e-01 5.110118332566e-01 5.123020931523e-01 5.134282421195e-01 5.143874900921e-01 5.151787391050e-01 5.157976361019e-01 5.162468432944e-01 5.165225828721e-01 5.166281316731e-01 5.165636108744e-01 5.163323500323e-01 5.159372901888e-01 5.153803549689e-01 5.146719385577e-01 5.138106775702e-01 5.128103218491e-01 5.116737633126e-01 5.104106330322e-01 5.090338143143e-01 5.075466446334e-01 5.059698665073e-01 5.043072455316e-01 5.025768948393e-01 5.007933461340e-01 4.989651138735e-01 4.971190288685e-01 4.952592278202e-01 4.934121042839e-01 4.915915419612e-01 4.898140432735e-01 4.881056377693e-01 4.864738453777e-01 4.849494948442e-01 4.835442690353e-01 4.822791091213e-01 4.811758443591e-01 4.802455864522e-01 4.795158272412e-01 4.789929116504e-01 4.787004170766e-01 4.786479415030e-01 4.788483401517e-01 4.793173549975e-01 4.800553747949e-01 4.810797180864e-01 4.823858649311e-01 4.839823978656e-01 4.858679362123e-01 4.880369892546e-01 4.904926825802e-01 4.932175315174e-01 4.962126927090e-01 4.994584076342e-01 5.029448074241e-01 5.066572926559e-01 5.105721897868e-01 5.146796073282e-01 5.189496596598e-01 5.233662982386e-01 5.279044955826e-01 5.325392379146e-01 5.372500811465e-01 5.420056836851e-01 5.467875708169e-01 5.515642085897e-01 5.563158038443e-01 5.610150517799e-01 5.656349122758e-01 5.701582513586e-01 5.745533384377e-01 5.788069926283e-01 5.828892092378e-01 5.867858135386e-01 5.904764706745e-01 5.939398215280e-01 5.971664025929e-01 6.001323625724e-01 6.028328346445e-01 6.052500530891e-01 6.073753330769e-01 6.092033689724e-01 6.107194561860e-01 6.119291696478e-01 6.128195877727e-01 6.133954339063e-01 6.136568900703e-01 6.136015786413e-01 6.132433690714e-01 6.125785019116e-01 6.116252609192e-01 6.103881169434e-01 6.088819885321e-01 6.071257744425e-01 6.051301445663e-01 6.029231232034e-01 6.005178604798e-01 5.979451203791e-01 5.952284132007e-01 5.923945545833e-01 5.894775520571e-01 5.865032601213e-01 5.835130998483e-01 5.805346397794e-01 5.776089951970e-01 5.747710387336e-01 5.720584068231e-01 5.695126066218e-01 5.671641930817e-01 5.650580632829e-01 5.632210594290e-01 5.616936372248e-01 5.605037537594e-01 5.596745759060e-01 5.592382949071e-01 5.592045736401e-01 5.595944097219e-01 5.604118003370e-01 5.616605961031e-01 5.633384312052e-01 5.654297932437e-01 5.679262551718e-01 5.707931854078e-01 5.740119897816e-01 5.775396832806e-01 5.813362667594e-01 5.853612214692e-01 5.895528616875e-01 5.938691632013e-01 5.982433264349e-01 6.026192838371e-01 6.069367621297e-01 6.111280120694e-01 6.151393982769e-01 6.188979262153e-01 6.223522029124e-01 6.254385374239e-01 6.281019103081e-01 6.302921489050e-01 6.319555919996e-01 6.330550000336e-01 6.335468389152e-01 6.334026064993e-01 6.325959592480e-01 6.311078179681e-01 6.289309173005e-01 6.260595131238e-01 6.225089328932e-01 6.182900289585e-01 6.134363652910e-01 6.079852226762e-01 6.019861133058e-01 5.955052698364e-01 5.886109952319e-01 5.813950231730e-01 5.739506169081e-01 5.663873689716e-01 5.588241661683e-01 5.513842206329e-01 5.442056697170e-01 5.374176671335e-01 5.311638966110e-01 5.255721498681e-01 5.207683283316e-01 5.168680243721e-01 5.139597728059e-01 5.121219949044e-01 5.113953307416e-01 5.118029124547e-01 5.133290918080e-01 5.159320245833e-01 5.195445971055e-01 5.240625602046e-01 5.293778344982e-01 5.353460006480e-01 5.418235245716e-01 5.486546505035e-01 5.556777168743e-01 5.627410876450e-01 5.696837135391e-01 5.763702384122e-01 5.826585404706e-01 5.884278848286e-01 5.935740486924e-01 5.979961512582e-01 6.016234178509e-01 6.043874021807e-01 6.062466775630e-01 6.071713596839e-01 6.071450573296e-01 6.061754958524e-01 6.042757056270e-01 6.014845794581e-01 5.978454707898e-01 5.934229260535e-01 5.882931977902e-01 5.825420680897e-01 5.762740253536e-01 5.695975170599e-01 5.626402895590e-01 5.555329634628e-01 5.484204814589e-01 5.414556949161e-01 5.347938103288e-01 5.286034936552e-01 5.230433783387e-01 5.182845714670e-01 5.144828955030e-01 5.117859137228e-01 5.103325306408e-01 5.102271217636e-01 5.115609264665e-01 5.143813235621e-01 5.187053138968e-01 5.245111673716e-01 5.317322415177e-01 5.402715255378e-01 5.499890977277e-01 5.607228640619e-01 5.722760244059e-01 5.844404590981e-01 5.969913476066e-01 6.096976791033e-01 6.223301074729e-01 6.346596066901e-01 6.464748617187e-01 6.575728985287e-01 6.677758434824e-01 6.769311863486e-01 6.849078581832e-01 6.916163085704e-01 6.969948696273e-01 7.010206462288e-01 7.037136557865e-01 7.051277400804e-01 7.053598111474e-01 7.045431951731e-01 7.028463706999e-01 7.004677170851e-01 6.976287964786e-01 6.945680570099e-01 6.915281438642e-01 6.887500313474e-01 6.864519326771e-01 6.848297363693e-01 6.840358395077e-01 6.841785343588e-01 6.853111497465e-01 6.874309638506e-01 6.904829690463e-01 6.943634663539e-01 6.989280787968e-01 7.040015872827e-01 7.093889668722e-01 7.148877151442e-01 7.202940917348e-01 7.254121155733e-01 7.300625523591e-01 7.340826955573e-01 7.373310308376e-01 7.396892034457e-01 7.410571489675e-01 7.413549147972e-01 7.405226288381e-01 7.385153008402e-01 7.353043670020e-01 7.308749419036e-01 7.252305921730e-01 7.183929257270e-01 7.104044132648e-01 7.013330793085e-01 6.912773747457e-01 6.803722003664e-01 6.687898718164e-01 6.567465581901e-01 6.444976511867e-01 6.323420094193e-01 6.206069173347e-01 6.096441633952e-01 5.998068071256e-01 5.914302830721e-01 5.848109886754e-01 5.801745508223e-01 5.776668325928e-01 5.773275026438e-01 5.790977401750e-01 5.828247777013e-01 5.882770127128e-01 5.951758673821e-01 6.032099487076e-01 6.120800658518e-01 6.214965130776e-01 6.312142038464e-01 6.380835909968e-01 6.438246099579e-01 6.494560131518e-01 6.560138585394e-01 6.639709713315e-01 6.729710554525e-01 6.820092621954e-01 6.899433911679e-01 6.960737183704e-01 7.004765066231e-01 7.039322905529e-01 7.075101474914e-01 7.119996171695e-01 7.174638213627e-01 7.231843683860e-01 7.280382607119e-01 7.310624175245e-01 7.319341365209e-01 7.311563336114e-01 7.298308878579e-01 7.291254466488e-01 7.297134856767e-01 7.314668257089e-01 7.335650804275e-01 7.349854934806e-01 7.351050672460e-01 7.340662830092e-01 7.327604936700e-01 7.324357625571e-01 7.340569057332e-01 7.377880587015e-01 7.428906194853e-01 7.480744641764e-01 7.521005379682e-01 7.543522194919e-01 7.550802814571e-01 7.551908284711e-01 7.557382257062e-01 7.573507184603e-01 7.598551382137e-01 7.623533224324e-01 7.637111651798e-01 7.631546645170e-01 7.606925397047e-01 7.571952016466e-01 7.540368294411e-01 7.524586900224e-01 7.530010290645e-01 7.552755944012e-01 7.581938448963e-01 7.605489004193e-01 7.616344961340e-01 7.615342816932e-01 7.610179944817e-01 7.610867555195e-01 7.623646256588e-01 7.646836520781e-01 7.671172631347e-01 7.683948143555e-01 7.674987710926e-01 7.641590328468e-01 7.589972908684e-01 7.532355005681e-01 7.481439035859e-01 7.444679552395e-01 7.420970181377e-01 7.402080079549e-01 7.377917498288e-01 7.342332310862e-01 7.296821453426e-01 7.250368951287e-01 7.215157342032e-01 7.200260145033e-01 7.206997073439e-01 7.228300824406e-01 7.252344277794e-01 7.268896976526e-01 7.274694083863e-01 7.274980484287e-01 7.280950099948e-01 7.304185601893e-01 7.350329505093e-01 7.415841883986e-01 7.489527003614e-01 7.557410499212e-01 7.608426133658e-01 7.638282214394e-01 7.649630562559e-01 7.648948765778e-01 7.642443900778e-01 7.633056562737e-01 7.620546993190e-01 7.615440922676e-01 7.456229399517e-01 6.866176523116e-01 6.252844097648e-01 6.101844505506e-01 6.580700137299e-01 7.326134404977e-01 7.848938344402e-01 7.858524441416e-01 7.330991708295e-01 6.518495262777e-01 5.923236103725e-01 6.019143039272e-01 6.730619045281e-01 7.539965199478e-01 8.011120219675e-01 7.971320769796e-01 7.503869590257e-01 6.909947793583e-01 6.590413903325e-01 6.760815513603e-01 7.243532683050e-01 7.675145721596e-01 7.801882536381e-01 7.583096914349e-01 7.180245609491e-01 6.874479567543e-01 6.885288049498e-01 7.183051636707e-01 7.529275608276e-01 7.684523348530e-01 7.545164363773e-01 7.173226135835e-01 6.761960000539e-01 6.538376061789e-01 6.610398134398e-01 6.888910319331e-01 7.186500061833e-01 7.358868628637e-01 7.362451061568e-01 7.237610948058e-01 7.060639460056e-01 6.894828229097e-01 6.768080456156e-01 6.687459579167e-01 6.665171661164e-01 6.722248848203e-01 6.860162113650e-01 7.033038484478e-01 7.156314729204e-01 7.149758782334e-01 6.985430131752e-01 6.712977228402e-01 6.448033119669e-01 6.312362518519e-01 6.349354323365e-01 6.492615480366e-01 6.627912315805e-01 6.683550743399e-01 6.674619431775e-01 6.684499592152e-01 6.793831966148e-01 7.004238202943e-01 7.227983182600e-01 7.352043247976e-01 7.317117700900e-01 7.160653110235e-01 7.008429966874e-01 7.004589289332e-01 7.205316961300e-01 7.531507376462e-01 7.832939353875e-01 7.990195440989e-01 7.971603616999e-01 7.833932031762e-01 7.678554526996e-01 7.582518367800e-01 7.550583663202e-01 7.530148598094e-01 7.477923181165e-01 7.416836957309e-01 7.434287081265e-01 7.611494882799e-01 7.932936131452e-01 8.269202955278e-01 8.449100684462e-01 8.352871325210e-01 7.975456055608e-01 7.452016214676e-01 7.031624791313e-01 6.950855072777e-01 7.241708929281e-01 7.695276266117e-01 8.036215265248e-01 8.080710734616e-01 7.789472039796e-01 7.265193939243e-01 6.717300731778e-01 6.378528689631e-01 6.367835611545e-01 6.612789518666e-01 6.940315975512e-01 7.214500845485e-01 7.389267423415e-01 7.486566274689e-01
 8.047021346559e-01 8.049428718509e-01 8.054606208306e-01 8.062571999529e-01 8.071150913909e-01 8.077699472856e-01 8.081163228251e-01 8.082831065629e-01 8.085339645647e-01 8.090710080472e-01 8.098800439187e-01 8.107351464365e-01 8.113677919095e-01 8.116736779579e-01 8.118013532017e-01 8.120402350786e-01 8.125974263414e-01 8.134305421816e-01 8.142788696751e-01 8.148696424931e-01 8.151276713499e-01 8.152387431301e-01 8.154986410778e-01 8.160841141433e-01 8.169166938711e-01 8.177268939392e-01 8.182678469814e-01 8.185013156331e-01 8.186249094788e-01 8.189180469652e-01 8.195273383929e-01 8.203520299201e-01 8.211224253024e-01 8.216131377814e-01 8.218222407367e-01 8.219702612132e-01 8.223223794275e-01 8.229775077396e-01 8.237943335487e-01 8.245103940980e-01 8.249484333806e-01 8.251519042882e-01 8.253448812975e-01 8.257560649635e-01 8.264402321404e-01 8.272387417968e-01 8.279069026455e-01 8.283037717187e-01 8.285015928411e-01 8.287240764628e-01 8.291760455257e-01 8.298812123914e-01 8.306632159840e-01 8.312861705420e-01 8.316388152508e-01 8.318220988110e-01 8.320658172000e-01 8.325494581780e-01 8.332671895248e-01 8.340321075570e-01 8.346155421484e-01 8.349241276024e-01 8.350786316479e-01 8.353235117223e-01 8.358369057368e-01 8.365873342561e-01 8.373508088802e-01 8.378850214871e-01 8.381232754729e-01 8.382407710733e-01 8.385181364603e-01 8.391079626536e-01 8.399061796715e-01 8.406380544536e-01 8.410863300769e-01 8.412646416441e-01 8.414062538603e-01 8.417674050097e-01 8.424212950151e-01 8.432060628166e-01 8.438652693805e-01 8.442533711662e-01 8.444353075601e-01 8.446254191956e-01 8.450210789113e-01 8.456604462183e-01 8.463997289545e-01 8.470231383785e-01 8.473994770786e-01 8.475733951691e-01 8.477378507504e-01 8.480993725909e-01 8.487258631748e-01 8.494763377086e-01 8.500979688353e-01 8.504226732122e-01 8.505071576344e-01 8.506087122773e-01 8.509842129894e-01 8.516755701763e-01 8.524589887712e-01 8.530178980537e-01 8.532106877754e-01 8.531963729033e-01 8.533092379761e-01 8.537800032364e-01 8.545397238363e-01 8.552742114972e-01 8.556850248632e-01 8.557398418393e-01 8.556990280473e-01 8.558943716632e-01 8.564525488734e-01 8.571961300404e-01 8.577961232408e-01 8.580454486173e-01 8.580244462132e-01 8.580241957588e-01 8.583047523531e-01 8.588846486084e-01 8.595365081251e-01 8.599837250234e-01 8.601204594154e-01 8.600872509452e-01 8.601505968977e-01 8.604801504936e-01 8.610233229961e-01 8.615571915226e-01 8.618778014578e-01 8.619563147704e-01 8.619514750111e-01 8.620706547034e-01 8.624053513693e-01 8.628668172198e-01 8.632727873515e-01 8.634976770957e-01 8.635588608009e-01 8.635894900819e-01 8.637266251274e-01 8.640065661880e-01 8.643510443676e-01 8.646397601195e-01 8.648028528523e-01 8.648613077282e-01 8.649025437269e-01 8.650106210293e-01 8.652078948234e-01 8.654455443240e-01 8.656486824209e-01 8.657689385811e-01 8.658169915553e-01 8.658459495167e-01 8.659135574947e-01 8.660357325205e-01 8.661833736302e-01 8.663101411061e-01 8.663865176329e-01 8.664142625253e-01 8.664196202850e-01 8.664340899047e-01 8.664748640175e-01 8.665358507276e-01 8.665949253610e-01 8.666269524216e-01 8.666180923525e-01 8.665798476363e-01 8.665366465011e-01 8.665110294995e-01 8.665046362685e-01 8.665011088699e-01 8.664772742167e-01 8.664214336268e-01 8.663394511215e-01 8.662477707556e-01 8.661616306719e-01 8.660867974689e-01 8.660149422995e-01 8.659297753294e-01 8.658180702837e-01 8.656804928428e-01 8.655324020864e-01 8.653877151373e-01 8.652522778650e-01 8.651152507122e-01 8.649613244082e-01 8.647837483561e-01 8.645914825760e-01 8.643973984485e-01 8.642055639064e-01 8.640122366598e-01 8.638048026787e-01 8.635786673311e-01 8.633389169415e-01 8.630969588980e-01 8.628574877520e-01 8.626125766159e-01 8.623513574461e-01 8.620693884809e-01 8.617734902216e-01 8.614776194833e-01 8.611845051012e-01 8.608836720881e-01 8.605628427658e-01 8.602188679953e-01 8.598626785842e-01 8.595047278607e-01 8.591464243237e-01 8.587768543095e-01 8.583850018507e-01 8.579733303276e-01 8.575525422943e-01 8.571292251442e-01 8.567029418809e-01 8.562624821807e-01 8.558015490826e-01 8.553238850975e-01 8.548411464467e-01 8.543564055546e-01 8.538654750359e-01 8.533599236825e-01 8.528365983757e-01 8.523012682762e-01 8.517634324130e-01 8.512236681250e-01 8.506743036827e-01 8.501084491926e-01 8.495277798485e-01 8.489398139511e-01 8.483486653347e-01 8.477512225889e-01 8.471418473249e-01 8.465152254718e-01 8.458765211728e-01 8.452312244490e-01 8.445789715129e-01 8.439174083356e-01 8.432400819779e-01 8.425483610597e-01 8.418478194160e-01 8.411408291130e-01 8.404236310132e-01 8.396937644266e-01 8.389495107107e-01 8.381948895565e-01 8.374344884594e-01 8.366679532325e-01 8.358888086199e-01 8.350966724363e-01 8.342946314014e-01 8.334853563846e-01 8.326697529260e-01 8.318447637952e-01 8.310079692285e-01 8.301597842391e-01 8.293045385770e-01 8.284403734068e-01 8.275661506353e-01 8.266814995116e-01 8.257858762341e-01 8.248824849971e-01 8.239708260434e-01 8.230482627065e-01 8.221136504298e-01 8.211721019350e-01 8.202225048783e-01 8.192653501625e-01 8.182994748350e-01 8.173237848659e-01 8.163385780321e-01 8.153464483089e-01 8.143474887155e-01 8.133391274004e-01 8.123223793770e-01 8.112964351205e-01 8.102645494207e-01 8.092255613105e-01 8.081783883566e-01 8.071213045525e-01 8.060556512713e-01 8.049834208912e-01 8.039046575825e-01 8.028198457972e-01 8.017286359743e-01 8.006295713985e-01 7.995234358285e-01 7.984105011369e-01 7.972898764396e-01 7.961622645601e-01 7.950309527307e-01 7.938943698728e-01 7.927518784070e-01 7.916026966913e-01 7.904453465330e-01 7.892823402812e-01 7.881145641764e-01 7.869419809508e-01 7.857655484592e-01 7.845839090606e-01 7.833968952396e-01 7.822041816483e-01 7.810067574745e-01 7.798046221480e-01 7.785994663550e-01 7.773908162989e-01 7.761789919206e-01 7.749634400952e-01 7.737436267649e-01 7.725199898493e-01 7.712929223437e-01 7.700644624360e-01 7.688341898217e-01 7.676014792535e-01 7.663663403295e-01 7.651279616365e-01 7.638876438460e-01 7.626466691289e-01 7.614049928283e-01 7.601627488444e-01 7.589188817097e-01 7.576733383873e-01 7.564271990555e-01 7.551813749075e-01 7.539361470757e-01 7.526921261124e-01 7.514479290447e-01 7.502040096879e-01 7.489605293347e-01 7.477187329550e-01 7.464787118312e-01 7.452413562080e-01 7.440067047955e-01 7.427732157679e-01 7.415414905146e-01 7.403123407654e-01 7.390866539130e-01 7.378657469703e-01 7.366486871629e-01 7.354347450837e-01 7.342244774562e-01 7.330184827404e-01 7.318174320578e-01 7.306221844407e-01 7.294329940858e-01 7.282490733221e-01 7.270705342029e-01 7.258976929985e-01 7.247310560647e-01 7.235731717454e-01 7.224220623664e-01 7.212785196993e-01 7.201421570486e-01 7.190136845014e-01 7.178941568108e-01 7.167838029922e-01 7.156824940485e-01 7.145898052140e-01 7.135065617359e-01 7.124336303413e-01 7.113715206068e-01 7.103200263386e-01 7.092789811977e-01 7.082483928879e-01 7.072291121939e-01 7.062217392686e-01 7.052274315243e-01 7.042453744603e-01 7.032747666707e-01 7.023176010859e-01 7.013724586643e-01 7.004412331214e-01 6.995248196710e-01 6.986218684919e-01 6.977330112756e-01 6.968586129985e-01 6.959988980769e-01 6.951544649672e-01 6.943259193514e-01 6.935126242870e-01 6.927157406036e-01 6.919348522791e-01 6.911714269664e-01 6.904238700923e-01 6.896942658311e-01 6.889804122154e-01 6.882853589906e-01 6.876085491328e-01 6.869492291877e-01 6.863090761057e-01 6.856862588842e-01 6.850825201816e-01 6.844981435708e-01 6.839322054535e-01 6.833864587178e-01 6.828601718809e-01 6.823537048086e-01 6.818667500677e-01 6.813999216135e-01 6.809540360174e-01 6.805284174328e-01 6.801238862245e-01 6.797391799679e-01 6.793770232425e-01 6.790347693900e-01 6.787140125112e-01 6.784147874888e-01 6.781368963545e-01 6.778814022400e-01 6.776466087798e-01 6.774340116937e-01 6.772431854916e-01 6.770746957133e-01 6.769281848289e-01 6.768044858981e-01 6.767019628552e-01 6.766213662547e-01 6.765641102978e-01 6.765276793822e-01 6.765146154734e-01 6.765237403701e-01 6.765544104790e-01 6.766077706412e-01 6.766839792615e-01 6.767812302806e-01 6.769013662063e-01 6.770434224118e-01 6.772070688620e-01 6.773936697421e-01 6.776011152278e-01 6.778307382889e-01 6.780819042083e-01 6.783546302401e-01 6.786487195065e-01 6.789642973093e-01 6.793004724715e-01 6.796580124907e-01 6.800361506725e-01 6.804349670398e-01 6.808548591690e-01 6.812941517560e-01 6.817541223301e-01 6.822335676708e-01 6.827327645970e-01 6.832514717095e-01 6.837886503301e-01 6.843454470130e-01 6.849208897578e-01 6.855141218062e-01 6.861252772413e-01 6.867545978436e-01 6.874010915533e-01 6.880654756282e-01 6.887462732021e-01 6.894435071179e-01 6.901574192923e-01 6.908869822084e-01 6.916311226024e-01 6.923925564941e-01 6.931671584899e-01 6.939569049602e-01 6.947607263253e-01 6.955777524197e-01 6.964089434356e-01 6.972526147682e-01 6.981087885717e-01 6.989770511279e-01 6.998566920720e-01 7.007481361581e-01 7.016505765202e-01 7.025629093065e-01 7.034857948259e-01 7.044179273232e-01 7.053585069497e-01 7.063088599927e-01 7.072664979263e-01 7.082315304338e-01 7.092042444652e-01 7.101835246176e-01 7.111694238468e-01 7.121606837541e-01 7.131573830251e-01 7.141590869099e-01 7.151650672424e-01 7.161748034633e-01 7.171882543920e-01 7.182038694370e-01 7.192225977812e-01 7.202424491018e-01 7.212636056744e-01 7.222861164680e-01 7.233082446138e-01 7.243306832850e-01 7.253519270467e-01 7.263721792883e-01 7.273906479363e-01 7.284068082231e-01 7.294195993360e-01 7.304295687702e-01 7.314356471187e-01 7.324373718048e-01 7.334342554699e-01 7.344248555100e-01 7.354104289254e-01 7.363884962791e-01 7.373603600754e-01 7.383249412829e-01 7.392810851022e-01 7.402289249496e-01 7.411675123717e-01 7.420963539046e-01 7.430155150564e-01 7.439238780712e-01 7.448206698598e-01 7.457071436514e-01 7.465796320871e-01 7.474409338320e-01 7.482885913785e-01 7.491217655136e-01 7.499428763753e-01 7.507483868336e-01 7.515380752781e-01 7.523136711754e-01 7.530717777926e-01 7.538141066970e-01 7.545391722824e-01 7.552464833387e-01 7.559365308013e-01 7.566078306682e-01 7.572603837795e-01 7.578935261446e-01 7.585069019669e-01 7.591012561486e-01 7.596729324975e-01 7.602245000099e-01 7.607549517478e-01 7.612627120573e-01 7.617493756253e-01 7.622119840829e-01 7.626523640493e-01 7.630692723153e-01 7.634617634981e-01 7.638304701412e-01 7.641740078741e-01 7.644930441526e-01 7.647866772757e-01 7.650540549225e-01 7.652954738447e-01 7.655109284244e-01 7.656989702233e-01 7.658608178843e-01 7.659944874381e-01 7.661006615597e-01 7.661789321613e-01 7.662292683105e-01 7.662506064352e-01 7.662430066267e-01 7.662069488853e-01 7.661409544098e-01 7.660454479117e-01 7.659208836082e-01 7.657654852497e-01 7.655802517479e-01 7.653640672992e-01 7.651174295364e-01 7.648404884190e-01 7.645318285180e-01 7.641920151317e-01 7.638208683666e-01 7.634186311631e-01 7.629844456349e-01 7.625186235638e-01 7.620209465914e-01 7.614915246845e-01 7.609291695999e-01 7.603354881101e-01 7.597094734684e-01 7.590507365358e-01 7.583602969618e-01 7.576371496104e-01 7.568814995272e-01 7.560939704281e-01 7.552737398838e-01 7.544216383534e-01 7.535365235346e-01 7.526199781091e-01 7.516710722864e-01 7.506895418833e-01 7.496772638003e-01 7.486320672726e-01 7.475552949311e-01 7.464478299811e-01 7.453073556796e-01 7.441372053082e-01 7.429350375957e-01 7.417019313109e-01 7.404387324335e-01 7.391446479582e-01 7.378206278099e-01 7.364667419837e-01 7.350826496523e-01 7.336697513308e-01 7.322271822412e-01 7.307562662877e-01 7.292572064665e-01 7.277293701705e-01 7.261751077279e-01 7.245931882858e-01 7.229842688177e-01 7.213490597352e-01 7.196880288414e-01 7.180015700353e-01 7.162899283819e-01 7.145542463223e-01 7.127946863376e-01 7.110114677720e-01 7.092058309404e-01 7.073778583253e-01 7.055289792593e-01 7.036579349173e-01 7.017675326634e-01 6.998573172345e-01 6.979278139996e-01 6.959810005436e-01 6.940153984408e-01 6.920345939862e-01 6.900370605154e-01 6.880241465748e-01 6.859984235604e-01 6.839571004240e-01 6.819040497284e-01 6.798392533197e-01 6.777635992276e-01 6.756781456497e-01 6.735826621929e-01 6.714797082674e-01 6.693701774915e-01 6.672538235328e-01 6.651325363695e-01 6.630064682387e-01 6.608783807677e-01 6.587471722924e-01 6.566156068566e-01 6.544843648642e-01 6.523533485258e-01 6.502256526201e-01 6.481005562481e-01 6.459806130264e-01 6.438661584730e-01 6.417584791885e-01 6.396597387449e-01 6.375687872383e-01 6.354893556649e-01 6.334216236491e-01 6.313663353087e-01 6.293256619430e-01 6.272991611050e-01 6.252907224181e-01 6.232990803668e-01 6.213265154020e-01 6.193750517137e-01 6.174437170359e-01 6.155362404982e-01 6.136520058698e-01 6.117928867594e-01 6.099607004624e-01 6.081550305711e-01 6.063794350848e-01 6.046316421481e-01 6.029175398897e-01 6.012341821958e-01 5.995840115238e-01 5.979692634252e-01 5.963878855224e-01 5.948459603544e-01 5.933395679576e-01 5.918716234398e-01 5.904448525793e-01 5.890573004071e-01 5.877125759227e-01 5.864075653245e-01 5.851485987262e-01 5.839321407212e-01 5.827598821381e-01 5.816351535359e-01 5.805535794177e-01 5.795211982593e-01 5.785343932452e-01 5.775957328788e-01 5.767064641310e-01 5.758638515066e-01 5.750730076044e-01 5.743282840289e-01 5.736361356406e-01 5.729925108639e-01 5.723981273213e-01 5.718561336269e-01 5.713600627244e-01 5.709181073697e-01 5.705231673330e-01 5.701787094096e-01 5.698852445689e-01 5.696373131325e-01 5.694426415681e-01 5.692921828808e-01 5.691920929360e-01 5.691390077721e-01 5.691306487979e-01 5.691715212764e-01 5.692534903954e-01 5.693837807893e-01 5.695543874411e-01 5.697694871272e-01 5.700268817130e-01 5.703212262298e-01 5.706598670360e-01 5.710319166489e-01 5.714453666619e-01 5.718926587284e-01 5.723730999120e-01 5.728903837399e-01 5.734345179449e-01 5.740147877751e-01 5.746182311830e-01 5.752521770993e-01 5.759125317921e-01 5.765935111911e-01 5.773021484384e-01 5.780259777451e-01 5.787745442020e-01 5.795363366640e-01 5.803152879092e-01 5.811101655883e-01 5.819132161038e-01 5.827319620459e-01 5.835534519949e-01 5.843860611062e-01 5.852226234467e-01 5.860608461679e-01 5.869042608517e-01 5.877418573222e-01 5.885830842845e-01 5.894158432125e-01 5.902448616302e-01 5.910656804585e-01 5.918743765037e-01 5.926769062049e-01 5.934609738745e-01 5.942343582911e-01 5.949889105978e-01 5.957251912253e-01 5.964434724763e-01 5.971363054073e-01 5.978102977709e-01 5.984553417437e-01 5.990767344503e-01 5.996688581305e-01 6.002298093869e-01 6.007635004904e-01 6.012596257401e-01 6.017258774386e-01 6.021541159093e-01 6.025464638685e-01 6.029021968545e-01 6.032146587080e-01 6.034911518260e-01 6.037223051247e-01 6.039124659266e-01 6.040586270619e-01 6.041578441399e-01 6.042148083898e-01 6.042199733099e-01 6.041820833957e-01 6.040933175179e-01 6.039541282652e-01 6.037682800996e-01 6.035268089142e-01 6.032391624531e-01 6.028954327588e-01 6.025018100794e-01 6.020549504778e-01 6.015523848047e-01 6.010018095160e-01 6.003915960419e-01 5.997323131655e-01 5.990162008662e-01 5.982461506390e-01 5.974257168967e-01 5.965456915451e-01 5.956187192374e-01 5.946326264729e-01 5.935962860307e-01 5.925075297019e-01 5.913634708716e-01 5.901742991556e-01 5.889263542587e-01 5.876345692485e-01 5.862891973258e-01 5.848962016432e-01 5.834578615423e-01 5.819670775988e-01 5.804378441923e-01 5.788572360399e-01 5.772381542439e-01 5.755757247671e-01 5.738707780024e-01 5.721314169250e-01 5.703478792500e-01 5.685347466296e-01 5.666835032282e-01 5.648002880031e-01 5.628888486818e-01 5.609439345937e-01 5.589784509210e-01 5.569826268450e-01 5.549681071876e-01 5.529316642352e-01 5.508763990624e-01 5.488089712326e-01 5.467230864013e-01 5.446309359531e-01 5.425269515197e-01 5.404187953258e-01 5.383085554372e-01 5.361944936199e-01 5.340873175014e-01 5.319798740670e-01 5.298842978477e-01 5.277970457028e-01 5.257229021440e-01 5.236669814536e-01 5.216271702206e-01 5.196134834826e-01 5.176204127700e-01 5.156578508786e-01 5.137259179040e-01 5.118255495737e-01 5.099653544582e-01 5.081400154724e-01 5.063614848494e-01 5.046242553602e-01 5.029363335905e-01 5.012996487675e-01 4.997131014616e-01 4.981861374224e-01 4.967133114648e-01 4.953045825625e-01 4.939568497178e-01 4.926744500423e-01 4.914609358983e-01 4.903133875530e-01 4.892408679905e-01 4.882386359166e-01 4.873132890718e-01 4.864633117158e-01 4.856898177727e-01 4.849977071294e-01 4.843818491390e-01 4.838502517128e-01 4.833982777875e-01 4.830288090384e-01 4.827428656605e-01 4.825382597930e-01 4.824188264489e-01 4.823791551576e-01 4.824246305602e-01 4.825504763832e-01 4.827571499067e-01 4.830467492345e-01 4.834124295921e-01 4.838594818127e-01 4.843803033713e-01 4.849780810534e-01 4.856486711575e-01 4.863895917363e-01 4.872030212027e-01 4.880796289149e-01 4.890245971050e-01 4.900294678649e-01 4.910943853969e-01 4.922171794670e-01 4.933899769121e-01 4.946176293461e-01 4.958903351867e-01 4.972074815863e-01 4.985647234643e-01 4.999589165267e-01 5.013873888423e-01 5.028433020429e-01 5.043267055101e-01 5.058310726829e-01 5.073532817590e-01 5.088903571748e-01 5.104355301299e-01 5.119883233889e-01 5.135404585993e-01 5.150914994774e-01 5.166350325822e-01 5.181665569351e-01 5.196837055256e-01 5.211800979616e-01 5.226536908582e-01 5.240974812251e-01 5.255099995896e-01 5.268849704031e-01 5.282198555605e-01 5.295096774246e-01 5.307499060407e-01 5.319372062053e-01 5.330667559895e-01 5.341356686024e-01 5.351396807700e-01 5.360737833716e-01 5.369356477191e-01 5.377204902204e-01 5.384271450347e-01 5.390502346526e-01 5.395855261946e-01 5.400329185023e-01 5.403859130728e-01 5.406446975537e-01 5.408047864899e-01 5.408640907426e-01 5.408199643561e-01 5.406694042204e-01 5.404130074146e-01 5.400458778645e-01 5.395690832280e-01 5.389789578686e-01 5.382749166740e-01 5.374587033730e-01 5.365263034533e-01 5.354796893760e-01 5.343176717216e-01 5.330404926656e-01 5.316505839253e-01 5.301462635509e-01 5.285315602253e-01 5.268047343341e-01 5.249708919773e-01 5.230322611330e-01 5.209896701210e-01 5.188484737935e-01 5.166104627599e-01 5.142820045055e-01 5.118660107584e-01 5.093674794975e-01 5.067926489744e-01 5.041465263924e-01 5.014369969758e-01 4.986690125092e-01 4.958505029910e-01 4.929902460826e-01 4.900941145117e-01 4.871741205009e-01 4.842353458320e-01 4.812910956002e-01 4.783482602167e-01 4.754178196795e-01 4.725119581595e-01 4.696388975697e-01 4.668118706575e-01 4.640404740303e-01 4.613366986551e-01 4.587128156812e-01 4.561787429080e-01 4.537471174798e-01 4.514286834291e-01 4.492349846244e-01 4.471770443185e-01 4.452643181116e-01 4.435077078991e-01 4.419172875300e-01 4.404998221632e-01 4.392650039319e-01 4.382195251308e-01 4.373697660322e-01 4.367218171759e-01 4.362777312546e-01 4.360442330585e-01 4.360204648315e-01 4.362086432162e-01 4.366097148059e-01 4.372179986564e-01 4.380364102906e-01 4.390566516935e-01 4.402755074471e-01 4.416880356013e-01 4.432835888763e-01 4.450586514842e-01 4.469997393499e-01 4.490998404474e-01 4.513466153237e-01 4.537281541186e-01 4.562347771392e-01 4.588513468139e-01 4.615667039690e-01 4.643662719189e-01 4.672379299760e-01 4.701675627926e-01 4.731396715982e-01 4.761434898753e-01 4.791628905488e-01 4.821862665433e-01 4.851984940701e-01 4.881872685553e-01 4.911403764130e-01 4.940438154643e-01 4.968876431158e-01 4.996582994512e-01 5.023467045290e-01 5.049407646964e-01 5.074309607811e-01 5.098078099143e-01 5.120619830025e-01 5.141874119495e-01 5.161727209907e-01 5.180151340580e-01 5.197052099869e-01 5.212389772260e-01 5.226122110633e-01 5.238178503092e-01 5.248568316736e-01 5.257227952705e-01 5.264164025825e-01 5.269356958311e-01 5.272802145009e-01 5.274519463007e-01 5.274504116883e-01 5.272810351279e-01 5.269419155210e-01 5.264431400831e-01 5.257856419788e-01 5.249757959777e-01 5.240239551299e-01 5.229303549474e-01 5.217138745608e-01 5.203749337916e-01 5.189287042038e-01 5.173877938840e-01 5.157585074724e-01 5.140641996695e-01 5.123080300788e-01 5.105142626861e-01 5.086940772321e-01 5.068616645115e-01 5.050440831471e-01 5.032454922798e-01 5.014977306541e-01 4.998107252274e-01 4.982064427667e-01 4.967078994238e-01 4.953257326775e-01 4.940901270622e-01 4.930100841965e-01 4.921107947902e-01 4.914073925991e-01 4.909138508926e-01 4.906529433153e-01 4.906280908153e-01 4.908634596384e-01 4.913609478288e-01 4.921337966248e-01 4.931891634003e-01 4.945266241928e-01 4.961572820976e-01 4.980707309842e-01 5.002735888873e-01 5.027547326230e-01 5.055076999987e-01 5.085281769146e-01 5.117941034927e-01 5.153022102779e-01 5.190267607034e-01 5.229569196464e-01 5.270693073591e-01 5.313414341510e-01 5.357572697343e-01 5.402851667854e-01 5.449093118121e-01 5.495970238027e-01 5.543297656072e-01 5.590781794399e-01 5.638162644635e-01 5.685236321498e-01 5.731675233842e-01 5.777317833193e-01 5.821854352813e-01 5.865090027953e-01 5.906802886003e-01 5.946743135202e-01 5.984783870568e-01 6.020631507919e-01 6.054219164986e-01 6.085302204694e-01 6.113763004242e-01 6.139497588815e-01 6.162314153571e-01 6.182217072454e-01 6.199015786275e-01 6.212720364535e-01 6.223266490813e-01 6.230586927260e-01 6.234762184080e-01 6.235689418527e-01 6.233507682844e-01 6.228209321204e-01 6.219878710854e-01 6.208641153615e-01 6.194552447124e-01 6.177841307352e-01 6.158581421272e-01 6.137022438449e-01 6.113345930332e-01 6.087769995944e-01 6.060598473781e-01 6.032029402719e-01 6.002443615599e-01 5.972088347109e-01 5.941339992506e-01 5.910540553636e-01 5.880042712991e-01 5.850261355815e-01 5.821522393464e-01 5.794286088186e-01 5.768883755059e-01 5.745738759179e-01 5.725213687109e-01 5.707632857234e-01 5.693405805210e-01 5.682729228542e-01 5.675951517018e-01 5.673255279262e-01 5.674799650700e-01 5.680725380846e-01 5.691034132165e-01 5.705784586293e-01 5.724799613100e-01 5.748026610451e-01 5.775174115135e-01 5.805975052231e-01 5.840129689348e-01 5.877108569217e-01 5.916598096729e-01 5.957968166742e-01 6.000703594107e-01 6.044249705329e-01 6.087911413460e-01 6.131151992454e-01 6.173229578706e-01 6.213570746609e-01 6.251484454420e-01 6.286345430317e-01 6.317580579605e-01 6.344541040537e-01 6.366750989250e-01 6.383642212854e-01 6.394794767434e-01 6.399810855627e-01 6.398338009531e-01 6.390148943728e-01 6.375001324706e-01 6.352872871332e-01 6.323673707292e-01 6.287550139266e-01 6.244683743452e-01 6.195333406147e-01 6.139987140642e-01 6.079098491281e-01 6.013390278280e-01 5.943589782324e-01 5.870621468139e-01 5.795500774201e-01 5.719323483415e-01 5.643379314900e-01 5.568898100589e-01 5.497327211569e-01 5.430012146275e-01 5.368367666582e-01 5.313769889184e-01 5.267415132680e-01 5.230506811763e-01 5.203885806091e-01 5.188299407610e-01 5.184147449200e-01 5.191543271629e-01 5.210331908093e-01 5.239947356905e-01 5.279706731489e-01 5.328487812793e-01 5.385096380742e-01 5.448120979014e-01 5.515992428468e-01 5.587201421544e-01 5.660048345018e-01 5.733032052321e-01 5.804572254937e-01 5.873242570582e-01 5.937744519039e-01 5.996816387993e-01 6.049466624888e-01 6.094739856070e-01 6.131921225720e-01 6.160397247510e-01 6.179747060516e-01 6.189743630580e-01 6.190220212641e-01 6.181278205167e-01 6.163088041525e-01 6.136005618263e-01 6.100521140122e-01 6.057238172111e-01 6.006941233873e-01 5.950454707616e-01 5.888831382627e-01 5.823141885297e-01 5.754633426499e-01 5.684630012802e-01 5.614547190006e-01 5.545956588815e-01 5.480391364439e-01 5.419573845232e-01 5.365176395555e-01 5.318878543175e-01 5.282392288510e-01 5.257184831238e-01 5.244720463941e-01 5.246137897795e-01 5.262304370172e-01 5.293778797284e-01 5.340665912918e-01 5.402717097500e-01 5.479190696468e-01 5.568994830508e-01 5.670622063906e-01 5.782266690882e-01 5.901859564476e-01 6.027121015718e-01 6.155692237012e-01 6.285106509290e-01 6.412986578214e-01 6.536962186814e-01 6.654848246249e-01 6.764643324383e-01 6.864536903747e-01 6.953092006658e-01 7.029096942245e-01 7.091720184487e-01 7.140545370327e-01 7.175493432192e-01 7.196921984913e-01 7.205587555166e-01 7.202624514112e-01 7.189548183252e-01 7.168194657128e-01 7.140661213926e-01 7.109228942413e-01 7.076308499541e-01 7.044285432907e-01 7.015455058791e-01 6.991878691864e-01 6.975292901947e-01 6.967021082172e-01 6.967890069545e-01 6.978227637210e-01 6.997808228989e-01 7.025957755072e-01 7.061565163875e-01 7.103172826189e-01 7.149101934718e-01 7.197526520658e-01 7.246575403065e-01 7.294418960934e-01 7.339309847431e-01 7.379668640780e-01 7.414046927851e-01 7.441188482113e-01 7.460017714132e-01 7.469626153023e-01 7.469228676622e-01 7.458209052243e-01 7.436061137994e-01 7.402445050301e-01 7.357146048372e-01 7.300113724039e-01 7.231550522906e-01 7.151882195379e-01 7.061851759767e-01 6.962566040360e-01 6.855521274652e-01 6.742655943573e-01 6.626365763408e-01 6.509436061567e-01 6.395039914645e-01 6.286594336954e-01 6.187585562400e-01 6.101444323942e-01 6.031195253135e-01 5.979358078009e-01 5.947644564039e-01 5.936852589427e-01 5.946825269629e-01 5.976449812155e-01 6.023905659646e-01 6.086727950854e-01 6.162245231425e-01 6.247627654011e-01 6.340237839186e-01 6.407976849613e-01 6.466411117069e-01 6.525811180341e-01 6.596624975124e-01 6.683447089415e-01 6.782340436148e-01 6.882757963423e-01 6.972882569246e-01 7.045512570694e-01 7.101485607008e-01 7.148823987106e-01 7.198379366466e-01 7.257975422637e-01 7.327894603862e-01 7.400424447340e-01 7.463730216678e-01 7.507695643193e-01 7.528815015923e-01 7.531934923549e-01 7.527970079524e-01 7.528434430823e-01 7.539828592544e-01 7.560596696978e-01 7.582235955244e-01 7.594284413798e-01 7.590404931771e-01 7.572160676512e-01 7.548862101447e-01 7.533680916685e-01 7.537186888594e-01 7.561974272959e-01 7.601350977469e-01 7.642825993671e-01 7.674086319191e-01 7.688935425840e-01 7.689833516800e-01 7.685929835474e-01 7.687866126491e-01 7.701897388269e-01 7.726066979085e-01 7.750918508025e-01 7.764491068399e-01 7.758445618456e-01 7.732481728698e-01 7.695146644477e-01 7.660398910902e-01 7.641094220073e-01 7.643179592638e-01 7.663297624783e-01 7.691002964330e-01 7.714567677011e-01 7.727269877525e-01 7.730371908128e-01 7.731942549765e-01 7.742180364101e-01 7.767266952905e-01 7.805021344325e-01 7.845375384716e-01 7.874724070658e-01 7.882033735470e-01 7.863825292121e-01 7.825701849044e-01 7.779346510323e-01 7.737006420523e-01 7.705764459281e-01 7.684324413675e-01 7.664374113681e-01 7.635867666896e-01 7.592823078922e-01 7.536967192344e-01 7.477652599913e-01 7.427636241208e-01 7.396684686020e-01 7.386810661162e-01 7.391415985684e-01 7.398865099129e-01 7.398832478252e-01 7.387899053297e-01 7.371392115328e-01 7.360911419137e-01 7.368847493090e-01 7.401931069324e-01 7.457739514549e-01 7.526041690356e-01 7.593661298585e-01 7.650172845668e-01 7.691631324917e-01 7.720643775728e-01 7.742708559283e-01 7.761761053387e-01 7.776447769466e-01 7.778185006367e-01 7.770784623184e-01 7.538598075433e-01 6.910058290499e-01 6.354308464942e-01 6.347733596025e-01 6.943376616063e-01 7.703447849223e-01 8.154066135281e-01 8.049364410823e-01 7.416607398077e-01 6.563895667494e-01 6.032264769148e-01 6.244164897508e-01 7.011964397831e-01 7.787468243431e-01 8.166349105439e-01 8.021325078957e-01 7.486555532778e-01 6.912239564492e-01 6.707637760473e-01 7.013211353838e-01 7.562705082509e-01 7.972531454037e-01 8.014279975806e-01 7.687470343527e-01 7.201166922610e-01 6.882026645807e-01 6.958975264107e-01 7.357199799234e-01 7.784979594969e-01 7.979098264471e-01 7.834468675640e-01 7.420503684785e-01 6.942190036477e-01 6.644637231707e-01 6.658769684600e-01 6.910127170983e-01 7.211341423720e-01 7.412051669938e-01 7.461945090176e-01 7.392214623153e-01 7.265017037859e-01 7.127113487674e-01 6.994904014148e-01 6.875890918998e-01 6.796741523156e-01 6.803227996863e-01 6.921591392725e-01 7.117906677581e-01 7.302040353860e-01 7.376213986610e-01 7.290197687237e-01 7.070430916966e-01 6.812892260468e-01 6.633688318900e-01 6.594678528827e-01 6.662822574377e-01 6.748241240028e-01 6.783828982570e-01 6.774563103317e-01 6.788885572128e-01 6.897730317111e-01 7.104543095165e-01 7.331004117408e-01 7.470865567438e-01 7.462245470722e-01 7.329734934466e-01 7.180691320560e-01 7.147924253923e-01 7.297915691476e-01 7.579812079257e-01 7.869002241468e-01 8.056093735279e-01 8.103517057038e-01 8.049221160608e-01 7.967684618333e-01 7.911404809285e-01 7.874705114147e-01 7.810611478086e-01 7.689214219892e-01 7.548464391394e-01 7.494254016669e-01 7.630764976855e-01 7.960300854501e-01 8.354744091573e-01 8.628332534818e-01 8.637231112094e-01 8.345601079089e-01 7.852930341069e-01 7.379819608070e-01 7.175369155063e-01 7.343637889083e-01 7.749270602372e-01 8.135687740468e-01 8.294511503120e-01 8.142951151106e-01 7.730958285261e-01 7.212935125758e-01 6.787735072325e-01 6.601962756783e-01 6.667153949148e-01 6.880502880468e-01 7.124109279283e-01 7.333650973446e-01 7.499263361446e-01
 8.020996249224e-01 8.023495782154e-01 8.028758513334e-01 8.036797848559e-01 8.045436898878e-01 8.052047379738e-01 8.055598092886e-01 8.057367563432e-01 8.059984870678e-01 8.065469585547e-01 8.073659966135e-01 8.082311964254e-01 8.088731369465e-01 8.091887038318e-01 8.093280359707e-01 8.095809224856e-01 8.101525940909e-01 8.109990418996e-01 8.118594805812e-01 8.124613623656e-01 8.127310748410e-01 8.128554139191e-01 8.131305682546e-01 8.137322887711e-01 8.145804425055e-01 8.154045091835e-01 8.159587360117e-01 8.162057813620e-01 8.163441138052e-01 8.166530924785e-01 8.172791819902e-01 8.181206249978e-01 8.189073956904e-01 8.194138628208e-01 8.196385976466e-01 8.198029518915e-01 8.201725024779e-01 8.208449321334e-01 8.216800867469e-01 8.224149075446e-01 8.228713042739e-01 8.230923422144e-01 8.233031828966e-01 8.237329845236e-01 8.244370691761e-01 8.252563606498e-01 8.259445355365e-01 8.263617734315e-01 8.265793129209e-01 8.268223404289e-01 8.272958470347e-01 8.280228493392e-01 8.288268320499e-01 8.294722279966e-01 8.298478379041e-01 8.300542558547e-01 8.303207686534e-01 8.308270914238e-01 8.315691169724e-01 8.323595265148e-01 8.329690172414e-01 8.333034206015e-01 8.334831380108e-01 8.337529543143e-01 8.342928397979e-01 8.350714539619e-01 8.358646600389e-01 8.364271329952e-01 8.366924937191e-01 8.368376544080e-01 8.371453658980e-01 8.377676815760e-01 8.385978783212e-01 8.393600432956e-01 8.398366897731e-01 8.400461827886e-01 8.402207785857e-01 8.406172687642e-01 8.413054827756e-01 8.421217644259e-01 8.428114637149e-01 8.432317897746e-01 8.434498452312e-01 8.436772486435e-01 8.441091819794e-01 8.447818976531e-01 8.455538315557e-01 8.462111415219e-01 8.466251646634e-01 8.468381391354e-01 8.470404785174e-01 8.474388813627e-01 8.481004459079e-01 8.488870913564e-01 8.495483022813e-01 8.499133883222e-01 8.500392514757e-01 8.501805848130e-01 8.505948121327e-01 8.513256712028e-01 8.521493764336e-01 8.527505649867e-01 8.529863196721e-01 8.530155934452e-01 8.531712360193e-01 8.536837523894e-01 8.544859881014e-01 8.552641176053e-01 8.557199899313e-01 8.558200536186e-01 8.558249658895e-01 8.560657235768e-01 8.566688280692e-01 8.574577913090e-01 8.581044399161e-01 8.584011675449e-01 8.584274876359e-01 8.584758431577e-01 8.588045329503e-01 8.594324247341e-01 8.601332295780e-01 8.606299406794e-01 8.608167920071e-01 8.608342435140e-01 8.609488496095e-01 8.613299629205e-01 8.619246001086e-01 8.625100012346e-01 8.628822374050e-01 8.630142772205e-01 8.630628627255e-01 8.632370546368e-01 8.636257770993e-01 8.641408128656e-01 8.646006985151e-01 8.648798394339e-01 8.649965340320e-01 8.650841036421e-01 8.652779661677e-01 8.656140971500e-01 8.660147119711e-01 8.663601835547e-01 8.665801912198e-01 8.666970869606e-01 8.667969665025e-01 8.669637371668e-01 8.672201353000e-01 8.675178785614e-01 8.677798634041e-01 8.679600950555e-01 8.680677521684e-01 8.681584641508e-01 8.682875632615e-01 8.684712563812e-01 8.686802003581e-01 8.688689134190e-01 8.690083195176e-01 8.690981915745e-01 8.691665577845e-01 8.692441766335e-01 8.693487145178e-01 8.694741699185e-01 8.695976771891e-01 8.696942160028e-01 8.697490469806e-01 8.697757484789e-01 8.697986644314e-01 8.698400370285e-01 8.699004910813e-01 8.699632469935e-01 8.700062887460e-01 8.700168473516e-01 8.700015120782e-01 8.699773855617e-01 8.699596713078e-01 8.699534641268e-01 8.699498389025e-01 8.699326843396e-01 8.698890213731e-01 8.698206940260e-01 8.697421499683e-01 8.696680561026e-01 8.696026072365e-01 8.695355374904e-01 8.694507675982e-01 8.693433585143e-01 8.692222262559e-01 8.690986653845e-01 8.689786407871e-01 8.688560383899e-01 8.687197932272e-01 8.685641965769e-01 8.683958994457e-01 8.682259779673e-01 8.680586683782e-01 8.678855894896e-01 8.676952144684e-01 8.674844073347e-01 8.672611838894e-01 8.670376214945e-01 8.668169094317e-01 8.665873601533e-01 8.663384092178e-01 8.660660364380e-01 8.657816421446e-01 8.654966963826e-01 8.652103439151e-01 8.649120882455e-01 8.645923167680e-01 8.642529387804e-01 8.639039409490e-01 8.635538002198e-01 8.631992369021e-01 8.628303114515e-01 8.624413089210e-01 8.620359086646e-01 8.616256766234e-01 8.612134561938e-01 8.607948247459e-01 8.603610244288e-01 8.599092557416e-01 8.594462497045e-01 8.589812449928e-01 8.585138201837e-01 8.580354272020e-01 8.575410488402e-01 8.570328500664e-01 8.565158038528e-01 8.559961380615e-01 8.554704583064e-01 8.549308448621e-01 8.543743488024e-01 8.538058103491e-01 8.532306049897e-01 8.526484761891e-01 8.520557823893e-01 8.514471656916e-01 8.508239964416e-01 8.501921304809e-01 8.495538107488e-01 8.489048810236e-01 8.482416748201e-01 8.475644920940e-01 8.468774069531e-01 8.461845456190e-01 8.454840911302e-01 8.447705469002e-01 8.440439248196e-01 8.433074679797e-01 8.425635274454e-01 8.418123588127e-01 8.410512164745e-01 8.402774761354e-01 8.394926191506e-01 8.387001256336e-01 8.378975257402e-01 8.370846623300e-01 8.362607736256e-01 8.354253423656e-01 8.345818791176e-01 8.337294581786e-01 8.328657846977e-01 8.319899377656e-01 8.311048474589e-01 8.302121218503e-01 8.293109575028e-01 8.284010466121e-01 8.274800741465e-01 8.265490872819e-01 8.256110243588e-01 8.246643138246e-01 8.237075877146e-01 8.227415048487e-01 8.217668621937e-01 8.207846858283e-01 8.197948881921e-01 8.187950778809e-01 8.177852115011e-01 8.167656708378e-01 8.157392133277e-01 8.147051717252e-01 8.136643994481e-01 8.126156216806e-01 8.115580358454e-01 8.104933101841e-01 8.094201336260e-01 8.083383107559e-01 8.072494588471e-01 8.061550041516e-01 8.050540214922e-01 8.039465656201e-01 8.028313077553e-01 8.017069108814e-01 8.005752976333e-01 7.994381187307e-01 7.982946527824e-01 7.971464994995e-01 7.959917989604e-01 7.948305085916e-01 7.936633784426e-01 7.924892124457e-01 7.913094029882e-01 7.901251216783e-01 7.889364728703e-01 7.877429640504e-01 7.865441193294e-01 7.853403204237e-01 7.841307319291e-01 7.829174404277e-01 7.817004420391e-01 7.804800128806e-01 7.792564846561e-01 7.780287505432e-01 7.767966021270e-01 7.755607543399e-01 7.743226951646e-01 7.730828572344e-01 7.718403673649e-01 7.705953148432e-01 7.693466271556e-01 7.680957301559e-01 7.668442129282e-01 7.655909584128e-01 7.643370931262e-01 7.630822199760e-01 7.618258667218e-01 7.605681312113e-01 7.593105303795e-01 7.580527539971e-01 7.567961888636e-01 7.555398124760e-01 7.542834386124e-01 7.530276845047e-01 7.517726883023e-01 7.505187645782e-01 7.492681800059e-01 7.480196013705e-01 7.467721936888e-01 7.455272718631e-01 7.442840070611e-01 7.430439591779e-01 7.418079947423e-01 7.405761813651e-01 7.393477215731e-01 7.381229624261e-01 7.369021456596e-01 7.356855672406e-01 7.344752049559e-01 7.332710576198e-01 7.320716782702e-01 7.308777668122e-01 7.296895826104e-01 7.285086494950e-01 7.273349541227e-01 7.261684386006e-01 7.250084348605e-01 7.238565645783e-01 7.227121693967e-01 7.215773372860e-01 7.204513700719e-01 7.193336770803e-01 7.182245869300e-01 7.171247306770e-01 7.160345128045e-01 7.149559439767e-01 7.138880423664e-01 7.128298918351e-01 7.117818157368e-01 7.107452396870e-01 7.097205502130e-01 7.087081569723e-01 7.077078230625e-01 7.067198283652e-01 7.057449045339e-01 7.047829557293e-01 7.038337179762e-01 7.028992296674e-01 7.019781657152e-01 7.010716602638e-01 7.001794735681e-01 6.993026147158e-01 6.984412554265e-01 6.975951359118e-01 6.967639409589e-01 6.959503196297e-01 6.951522019791e-01 6.943711566702e-01 6.936069193393e-01 6.928594049321e-01 6.921289723681e-01 6.914160157995e-01 6.907214408770e-01 6.900457036183e-01 6.893872846401e-01 6.887479399935e-01 6.881267397112e-01 6.875251436043e-01 6.869423770310e-01 6.863798386756e-01 6.858370916680e-01 6.853133633723e-01 6.848108777699e-01 6.843273761333e-01 6.838646913511e-01 6.834228907064e-01 6.830015948004e-01 6.826020517909e-01 6.822230577148e-01 6.818655455029e-01 6.815292574072e-01 6.812141907044e-01 6.809211306799e-01 6.806498231756e-01 6.804005078214e-01 6.801732407300e-01 6.799678239754e-01 6.797845411603e-01 6.796233787418e-01 6.794846175716e-01 6.793680475185e-01 6.792738107561e-01 6.792022201774e-01 6.791523819705e-01 6.791258754945e-01 6.791214578784e-01 6.791395082733e-01 6.791803017144e-01 6.792425460564e-01 6.793280917944e-01 6.794354484174e-01 6.795650071394e-01 6.797171954591e-01 6.798909944553e-01 6.800869401616e-01 6.803049520005e-01 6.805445621636e-01 6.808064420401e-01 6.810894937096e-01 6.813938063378e-01 6.817201468380e-01 6.820678235456e-01 6.824352612096e-01 6.828241839391e-01 6.832341567173e-01 6.836640220798e-01 6.841141815705e-01 6.845841242751e-01 6.850738029276e-01 6.855835599202e-01 6.861122737981e-01 6.866599492987e-01 6.872267498388e-01 6.878117283298e-01 6.884153072833e-01 6.890365173725e-01 6.896753876890e-01 6.903319360893e-01 6.910055372800e-01 6.916960534009e-01 6.924017547762e-01 6.931242624410e-01 6.938624472782e-01 6.946163998773e-01 6.953849142831e-01 6.961682524421e-01 6.969653108275e-01 6.977765094906e-01 6.986012618931e-01 6.994389089292e-01 7.002890102445e-01 7.011519628967e-01 7.020256951613e-01 7.029116026374e-01 7.038074776276e-01 7.047143846732e-01 7.056320521570e-01 7.065574966103e-01 7.074933066786e-01 7.084379553447e-01 7.093904707477e-01 7.103506662776e-01 7.113174775733e-01 7.122919064087e-01 7.132730877990e-01 7.142591660246e-01 7.152504562443e-01 7.162466882646e-01 7.172471802157e-01 7.182523043253e-01 7.192600355704e-01 7.202707023615e-01 7.212834342963e-01 7.222978019579e-01 7.233135786293e-01 7.243305117253e-01 7.253468137828e-01 7.263635638568e-01 7.273790487692e-01 7.283928284039e-01 7.294053924117e-01 7.304148084955e-01 7.314216797787e-01 7.324255302119e-01 7.334245155545e-01 7.344199695022e-01 7.354098454157e-01 7.363937708378e-01 7.373718988468e-01 7.383426470722e-01 7.393079066092e-01 7.402647896995e-01 7.412127816491e-01 7.421526987382e-01 7.430827741553e-01 7.440033340297e-01 7.449134153221e-01 7.458123375549e-01 7.467014725641e-01 7.475775331682e-01 7.484410179164e-01 7.492925632388e-01 7.501293882260e-01 7.509537819724e-01 7.517633306471e-01 7.525572689072e-01 7.533375303353e-01 7.540997771252e-01 7.548473079164e-01 7.555774157075e-01 7.562894261435e-01 7.569850421761e-01 7.576616721380e-01 7.583199909828e-01 7.589585931415e-01 7.595782651921e-01 7.601774919421e-01 7.607562869414e-01 7.613140747629e-01 7.618505399287e-01 7.623646618159e-01 7.628572337668e-01 7.633268396576e-01 7.637734563105e-01 7.641970541700e-01 7.645957837401e-01 7.649709039444e-01 7.653216717469e-01 7.656464256819e-01 7.659467625287e-01 7.662205794602e-01 7.664689245990e-01 7.666909826244e-01 7.668852542140e-01 7.670538211311e-01 7.671938690498e-01 7.673066053420e-01 7.673909384841e-01 7.674470658181e-01 7.674750187009e-01 7.674736757907e-01 7.674433418957e-01 7.673838658600e-01 7.672936849134e-01 7.671745407645e-01 7.670249649276e-01 7.668447266885e-01 7.666340130507e-01 7.663923934435e-01 7.661197517751e-01 7.658163544869e-01 7.654806309879e-01 7.651142735895e-01 7.647157438845e-01 7.642852467869e-01 7.638231689757e-01 7.633286263296e-01 7.628024024888e-01 7.622433653442e-01 7.616520365403e-01 7.610283127464e-01 7.603719291445e-01 7.596833679882e-01 7.589621688051e-01 7.582082972367e-01 7.574217245834e-01 7.566025036742e-01 7.557509461000e-01 7.548663133955e-01 7.539502392011e-01 7.530010386132e-01 7.520191788926e-01 7.510057937226e-01 7.499602098808e-01 7.488822611873e-01 7.477726164176e-01 7.466304529693e-01 7.454574125224e-01 7.442528588117e-01 7.430169542180e-01 7.417501532291e-01 7.404523570164e-01 7.391242766208e-01 7.377658240579e-01 7.363774726860e-01 7.349596998711e-01 7.335118389091e-01 7.320353439488e-01 7.305302390221e-01 7.289967985658e-01 7.274355364974e-01 7.258464187489e-01 7.242309352724e-01 7.225877348808e-01 7.209193048738e-01 7.192242589225e-01 7.175043259733e-01 7.157597595304e-01 7.139909787527e-01 7.121989471913e-01 7.103828004416e-01 7.085450329715e-01 7.066859010447e-01 7.048048183864e-01 7.029036543681e-01 7.009821062411e-01 6.990414757246e-01 6.970829353508e-01 6.951064118368e-01 6.931130683494e-01 6.911034837487e-01 6.890780233410e-01 6.870390748189e-01 6.849858677228e-01 6.829201698266e-01 6.808417361922e-01 6.787523387632e-01 6.766542869960e-01 6.745449410163e-01 6.724290474610e-01 6.703051269682e-01 6.681750650741e-01 6.660397966898e-01 6.638998345751e-01 6.617574491733e-01 6.596124242603e-01 6.574671272224e-01 6.553214463698e-01 6.531765836318e-01 6.510345360135e-01 6.488958647172e-01 6.467621722564e-01 6.446335082977e-01 6.425116106896e-01 6.403989904487e-01 6.382951082787e-01 6.362024869886e-01 6.341209149375e-01 6.320523090035e-01 6.299988822853e-01 6.279601690856e-01 6.259391526512e-01 6.239350065837e-01 6.219507334672e-01 6.199867591378e-01 6.180441097655e-01 6.161257549670e-01 6.142303288669e-01 6.123615577675e-01 6.105180245452e-01 6.087031408976e-01 6.069181486963e-01 6.051615071075e-01 6.034385853824e-01 6.017460612725e-01 6.000889229445e-01 5.984663502958e-01 5.968783892116e-01 5.953299945394e-01 5.938169407900e-01 5.923443062542e-01 5.909118520673e-01 5.895190398952e-01 5.881702992630e-01 5.868616716729e-01 5.855999168036e-01 5.843802197132e-01 5.832064579011e-01 5.820797238952e-01 5.809969850946e-01 5.799645708711e-01 5.789767724226e-01 5.780396531993e-01 5.771504372959e-01 5.763092963669e-01 5.755198640718e-01 5.747777147111e-01 5.740885399145e-01 5.734467675322e-01 5.728566067236e-01 5.723184150660e-01 5.718270386025e-01 5.713905068407e-01 5.709997948742e-01 5.706621855320e-01 5.703728948460e-01 5.701319894107e-01 5.699435720770e-01 5.697985135478e-01 5.697070726457e-01 5.696585466875e-01 5.696590678495e-01 5.697059274565e-01 5.697953890092e-01 5.699343670805e-01 5.701112635578e-01 5.703348678726e-01 5.705976910372e-01 5.709009052253e-01 5.712462833755e-01 5.716249912316e-01 5.720459745481e-01 5.724974202216e-01 5.729867267915e-01 5.735078988264e-01 5.740585215493e-01 5.746432607979e-01 5.752513411330e-01 5.758914936965e-01 5.765526671447e-01 5.772398584564e-01 5.779495792226e-01 5.786757790276e-01 5.794260811451e-01 5.801875058780e-01 5.809686575475e-01 5.817605611159e-01 5.825636912310e-01 5.833791960527e-01 5.841979812255e-01 5.850281913620e-01 5.858580503598e-01 5.866924864904e-01 5.875277512109e-01 5.883598324512e-01 5.891923430285e-01 5.900146007443e-01 5.908352650633e-01 5.916429165916e-01 5.924416023757e-01 5.932292286862e-01 5.939995111371e-01 5.947585786413e-01 5.954952624646e-01 5.962160581860e-01 5.969149125975e-01 5.975897490653e-01 5.982434961427e-01 5.988669088049e-01 5.994667705340e-01 6.000345939681e-01 6.005729841004e-01 6.010796305161e-01 6.015504309493e-01 6.019901412554e-01 6.023896920171e-01 6.027546728099e-01 6.030792732585e-01 6.033623424006e-01 6.036072573453e-01 6.038059300487e-01 6.039646461868e-01 6.040754311248e-01 6.041421192590e-01 6.041630558233e-01 6.041329079901e-01 6.040585853326e-01 6.039314229613e-01 6.037570356342e-01 6.035310599979e-01 6.032521014238e-01 6.029262239959e-01 6.025424973061e-01 6.021105210768e-01 6.016224035186e-01 6.010817692311e-01 6.004900918378e-01 5.998390304795e-01 5.991404600483e-01 5.983830331120e-01 5.975742254266e-01 5.967114900761e-01 5.957928002036e-01 5.948257015430e-01 5.937990432608e-01 5.927257763801e-01 5.915963443302e-01 5.904166720949e-01 5.891880560851e-01 5.879040362300e-01 5.865767653292e-01 5.851947564308e-01 5.837690037388e-01 5.822949249817e-01 5.807738021065e-01 5.792116169273e-01 5.776009411628e-01 5.759540640305e-01 5.742627389450e-01 5.725337734008e-01 5.707679107603e-01 5.689631452660e-01 5.671283066815e-01 5.652564639803e-01 5.633573043707e-01 5.614280899209e-01 5.594713445149e-01 5.574927478165e-01 5.554866179084e-01 5.534648539740e-01 5.514218227032e-01 5.493649936808e-01 5.472952829415e-01 5.452115870923e-01 5.431241487242e-01 5.410258096896e-01 5.389281429506e-01 5.368275752239e-01 5.347293829672e-01 5.326383517013e-01 5.305508824107e-01 5.284779354382e-01 5.264145504590e-01 5.243703123415e-01 5.223433494393e-01 5.203375212384e-01 5.183602519473e-01 5.164062217949e-01 5.144865580363e-01 5.125979502323e-01 5.107469501098e-01 5.089351258736e-01 5.071638602084e-01 5.054409394762e-01 5.037617438152e-01 5.021362946103e-01 5.005616775902e-01 4.990427119283e-01 4.975839719384e-01 4.961829683493e-01 4.948488341997e-01 4.935757566747e-01 4.923730290703e-01 4.912389711693e-01 4.901747160087e-01 4.891868536874e-01 4.882709799576e-01 4.874339850373e-01 4.866722629703e-01 4.859913901509e-01 4.853919883641e-01 4.848704497002e-01 4.844344145404e-01 4.840783498614e-01 4.838072717047e-01 4.836195233827e-01 4.835136325602e-01 4.834939489841e-01 4.835532272503e-01 4.836989239877e-01 4.839238310022e-01 4.842319072023e-01 4.846195960317e-01 4.850853641855e-01 4.856310857863e-01 4.862486286922e-01 4.869446900506e-01 4.877100633089e-01 4.885468067042e-01 4.894520459125e-01 4.904213607979e-01 4.914564061747e-01 4.925486028438e-01 4.936995513706e-01 4.949045262894e-01 4.961600422981e-01 4.974655217450e-01 4.988128540125e-01 5.002031456169e-01 5.016304930731e-01 5.030912280571e-01 5.045828527584e-01 5.060976676792e-01 5.076381638273e-01 5.091932881797e-01 5.107648245208e-01 5.123437272767e-01 5.139286616416e-01 5.155159204321e-01 5.170980767053e-01 5.186748224933e-01 5.202374331168e-01 5.217858013782e-01 5.233125683892e-01 5.248142635495e-01 5.262873378899e-01 5.277253276972e-01 5.291267100104e-01 5.304843817330e-01 5.317952153355e-01 5.330564966880e-01 5.342610862311e-01 5.354077294691e-01 5.364901208672e-01 5.375054332237e-01 5.384499427962e-01 5.393186985315e-01 5.401099850504e-01 5.408173825913e-01 5.414409755906e-01 5.419731860345e-01 5.424142576000e-01 5.427600431524e-01 5.430060884230e-01 5.431527771740e-01 5.431943073412e-01 5.431311546507e-01 5.429591019141e-01 5.426765186790e-01 5.422833726672e-01 5.417752418909e-01 5.411543771469e-01 5.404170575862e-01 5.395631664922e-01 5.385939598325e-01 5.375069411288e-01 5.363047043052e-01 5.349860234190e-01 5.335523519995e-01 5.320057408798e-01 5.303464433499e-01 5.285788053580e-01 5.267016085204e-01 5.247221555355e-01 5.226404597355e-01 5.204616510212e-01 5.181896419454e-01 5.158287544193e-01 5.133853344573e-01 5.108626872958e-01 5.082688477805e-01 5.056095418397e-01 5.028912646569e-01 5.001223445330e-01 4.973099176838e-01 4.944632860466e-01 4.915905704532e-01 4.887008815422e-01 4.858052512284e-01 4.829110364039e-01 4.800318411159e-01 4.771750737959e-01 4.743545985007e-01 4.715803208875e-01 4.688640524757e-01 4.662169548467e-01 4.636508415124e-01 4.611778954030e-01 4.588094666129e-01 4.565565806116e-01 4.544312146319e-01 4.524436734770e-01 4.506046573698e-01 4.489255420877e-01 4.474150119797e-01 4.460801716864e-01 4.449319976231e-01 4.439757563492e-01 4.432188351522e-01 4.426649989188e-01 4.423195781805e-01 4.421870695207e-01 4.422660264399e-01 4.425625968381e-01 4.430697283306e-01 4.437909695246e-01 4.447221165265e-01 4.458563447785e-01 4.471933479171e-01 4.487218150231e-01 4.504380384984e-01 4.523318992552e-01 4.543937705135e-01 4.566154063126e-01 4.589829023534e-01 4.614877536035e-01 4.641151866795e-01 4.668535996229e-01 4.696911576565e-01 4.726111502974e-01 4.756041408081e-01 4.786521602351e-01 4.817444893777e-01 4.848654270815e-01 4.880015989242e-01 4.911398642719e-01 4.942659946528e-01 4.973677421533e-01 5.004310460791e-01 5.034449566735e-01 5.063961643152e-01 5.092735518565e-01 5.120657989533e-01 5.147617403387e-01 5.173539613778e-01 5.198284193825e-01 5.221804993153e-01 5.243992827640e-01 5.264773410431e-01 5.284097850447e-01 5.301862516722e-01 5.318067381165e-01 5.332604821042e-01 5.345479279691e-01 5.356635496679e-01 5.366043728283e-01 5.373709832945e-01 5.379589049810e-01 5.383715934411e-01 5.386057717057e-01 5.386667453979e-01 5.385544139699e-01 5.382715404102e-01 5.378257595475e-01 5.372161557183e-01 5.364554617839e-01 5.355448866564e-01 5.344956507969e-01 5.333173753390e-01 5.320135911193e-01 5.306049837728e-01 5.290925467440e-01 5.274967112767e-01 5.258282384612e-01 5.240989248072e-01 5.223318252775e-01 5.205311225192e-01 5.187264423843e-01 5.169258962383e-01 5.151506104328e-01 5.134250620020e-01 5.117555380442e-01 5.101764527803e-01 5.086947156926e-01 5.073380366370e-01 5.061235401239e-01 5.050660557226e-01 5.041929499394e-01 5.035116151752e-01 5.030478785661e-01 5.028100209717e-01 5.028163243266e-01 5.030803465559e-01 5.036062938818e-01 5.044118485061e-01 5.054945025938e-01 5.068671013117e-01 5.085247134107e-01 5.104696777749e-01 5.127016150953e-01 5.152079571442e-01 5.179913038679e-01 5.210293877459e-01 5.243191862099e-01 5.278426887724e-01 5.315815199637e-01 5.355227172075e-01 5.396378018347e-01 5.439146248963e-01 5.483227993492e-01 5.528438451129e-01 5.574506167336e-01 5.621170004725e-01 5.668225530006e-01 5.715344872878e-01 5.762343458565e-01 5.808901194937e-01 5.854806926223e-01 5.899815710635e-01 5.943643032735e-01 5.986136851221e-01 6.026975376606e-01 6.066045602359e-01 6.103069544631e-01 6.137887306585e-01 6.170357146024e-01 6.200230283820e-01 6.227473228544e-01 6.251845665678e-01 6.273318453817e-01 6.291759711737e-01 6.307057010022e-01 6.319239672875e-01 6.328153139974e-01 6.333877999189e-01 6.336335816684e-01 6.335568785180e-01 6.331654098998e-01 6.324564413607e-01 6.314489448513e-01 6.301431257638e-01 6.285590806941e-01 6.267090874054e-01 6.246083332156e-01 6.222825607056e-01 6.197455729255e-01 6.170305843963e-01 6.141579108018e-01 6.111596504493e-01 6.080679878512e-01 6.049119342941e-01 6.017340112524e-01 5.985633668345e-01 5.954447190899e-01 5.924132660173e-01 5.895120540655e-01 5.867814810440e-01 5.842573106026e-01 5.819867617566e-01 5.799986472091e-01 5.783373420225e-01 5.770286594648e-01 5.761043839592e-01 5.755916331826e-01 5.755054185362e-01 5.758651136926e-01 5.766718023871e-01 5.779332903519e-01 5.796396747935e-01 5.817776251019e-01 5.843315842655e-01 5.872647054709e-01 5.905546959168e-01 5.941502785048e-01 5.980114065910e-01 6.020857165940e-01 6.063100029874e-01 6.106353642362e-01 6.149871162603e-01 6.193078358836e-01 6.235273991895e-01 6.275763800199e-01 6.313949981112e-01 6.349077500644e-01 6.380601723708e-01 6.407855627849e-01 6.430297151993e-01 6.447406611150e-01 6.458672601415e-01 6.463737434429e-01 6.462202152182e-01 6.453839494230e-01 6.438431070138e-01 6.415883595996e-01 6.386206965812e-01 6.349454989495e-01 6.305901213445e-01 6.255787573333e-01 6.199609357224e-01 6.137904343280e-01 6.071361472732e-01 6.000808220803e-01 5.927151710526e-01 5.851505419861e-01 5.774984556838e-01 5.698914577371e-01 5.624618343741e-01 5.553505577679e-01 5.487057964774e-01 5.426631531034e-01 5.373663995485e-01 5.329352884825e-01 5.294860323245e-01 5.271054022148e-01 5.258584235334e-01 5.257847489581e-01 5.268837112218e-01 5.291382471947e-01 5.324821179787e-01 5.368364138366e-01 5.420901478887e-01 5.481077726036e-01 5.547517239371e-01 5.618561451222e-01 5.692689447401e-01 5.768216645760e-01 5.843565898007e-01 5.917262507136e-01 5.987802147898e-01 6.053962097729e-01 6.114509551112e-01 6.168443598625e-01 6.214898984955e-01 6.253130632532e-01 6.282618410329e-01 6.302925001559e-01 6.313856522666e-01 6.315293201407e-01 6.307318220408e-01 6.290145707007e-01 6.264094191105e-01 6.229699155958e-01 6.187514684050e-01 6.138348000634e-01 6.082999829411e-01 6.022480675368e-01 5.957900534822e-01 5.890432957172e-01 5.821471179774e-01 5.752385320975e-01 5.684767524178e-01 5.620222904968e-01 5.560450680636e-01 5.507255475326e-01 5.462317614968e-01 5.427423230868e-01 5.404165915588e-01 5.393995826317e-01 5.398150221023e-01 5.417480148900e-01 5.452543013802e-01 5.503415163374e-01 5.569737305547e-01 5.650692309354e-01 5.745028158852e-01 5.851104239405e-01 5.966927554888e-01 6.090286485502e-01 6.218735279039e-01 6.349788046962e-01 6.480855982978e-01 6.609458692634e-01 6.733206383813e-01 6.849834364355e-01 6.957404649496e-01 7.054146065125e-01 7.138650947394e-01 7.209894234480e-01 7.267146747193e-01 7.310152068935e-01 7.339028829706e-01 7.354315258712e-01 7.356951821166e-01 7.348258122713e-01 7.329902895945e-01 7.303840209136e-01 7.272256891719e-01 7.237475134171e-01 7.201883453315e-01 7.167792836720e-01 7.137371008974e-01 7.112514246415e-01 7.094750799280e-01 7.085209580247e-01 7.084504093756e-01 7.092782601302e-01 7.109704124037e-01 7.134517036266e-01 7.166096108979e-01 7.203063146284e-01 7.243843591262e-01 7.286776867747e-01 7.330189392077e-01 7.372440889793e-01 7.412010064291e-01 7.447459158246e-01 7.477516767826e-01 7.501016457400e-01 7.516939627362e-01 7.524377687785e-01 7.522508256647e-01 7.510645550951e-01 7.488212121221e-01 7.454750017408e-01 7.409971190301e-01 7.353796354350e-01 7.286391133213e-01 7.208243912717e-01 7.120197180863e-01 7.023517408864e-01 6.919910524445e-01 6.811544950493e-01 6.701031476105e-01 6.591368186292e-01 6.485818395833e-01 6.387847371224e-01 6.300808030414e-01 6.227840276259e-01 6.171598798375e-01 6.134034392783e-01 6.116318811461e-01 6.118654169009e-01 6.140435197958e-01 6.180253613384e-01 6.236147546891e-01 6.305777866423e-01 6.386683320829e-01 6.447947456533e-01 6.502015833334e-01 6.559319645314e-01 6.630492993784e-01 6.720118280280e-01 6.823949173466e-01 6.930960740059e-01 7.028865586257e-01 7.110217236916e-01 7.175889199061e-01 7.234137147354e-01 7.296021751574e-01 7.369387919115e-01 7.454220453534e-01 7.542283511895e-01 7.621146596236e-01 7.680239971572e-01 7.715721918612e-01 7.732264277616e-01 7.740678141360e-01 7.752288294765e-01 7.773270948488e-01 7.801650607727e-01 7.828510100753e-01 7.842979876614e-01 7.838474734165e-01 7.816515506201e-01 7.786649849774e-01 7.762534172622e-01 7.755518118639e-01 7.769032016945e-01 7.797123968712e-01 7.827775400541e-01 7.848980635548e-01 7.854630356896e-01 7.847344325844e-01 7.836478767395e-01 7.832888577945e-01 7.842966994909e-01 7.864642109767e-01 7.888057245169e-01 7.900595729062e-01 7.893301671344e-01 7.865321740256e-01 7.824957234723e-01 7.786174501771e-01 7.762107792833e-01 7.759135811155e-01 7.774371183836e-01 7.797789376413e-01 7.818069168644e-01 7.828920338509e-01 7.832154307633e-01 7.836412017315e-01 7.852372029535e-01 7.886371999099e-01 7.936031952046e-01 7.990618502913e-01 8.035709738424e-01 8.059449090421e-01 8.057619060454e-01 8.035168031487e-01 8.003215691950e-01 7.973400611476e-01 7.952278208169e-01 7.938109965872e-01 7.922282999364e-01 7.894547381603e-01 7.848919866969e-01 7.787220205808e-01 7.719036277958e-01 7.657561180536e-01 7.613153816294e-01 7.588422506216e-01 7.577264501361e-01 7.568288426955e-01 7.551155579483e-01 7.522342879452e-01 7.487204371982e-01 7.457684944498e-01 7.446906619954e-01 7.462687054279e-01 7.503788730269e-01 7.561152345875e-01 7.622715488823e-01 7.679085595420e-01 7.727294994355e-01 7.770521747639e-01 7.814149793198e-01 7.860779216692e-01 7.906699445856e-01 7.938170383268e-01 7.919252629328e-01 7.599704093597e-01 6.956493424213e-01 6.481826891162e-01 6.612177336338e-01 7.287501808848e-01 8.027736122206e-01 8.391140482765e-01 8.182125609053e-01 7.481767701073e-01 6.649938787692e-01 6.236261059912e-01 6.564172563385e-01 7.344485661209e-01 8.036974917086e-01 8.287800242139e-01 8.023182735357e-01 7.432852884874e-01 6.913214142846e-01 6.858310246851e-01 7.306436574925e-01 7.909673908196e-01 8.282258915571e-01 8.229711903349e-01 7.793317564067e-01 7.227360430927e-01 6.897799336750e-01 7.034693001474e-01 7.516880913651e-01 8.009925518989e-01 8.237979385358e-01 8.100218586774e-01 7.673041136045e-01 7.164487136606e-01 6.819763960665e-01 6.775387081424e-01 6.971598546628e-01 7.236180495081e-01 7.428665135850e-01 7.502879365909e-01 7.485838117137e-01 7.424679260499e-01 7.343035973901e-01 7.235454743323e-01 7.098683645001e-01 6.964922287897e-01 6.902379252351e-01 6.969620509650e-01 7.158424787148e-01 7.384231320447e-01 7.536093430028e-01 7.540872001939e-01 7.398778744937e-01 7.181202558046e-01 6.990494097370e-01 6.896963198796e-01 6.896013308342e-01 6.925932953654e-01 6.930796812906e-01 6.909437383119e-01 6.916236102824e-01 7.012599749386e-01 7.205089300274e-01 7.427255834232e-01 7.581893530268e-01 7.605081930539e-01 7.506788607088e-01 7.371769736579e-01 7.315454908339e-01 7.409262210636e-01 7.630783503122e-01 7.886887902410e-01 8.084785528844e-01 8.185091188886e-01 8.209241613454e-01 8.207002884494e-01 8.207821627275e-01 8.193936369723e-01 8.117929421846e-01 7.954148087204e-01 7.745186741423e-01 7.606967898483e-01 7.667466111938e-01 7.960854912066e-01 8.378156266510e-01 8.729646161217e-01 8.849675359791e-01 8.669202073893e-01 8.246657176890e-01 7.762764360621e-01 7.457037990678e-01 7.487424930862e-01 7.804262998298e-01 8.196100711765e-01 8.445609629724e-01 8.431916275488e-01 8.154848532259e-01 7.715345881095e-01 7.270329639804e-01 6.964127858904e-01 6.860284980938e-01 6.926718799315e-01 7.087261089054e-01 7.281656987793e-01 7.481748473897e-01
 7.993011405428e-01 7.995585874186e-01 8.000919332334e-01 8.009017921560e-01 8.017701015224e-01 8.024362122478e-01 8.027982897524e-01 8.029842163057e-01 8.032560873637e-01 8.038141534448e-01 8.046422606924e-01 8.055155860284e-01 8.061642210137e-01 8.064880259540e-01 8.066381611448e-01 8.069038703465e-01 8.074887747273e-01 8.083465399902e-01 8.092176140313e-01 8.098286401802e-01 8.101087369856e-01 8.102444077147e-01 8.105337066696e-01 8.111501999933e-01 8.120120488512e-01 8.128485113286e-01 8.134140517082e-01 8.136730025746e-01 8.138243808448e-01 8.141480634560e-01 8.147894678737e-01 8.156459875992e-01 8.164467689268e-01 8.169669036982e-01 8.172060681166e-01 8.173853185486e-01 8.177698180504e-01 8.184578630960e-01 8.193097960332e-01 8.200617237006e-01 8.205347475488e-01 8.207713542025e-01 8.209980185308e-01 8.214449069036e-01 8.221672720476e-01 8.230054192313e-01 8.237118313308e-01 8.241473464982e-01 8.243831155301e-01 8.246450511038e-01 8.251377452295e-01 8.258841953337e-01 8.267083793695e-01 8.273742938146e-01 8.277713774730e-01 8.279995403656e-01 8.282868433322e-01 8.288139647893e-01 8.295777994224e-01 8.303913212343e-01 8.310247218509e-01 8.313835427805e-01 8.315863285460e-01 8.318790129657e-01 8.324435936501e-01 8.332488476900e-01 8.340693760674e-01 8.346582259141e-01 8.349485792434e-01 8.351199267762e-01 8.354562236133e-01 8.361082613647e-01 8.369678324725e-01 8.377576861291e-01 8.382617770099e-01 8.385001972204e-01 8.387061439753e-01 8.391357351577e-01 8.398558622641e-01 8.407009690720e-01 8.414190929364e-01 8.418698528618e-01 8.421217529949e-01 8.423847733315e-01 8.428505315691e-01 8.435547532703e-01 8.443562908055e-01 8.450460695629e-01 8.454949214184e-01 8.457453288223e-01 8.459843612750e-01 8.464174636602e-01 8.471118326963e-01 8.479324819667e-01 8.486305178197e-01 8.490342957406e-01 8.491995665165e-01 8.493789533881e-01 8.498299099165e-01 8.505976809617e-01 8.514599952768e-01 8.521014316743e-01 8.523787199754e-01 8.524493099773e-01 8.526454369729e-01 8.531979666923e-01 8.540407423417e-01 8.548607473521e-01 8.553590779540e-01 8.555029256338e-01 8.555518585127e-01 8.558355919532e-01 8.564819972581e-01 8.573140047735e-01 8.580048799633e-01 8.583478940522e-01 8.584203963693e-01 8.585150133544e-01 8.588905594703e-01 8.595641860772e-01 8.603117367477e-01 8.608559027708e-01 8.610904407307e-01 8.611575086957e-01 8.613211699978e-01 8.617532062713e-01 8.623975776606e-01 8.630325727451e-01 8.634549738324e-01 8.636375744604e-01 8.637384799797e-01 8.639655011590e-01 8.644076794817e-01 8.649751560841e-01 8.654869369705e-01 8.658185837203e-01 8.659894755967e-01 8.661323262082e-01 8.663811510686e-01 8.667724638704e-01 8.672278485427e-01 8.676278455863e-01 8.679038894697e-01 8.680778212352e-01 8.682343269731e-01 8.684592774304e-01 8.687731868570e-01 8.691287619265e-01 8.694490412531e-01 8.696878870287e-01 8.698547835515e-01 8.700053099711e-01 8.701947360072e-01 8.704391077244e-01 8.707091784099e-01 8.709590508838e-01 8.711588373749e-01 8.713104688503e-01 8.714400829620e-01 8.715802690611e-01 8.717478608496e-01 8.719364963572e-01 8.721243608386e-01 8.722840029701e-01 8.724036844143e-01 8.724936715338e-01 8.725818111816e-01 8.726883597635e-01 8.728153905283e-01 8.729439349221e-01 8.730524200714e-01 8.731287846826e-01 8.731804135063e-01 8.732235106954e-01 8.732738775963e-01 8.733356682568e-01 8.734003074574e-01 8.734512822610e-01 8.734752674914e-01 8.734755619981e-01 8.734662457490e-01 8.734624037868e-01 8.734670744368e-01 8.734695175101e-01 8.734543682998e-01 8.734173628057e-01 8.733663698687e-01 8.733145038854e-01 8.732666575816e-01 8.732147812956e-01 8.731490618385e-01 8.730644079894e-01 8.729682429961e-01 8.728712911585e-01 8.727761535310e-01 8.726747708602e-01 8.725567695382e-01 8.724176329674e-01 8.722668498326e-01 8.721169732405e-01 8.719688815377e-01 8.718125370932e-01 8.716348951430e-01 8.714351699765e-01 8.712244612436e-01 8.710127677507e-01 8.707999723481e-01 8.705748130062e-01 8.703274441008e-01 8.700612134279e-01 8.697857933612e-01 8.695097131471e-01 8.692288461926e-01 8.689335367616e-01 8.686174832469e-01 8.682857811111e-01 8.679495583806e-01 8.676128914584e-01 8.672683390090e-01 8.669072358247e-01 8.665294959650e-01 8.661414611264e-01 8.657504529719e-01 8.653575351893e-01 8.649533728769e-01 8.645326353026e-01 8.640978043481e-01 8.636552044398e-01 8.632089651156e-01 8.627570608050e-01 8.622899387768e-01 8.618064375508e-01 8.613121026673e-01 8.608094511715e-01 8.602996203962e-01 8.597791085764e-01 8.592425889234e-01 8.586914849280e-01 8.581319527034e-01 8.575648556048e-01 8.569870619634e-01 8.563948110637e-01 8.557890311573e-01 8.551724144166e-01 8.545500813922e-01 8.539196386741e-01 8.532761074588e-01 8.526194835442e-01 8.519523914201e-01 8.512772399461e-01 8.505942563525e-01 8.499018959492e-01 8.491958060305e-01 8.484787625157e-01 8.477526343834e-01 8.470175243362e-01 8.462706695268e-01 8.455121472162e-01 8.447426568316e-01 8.439636809945e-01 8.431759852225e-01 8.423750781038e-01 8.415624624796e-01 8.407403935370e-01 8.399104185547e-01 8.390712493663e-01 8.382227990076e-01 8.373622868882e-01 8.364909774202e-01 8.356122457641e-01 8.347245838161e-01 8.338259143221e-01 8.329172341810e-01 8.319998991178e-01 8.310731399900e-01 8.301389082136e-01 8.291937669496e-01 8.282371332459e-01 8.272716485468e-01 8.262976107909e-01 8.253149139167e-01 8.243243423526e-01 8.233261678071e-01 8.223178367219e-01 8.213013418890e-01 8.202761407490e-01 8.192403778730e-01 8.181975113491e-01 8.171475744658e-01 8.160904882813e-01 8.150263988188e-01 8.139527897193e-01 8.128693692590e-01 8.117779595374e-01 8.106794550029e-01 8.095742628316e-01 8.084627841147e-01 8.073445545781e-01 8.062177185976e-01 8.050838930240e-01 8.039425322288e-01 8.027944315984e-01 8.016400420748e-01 8.004805296322e-01 7.993148774781e-01 7.981427507059e-01 7.969642136976e-01 7.957792388715e-01 7.945888335745e-01 7.933936230523e-01 7.921934456876e-01 7.909889855889e-01 7.897790171669e-01 7.885628973331e-01 7.873423248373e-01 7.861179445661e-01 7.848904112392e-01 7.836585453157e-01 7.824222599664e-01 7.811819304279e-01 7.799378110761e-01 7.786907659440e-01 7.774412639574e-01 7.761892406129e-01 7.749349714065e-01 7.736768709080e-01 7.724162631525e-01 7.711546217098e-01 7.698909483379e-01 7.686269844426e-01 7.673616965789e-01 7.660943384464e-01 7.648260807746e-01 7.635570382202e-01 7.622875037466e-01 7.610190134879e-01 7.597508737692e-01 7.584827028909e-01 7.572141437287e-01 7.559469083574e-01 7.546799867241e-01 7.534163028735e-01 7.521545233920e-01 7.508941965692e-01 7.496361133222e-01 7.483793859777e-01 7.471260793001e-01 7.458764084035e-01 7.446308810157e-01 7.433884138247e-01 7.421493549746e-01 7.409151057247e-01 7.396850655584e-01 7.384611303648e-01 7.372420613270e-01 7.360280002572e-01 7.348199032770e-01 7.336173483489e-01 7.324218373478e-01 7.312339381928e-01 7.300523295699e-01 7.288772350521e-01 7.277092766619e-01 7.265497342863e-01 7.253990019179e-01 7.242569707498e-01 7.231232595220e-01 7.219977203424e-01 7.208814304081e-01 7.197753546707e-01 7.186797403393e-01 7.175942092309e-01 7.165195082638e-01 7.154550885028e-01 7.144014985360e-01 7.133600287768e-01 7.123303640284e-01 7.113128747292e-01 7.103075257035e-01 7.093162560433e-01 7.083369859977e-01 7.073719531974e-01 7.064200661367e-01 7.054815507378e-01 7.045584941345e-01 7.036495499117e-01 7.027563126814e-01 7.018781061402e-01 7.010145602217e-01 7.001669615957e-01 6.993352514561e-01 6.985203526458e-01 6.977220818829e-01 6.969412381115e-01 6.961762295291e-01 6.954285870953e-01 6.946993529695e-01 6.939875719202e-01 6.932947907826e-01 6.926197459842e-01 6.919636045270e-01 6.913262657588e-01 6.907077734346e-01 6.901091685112e-01 6.895297541858e-01 6.889698643280e-01 6.884308743563e-01 6.879116866260e-01 6.874122164248e-01 6.869338772464e-01 6.864755914109e-01 6.860396294812e-01 6.856239714755e-01 6.852295784475e-01 6.848567116385e-01 6.845044513831e-01 6.841749360173e-01 6.838666317435e-01 6.835804835473e-01 6.833161382140e-01 6.830745067399e-01 6.828541657513e-01 6.826561514595e-01 6.824813669914e-01 6.823284561339e-01 6.821984028960e-01 6.820903698634e-01 6.820050184120e-01 6.819425747274e-01 6.819025586913e-01 6.818846523850e-01 6.818903072477e-01 6.819175595915e-01 6.819677107739e-01 6.820403880990e-01 6.821358263511e-01 6.822536018809e-01 6.823934423196e-01 6.825561806866e-01 6.827409655396e-01 6.829474730677e-01 6.831766583943e-01 6.834269327359e-01 6.836993010006e-01 6.839933483683e-01 6.843091220640e-01 6.846459088624e-01 6.850034612512e-01 6.853826986501e-01 6.857824414331e-01 6.862025137211e-01 6.866436811912e-01 6.871044607054e-01 6.875860396276e-01 6.880856217055e-01 6.886064345832e-01 6.891458669474e-01 6.897042134747e-01 6.902814619921e-01 6.908769290189e-01 6.914902238630e-01 6.921213334273e-01 6.927703531889e-01 6.934367117671e-01 6.941197490504e-01 6.948193260358e-01 6.955346521713e-01 6.962664960347e-01 6.970136697903e-01 6.977756254300e-01 6.985522540832e-01 6.993429387271e-01 7.001481845267e-01 7.009665537779e-01 7.017979521145e-01 7.026426929328e-01 7.034985408273e-01 7.043670128822e-01 7.052471231766e-01 7.061373481146e-01 7.070393703365e-01 7.079503830291e-01 7.088711395218e-01 7.098020047509e-01 7.107407836061e-01 7.116878136224e-01 7.126428113633e-01 7.136046597812e-01 7.145737912997e-01 7.155490167209e-01 7.165297844844e-01 7.175167923535e-01 7.185069494278e-01 7.195031555001e-01 7.205021820786e-01 7.215042163464e-01 7.225092270816e-01 7.235159440500e-01 7.245253793309e-01 7.255358428977e-01 7.265462080831e-01 7.275569457405e-01 7.285676984473e-01 7.295770046740e-01 7.305851893293e-01 7.315913480249e-01 7.325945683494e-01 7.335953550886e-01 7.345919062546e-01 7.355848195660e-01 7.365730647030e-01 7.375558359915e-01 7.385328632602e-01 7.395034361710e-01 7.404676957296e-01 7.414245408693e-01 7.423725844285e-01 7.433137089275e-01 7.442440097165e-01 7.451666160698e-01 7.460786345606e-01 7.469790987314e-01 7.478708922071e-01 7.487490605459e-01 7.496154256872e-01 7.504700067271e-01 7.513099890382e-01 7.521375556558e-01 7.529503822544e-01 7.537491888877e-01 7.545327605231e-01 7.552999422702e-01 7.560514249760e-01 7.567864306394e-01 7.575040476872e-01 7.582043249546e-01 7.588864280649e-01 7.595496674413e-01 7.601941934905e-01 7.608188336804e-01 7.614240877628e-01 7.620086780952e-01 7.625724404884e-01 7.631149890850e-01 7.636349201098e-01 7.641338836292e-01 7.646096115469e-01 7.650628642662e-01 7.654926501266e-01 7.658976450095e-01 7.662790298942e-01 7.666362799674e-01 7.669675251620e-01 7.672744385234e-01 7.675551639742e-01 7.678096297777e-01 7.680379272039e-01 7.682388606710e-01 7.684137093406e-01 7.685607797538e-01 7.686790301007e-01 7.687702861635e-01 7.688326114471e-01 7.688665246618e-01 7.688712872465e-01 7.688467227371e-01 7.687930126982e-01 7.687087483886e-01 7.685948126395e-01 7.684504264009e-01 7.682753250950e-01 7.680700753004e-01 7.678333550746e-01 7.675649040728e-01 7.672660953671e-01 7.669351263021e-01 7.665731035545e-01 7.661781521389e-01 7.657513108438e-01 7.652927724975e-01 7.648017213867e-01 7.642784847286e-01 7.637223109140e-01 7.631339014746e-01 7.625124061858e-01 7.618584681325e-01 7.611721930207e-01 7.604524238013e-01 7.597001386792e-01 7.589144177056e-01 7.580963857456e-01 7.572456779551e-01 7.563615706990e-01 7.554449951078e-01 7.544955604619e-01 7.535128995905e-01 7.524994090168e-01 7.514515815999e-01 7.503722805583e-01 7.492607310351e-01 7.481166045423e-01 7.469416163062e-01 7.457338303059e-01 7.444943941778e-01 7.432244127796e-01 7.419231518715e-01 7.405912036677e-01 7.392282575481e-01 7.378348797639e-01 7.364118950725e-01 7.349587191938e-01 7.334770015385e-01 7.319656622195e-01 7.304257471857e-01 7.288574646170e-01 7.272615787096e-01 7.256383728542e-01 7.239878697103e-01 7.223111874882e-01 7.206077290594e-01 7.188795060631e-01 7.171258347362e-01 7.153481842700e-01 7.135462948710e-01 7.117205250788e-01 7.098726959075e-01 7.080031762807e-01 7.061115588796e-01 7.041995740476e-01 7.022667467698e-01 7.003151319266e-01 6.983452683006e-01 6.963559724209e-01 6.943508986613e-01 6.923290628447e-01 6.902912156232e-01 6.882392641477e-01 6.861734525751e-01 6.840945197135e-01 6.820030965599e-01 6.799006882163e-01 6.777882995845e-01 6.756663305433e-01 6.735362922991e-01 6.713984820585e-01 6.692546695960e-01 6.671048993243e-01 6.649510831031e-01 6.627949805815e-01 6.606356377218e-01 6.584763027538e-01 6.563160644526e-01 6.541576270878e-01 6.520020726651e-01 6.498485712410e-01 6.477013158993e-01 6.455585381725e-01 6.434236297727e-01 6.412969924166e-01 6.391790333187e-01 6.370741028857e-01 6.349783409526e-01 6.328974622184e-01 6.308314433562e-01 6.287801939718e-01 6.267461892869e-01 6.247295525790e-01 6.227339893370e-01 6.207587863609e-01 6.188050030509e-01 6.168749653747e-01 6.149688594719e-01 6.130905629231e-01 6.112364656812e-01 6.094125430897e-01 6.076178778067e-01 6.058525004445e-01 6.041208499767e-01 6.024206402613e-01 6.007560604916e-01 5.991258113446e-01 5.975317546578e-01 5.959767194490e-01 5.944578835722e-01 5.929812822832e-01 5.915423219363e-01 5.901471145012e-01 5.887936415543e-01 5.874820235812e-01 5.862178309474e-01 5.849949527975e-01 5.838202812317e-01 5.826908503810e-01 5.816085361396e-01 5.805759484317e-01 5.795879299581e-01 5.786527153213e-01 5.777630619098e-01 5.769255877285e-01 5.761373668793e-01 5.753982317566e-01 5.747128427585e-01 5.740735810755e-01 5.734890810292e-01 5.729532860003e-01 5.724681875181e-01 5.720361350000e-01 5.716503263394e-01 5.713200435288e-01 5.710352619493e-01 5.708024887093e-01 5.706192480002e-01 5.704825060782e-01 5.703979671887e-01 5.703559035272e-01 5.703655487691e-01 5.704175352214e-01 5.705170834471e-01 5.706615494943e-01 5.708460303712e-01 5.710784227823e-01 5.713460738052e-01 5.716597800864e-01 5.720093236011e-01 5.723964565862e-01 5.728240252307e-01 5.732810899223e-01 5.737783920944e-01 5.743032924611e-01 5.748615413920e-01 5.754491886231e-01 5.760622022234e-01 5.767073352048e-01 5.773703027552e-01 5.780622321919e-01 5.787712876348e-01 5.795015314900e-01 5.802514444896e-01 5.810129174840e-01 5.817946554690e-01 5.825838147758e-01 5.833873467601e-01 5.841976760309e-01 5.850148661215e-01 5.858397012689e-01 5.866630780210e-01 5.874930181363e-01 5.883184197168e-01 5.891445625530e-01 5.899654059760e-01 5.907788539066e-01 5.915883269000e-01 5.923831535097e-01 5.931704867984e-01 5.939419165245e-01 5.946993552256e-01 5.954410237033e-01 5.961608727805e-01 5.968642985938e-01 5.975422579846e-01 5.981985022210e-01 5.988295342793e-01 5.994319096077e-01 6.000081977325e-01 6.005513578575e-01 6.010657697582e-01 6.015455435583e-01 6.019906889181e-01 6.024017912941e-01 6.027731143672e-01 6.031085320014e-01 6.034009034493e-01 6.036545822165e-01 6.038665522337e-01 6.040324349979e-01 6.041573036141e-01 6.042334251352e-01 6.042658564191e-01 6.042503596914e-01 6.041842760483e-01 6.040732690656e-01 6.039078461609e-01 6.036970752442e-01 6.034317776835e-01 6.031154193840e-01 6.027490468012e-01 6.023257623099e-01 6.018549800819e-01 6.013258596719e-01 6.007466741819e-01 6.001121393576e-01 5.994231735926e-01 5.986836191425e-01 5.978850287355e-01 5.970379328498e-01 5.961337078956e-01 5.951771606412e-01 5.941692118559e-01 5.931047705099e-01 5.919933694844e-01 5.908248736993e-01 5.896094813165e-01 5.883415973006e-01 5.870236256974e-01 5.856603638173e-01 5.842440450610e-01 5.827866964534e-01 5.812785162681e-01 5.797282296858e-01 5.781352667794e-01 5.764971672471e-01 5.748232219723e-01 5.731050461256e-01 5.713526799272e-01 5.695627155417e-01 5.677379104163e-01 5.658833344627e-01 5.639935115021e-01 5.620800018723e-01 5.601359296543e-01 5.581683346051e-01 5.561791300029e-01 5.541667746543e-01 5.521399374951e-01 5.500936086496e-01 5.480372061294e-01 5.459676346140e-01 5.438887292619e-01 5.418067496525e-01 5.397172308511e-01 5.376319582306e-01 5.355441899241e-01 5.334645143282e-01 5.313915351355e-01 5.293270665217e-01 5.272786693401e-01 5.252424464744e-01 5.232294008837e-01 5.212347996527e-01 5.192662877280e-01 5.173262720881e-01 5.154140102659e-01 5.135386267399e-01 5.116958810430e-01 5.098956137911e-01 5.081350160365e-01 5.064199097405e-01 5.047544026251e-01 5.031354368096e-01 5.015733843688e-01 5.000632764504e-01 4.986146726303e-01 4.972252661076e-01 4.958983646901e-01 4.946385940487e-01 4.934435252903e-01 4.923212727633e-01 4.912682062296e-01 4.902892819362e-01 4.893868828068e-01 4.885583743099e-01 4.878121973026e-01 4.871421029450e-01 4.865548720806e-01 4.860484734300e-01 4.856241126438e-01 4.852852772184e-01 4.850263123960e-01 4.848559392894e-01 4.847659617803e-01 4.847621615319e-01 4.848422588077e-01 4.850032964040e-01 4.852505570685e-01 4.855765161035e-01 4.859874420549e-01 4.864750450581e-01 4.870424976898e-01 4.876876255056e-01 4.884057395430e-01 4.891999476652e-01 4.900619325786e-01 4.909948870155e-01 4.919949554093e-01 4.930566673964e-01 4.941823752406e-01 4.953632736697e-01 4.966018068316e-01 4.978906615692e-01 4.992283875528e-01 5.006126284109e-01 5.020359862610e-01 5.035000683510e-01 5.049958451250e-01 5.065235701719e-01 5.080768590066e-01 5.096513432249e-01 5.112456307356e-01 5.128511456394e-01 5.144687244532e-01 5.160894688229e-01 5.177117784964e-01 5.193302415361e-01 5.209394727674e-01 5.225382160197e-01 5.241176291118e-01 5.256768034023e-01 5.272091663455e-01 5.287109928721e-01 5.301778969051e-01 5.316037766868e-01 5.329869155149e-01 5.343203425114e-01 5.356016943906e-01 5.368249694945e-01 5.379868988656e-01 5.390844162388e-01 5.401107253533e-01 5.410647052898e-01 5.419397219895e-01 5.427340289628e-01 5.434436113614e-01 5.440633216386e-01 5.445921892473e-01 5.450244941235e-01 5.453597264722e-01 5.455928911976e-01 5.457218902076e-01 5.457455370326e-01 5.456585294833e-01 5.454626739321e-01 5.451525852535e-01 5.447285858885e-01 5.441898010051e-01 5.435324274485e-01 5.427589418741e-01 5.418663266454e-01 5.408567756645e-01 5.397287647636e-01 5.384826326847e-01 5.371211166287e-01 5.356431751854e-01 5.340533742911e-01 5.323506907840e-01 5.305392352932e-01 5.286222318937e-01 5.266017277416e-01 5.244833345207e-01 5.222689331301e-01 5.199656533256e-01 5.175767515955e-01 5.151091893263e-01 5.125686570317e-01 5.099611250240e-01 5.072955422777e-01 5.045770125083e-01 5.018161079008e-01 4.990200965778e-01 4.961976564952e-01 4.933600690584e-01 4.905136113757e-01 4.876730762366e-01 4.848454148756e-01 4.820428031044e-01 4.792774609099e-01 4.765587001536e-01 4.739009129043e-01 4.713134182217e-01 4.688093842799e-01 4.664012680320e-01 4.640990466739e-01 4.619154794166e-01 4.598622081021e-01 4.579496293508e-01 4.561891270432e-01 4.545901655588e-01 4.531622611222e-01 4.519155008848e-01 4.508566414048e-01 4.499935275018e-01 4.493320893539e-01 4.488770123346e-01 4.486350363338e-01 4.486056773941e-01 4.487936654243e-01 4.491977958242e-01 4.498178461818e-01 4.506542533206e-01 4.516987656351e-01 4.529528139509e-01 4.544076747676e-01 4.560566580998e-01 4.578953852443e-01 4.599104050754e-01 4.620962270965e-01 4.644406902796e-01 4.669322223204e-01 4.695615954089e-01 4.723117828701e-01 4.751750294723e-01 4.781342174419e-01 4.811782069221e-01 4.842918786442e-01 4.874612789629e-01 4.906738569131e-01 4.939133089297e-01 4.971680416863e-01 5.004219286465e-01 5.036637456572e-01 5.068785856390e-01 5.100546385510e-01 5.131793923328e-01 5.162389912465e-01 5.192243817022e-01 5.221205151252e-01 5.249211443352e-01 5.276127767777e-01 5.301870131780e-01 5.326359492251e-01 5.349481262158e-01 5.371198116183e-01 5.391401046130e-01 5.410056617019e-01 5.427099213378e-01 5.442460019394e-01 5.456134105612e-01 5.468046394686e-01 5.478206736492e-01 5.486570355025e-01 5.493132290621e-01 5.497898933979e-01 5.500859723008e-01 5.502062965836e-01 5.501471874998e-01 5.499192283657e-01 5.495198666152e-01 5.489583773720e-01 5.482409156078e-01 5.473688684801e-01 5.463602207917e-01 5.452124931816e-01 5.439448661954e-01 5.425628709452e-01 5.410777961839e-01 5.395095725228e-01 5.378598645950e-01 5.361565550857e-01 5.344048111855e-01 5.326249996781e-01 5.308384399973e-01 5.290512004450e-01 5.272979634477e-01 5.255821623182e-01 5.239338105214e-01 5.223694652648e-01 5.209042903070e-01 5.195684080116e-01 5.183684916709e-01 5.173356754111e-01 5.164794917160e-01 5.158223870024e-01 5.153824015642e-01 5.151674862762e-01 5.152033615349e-01 5.154899293834e-01 5.160478389392e-01 5.168794645413e-01 5.179924894718e-01 5.193951906427e-01 5.210795908729e-01 5.230566688064e-01 5.253125320165e-01 5.278484018930e-01 5.306538937995e-01 5.337141261994e-01 5.370250650251e-01 5.405620029262e-01 5.443160802309e-01 5.482629184488e-01 5.523838397859e-01 5.566594727694e-01 5.610613260107e-01 5.655722358826e-01 5.701589946987e-01 5.748050450872e-01 5.794779471474e-01 5.841546124147e-01 5.888105686427e-01 5.934148686609e-01 5.979499697428e-01 6.023832881649e-01 6.066970682385e-01 6.108639761684e-01 6.148625792492e-01 6.186755426987e-01 6.222744999614e-01 6.256510003285e-01 6.287779953596e-01 6.316460653231e-01 6.342385023560e-01 6.365398706103e-01 6.385455575798e-01 6.402364167666e-01 6.416156525129e-01 6.426691973330e-01 6.433954880705e-01 6.437967538581e-01 6.438648663683e-01 6.436124924619e-01 6.430341619837e-01 6.421430424645e-01 6.409467071699e-01 6.394533347713e-01 6.376830511788e-01 6.356431584539e-01 6.333610830797e-01 6.308524194929e-01 6.281422443929e-01 6.252586692575e-01 6.222252617596e-01 6.190801877047e-01 6.158491076013e-01 6.125737426578e-01 6.092860596287e-01 6.060287037814e-01 6.028417344156e-01 5.997631207261e-01 5.968409058278e-01 5.941087592990e-01 5.916163499779e-01 5.893983316023e-01 5.874932294960e-01 5.859411140024e-01 5.847656368770e-01 5.840039076094e-01 5.836713157424e-01 5.837897643831e-01 5.843666699898e-01 5.854058671456e-01 5.869077074601e-01 5.888535638772e-01 5.912359340135e-01 5.940162747716e-01 5.971705618771e-01 6.006560880297e-01 6.044201040898e-01 6.084231217282e-01 6.125931368951e-01 6.168788846275e-01 6.212115587241e-01 6.255213836010e-01 6.297459998274e-01 6.338067098127e-01 6.376431803985e-01 6.411808119596e-01 6.443558054937e-01 6.471067333171e-01 6.493704750588e-01 6.510974464105e-01 6.522332765862e-01 6.527395144359e-01 6.525781086716e-01 6.517221933604e-01 6.501517448367e-01 6.478556003999e-01 6.448381973083e-01 6.411031159612e-01 6.366786582340e-01 6.315962551824e-01 6.259011688001e-01 6.196559884546e-01 6.129286005145e-01 6.058094246322e-01 5.983919185500e-01 5.907912354640e-01 5.831272445447e-01 5.755301914857e-01 5.681455088101e-01 5.611111731233e-01 5.545820396894e-01 5.486959993381e-01 5.435947649260e-01 5.394039221322e-01 5.362304504031e-01 5.341648198377e-01 5.332612622325e-01 5.335573478047e-01 5.350450669163e-01 5.376948338940e-01 5.414416730962e-01 5.461884460938e-01 5.518277833898e-01 5.582131684933e-01 5.652017744324e-01 5.726304674089e-01 5.803348363706e-01 5.881589894714e-01 5.959346649536e-01 6.035206390555e-01 6.107704318480e-01 6.175577059710e-01 6.237705266821e-01 6.293046069223e-01 6.340810152354e-01 6.380264552995e-01 6.410934971244e-01 6.432406147343e-01 6.444475706216e-01 6.447087101659e-01 6.440287859171e-01 6.424330872459e-01 6.399504319797e-01 6.366344290428e-01 6.325416246929e-01 6.277451790950e-01 6.223313796005e-01 6.163925130220e-01 6.100436222094e-01 6.034001587381e-01 5.965991673033e-01 5.897843681608e-01 5.831122562663e-01 5.767556512102e-01 5.708826921180e-01 5.656840959301e-01 5.613373701107e-01 5.580231497379e-01 5.559137269354e-01 5.551545068479e-01 5.558733258825e-01 5.581573899658e-01 5.620549830170e-01 5.675692837668e-01 5.746516920611e-01 5.832073557998e-01 5.930948069295e-01 6.041335037796e-01 6.161061081400e-01 6.287746080692e-01 6.418801135887e-01 6.551587452226e-01 6.683463728063e-01 6.811818727946e-01 6.934285437857e-01 7.048595973539e-01 7.152804532425e-01 7.245291265742e-01 7.324706347291e-01 7.390178526532e-01 7.441151883986e-01 7.477520053046e-01 7.499613337261e-01 7.508160381932e-01 7.504263230307e-01 7.489408981263e-01 7.465419649845e-01 7.434327311120e-01 7.398370966028e-01 7.359884843541e-01 7.321178044078e-01 7.284495920230e-01 7.251849837280e-01 7.224953930738e-01 7.205161600502e-01 7.193409949707e-01 7.190162559339e-01 7.195439703792e-01 7.208848496405e-01 7.229626862244e-01 7.256709262105e-01 7.288818639143e-01 7.324561813964e-01 7.362446690551e-01 7.401007179894e-01 7.438794047752e-01 7.474454544406e-01 7.506678209747e-01 7.534275147369e-01 7.556137219222e-01 7.571192803490e-01 7.578492836849e-01 7.577126706712e-01 7.566281864335e-01 7.545259567702e-01 7.513507558175e-01 7.470681041456e-01 7.416651246372e-01 7.351647494914e-01 7.276235878411e-01 7.191424467271e-01 7.098658293832e-01 6.999883170475e-01 6.897482641057e-01 6.794254715115e-01 6.693346065495e-01 6.598029275582e-01 6.511658087897e-01 6.437376426540e-01 6.377901717864e-01 6.335449509753e-01 6.311417405755e-01 6.306459317088e-01 6.320364739954e-01 6.352217527473e-01 6.400544538152e-01 6.463422774980e-01 6.512926457486e-01 6.557173419495e-01 6.606857669730e-01 6.672969431813e-01 6.760224983259e-01 6.864199054860e-01 6.973420257943e-01 7.075127713695e-01 7.161567869760e-01 7.233615027925e-01 7.299771720283e-01 7.371352579690e-01 7.456318773675e-01 7.554463616131e-01 7.657061550721e-01 7.751113892864e-01 7.825545094561e-01 7.876215928267e-01 7.907628805319e-01 7.930490382729e-01 7.955942459748e-01 7.989792266606e-01 8.029561745276e-01 8.065791654671e-01 8.087096409041e-01 8.086501789016e-01 8.065344010782e-01 8.033219723554e-01 8.004078967422e-01 7.989825152757e-01 7.994552433942e-01 8.012971612624e-01 8.033603304309e-01 8.044779288626e-01 8.040663274132e-01 8.024126286881e-01 8.004909438516e-01 7.994249999891e-01 7.998782327715e-01 8.016490608284e-01 8.037203071417e-01 8.047741964184e-01 8.038486233355e-01 8.008009994139e-01 7.964195139422e-01 7.920871227738e-01 7.891311918861e-01 7.882137552845e-01 7.890800131458e-01 7.907637148593e-01 7.921698192752e-01 7.927145900030e-01 7.926434208459e-01 7.928955514001e-01 7.946099304412e-01 7.984675031433e-01 8.042334378630e-01 8.107959241083e-01 8.166467943139e-01 8.205255988823e-01 8.219410100353e-01 8.213256848563e-01 8.197349009640e-01 8.182714029890e-01 8.175213094607e-01 8.172493008042e-01 8.165424911929e-01 8.143373004299e-01 8.100177538603e-01 8.037609073130e-01 7.965360265924e-01 7.896897974908e-01 7.843014161247e-01 7.806808494235e-01 7.782588174381e-01 7.759207846922e-01 7.726362698971e-01 7.680441429279e-01 7.626801701344e-01 7.577663728396e-01 7.546712401526e-01 7.542763294788e-01 7.565721933156e-01 7.607746529782e-01 7.658062253590e-01 7.708671928178e-01 7.758032605428e-01 7.810599705915e-01 7.872362759199e-01 7.945595050729e-01 8.026740608391e-01 8.118988066647e-01 8.050126412998e-01 7.648470849030e-01 7.006381821442e-01 6.628699319799e-01 6.880772396183e-01 7.598533863536e-01 8.287932795920e-01 8.552689438570e-01 8.253557246289e-01 7.528770600240e-01 6.781989251692e-01 6.532706165356e-01 6.968096507863e-01 7.720839100892e-01 8.289154044253e-01 8.383253200989e-01 7.990413118740e-01 7.360412265109e-01 6.929080357786e-01 7.046040992569e-01 7.629397519015e-01 8.267208576689e-01 8.588802842304e-01 8.439640364673e-01 7.902723329170e-01 7.272071921530e-01 6.940767961194e-01 7.127072002883e-01 7.666399510168e-01 8.197602861971e-01 8.445712463443e-01 8.320970924414e-01 7.907706673918e-01 7.410407207674e-01 7.057589225283e-01 6.970793959732e-01 7.097147991773e-01 7.289536350530e-01 7.433607602369e-01 7.500854684176e-01 7.522379844024e-01 7.532237633069e-01 7.527145844623e-01 7.472460930690e-01 7.344737503646e-01 7.171326312765e-01 7.034641930490e-01 7.025784694506e-01 7.173385613573e-01 7.412539179827e-01 7.627544763209e-01 7.724217454369e-01 7.674890353015e-01 7.523084794845e-01 7.351754923041e-01 7.231235467462e-01 7.178085988560e-01 7.157793479050e-01 7.129369241055e-01 7.088932587088e-01 7.078216767706e-01 7.149736494735e-01 7.314907832994e-01 7.522470041320e-01 7.687498939086e-01 7.745399885614e-01 7.690409019450e-01 7.581420534658e-01 7.511243446604e-01 7.549987828537e-01 7.700758775229e-01 7.905118111001e-01 8.092795724673e-01 8.227245043267e-01 8.316476755332e-01 8.388820311912e-01 8.454086630696e-01 8.483634021040e-01 8.426637761776e-01 8.254523161621e-01 8.003653373100e-01 7.786944692918e-01 7.748407612773e-01 7.961949237854e-01 8.357878041504e-01 8.758906122194e-01 8.983784931550e-01 8.929566501416e-01 8.609689854511e-01 8.157381280496e-01 7.785058917631e-01 7.680690632524e-01 7.877618627557e-01 8.232158201068e-01 8.538788458419e-01 8.647924042792e-01 8.513406818905e-01 8.185795301394e-01 7.778456324526e-01 7.416477256079e-01 7.184303723006e-01 7.101548573963e-01 7.141807442337e-01 7.270598301562e-01 7.461596408487e-01
 7.963108210850e-01 7.965747812314e-01 7.971143766584e-01 7.979284012097e-01 7.987993866294e-01 7.994691838993e-01 7.998371420944e-01 8.000306251560e-01 8.003109966915e-01 8.008769319198e-01 8.017131018114e-01 8.025928033673e-01 8.032470560907e-01 8.035783326721e-01 8.037377649358e-01 8.040147090762e-01 8.046107764664e-01 8.054786027629e-01 8.063583253986e-01 8.069778177249e-01 8.072665291355e-01 8.074127533831e-01 8.077139644868e-01 8.083439446882e-01 8.092177741119e-01 8.100646704678e-01 8.106400095460e-01 8.109090730283e-01 8.110721401233e-01 8.114091388727e-01 8.120641787253e-01 8.129338527433e-01 8.137466584286e-01 8.142792102802e-01 8.145310735184e-01 8.147236267310e-01 8.151213627203e-01 8.158238795586e-01 8.166907799177e-01 8.174577508156e-01 8.179449523221e-01 8.181956358405e-01 8.184367734596e-01 8.188990782877e-01 8.196379493117e-01 8.204923827281e-01 8.212156267782e-01 8.216676006834e-01 8.219190421643e-01 8.221979980656e-01 8.227087728577e-01 8.234729991744e-01 8.243153935190e-01 8.250000400137e-01 8.254159994197e-01 8.256636886474e-01 8.259701412502e-01 8.265162834331e-01 8.272996151394e-01 8.281344498679e-01 8.287907300003e-01 8.291716699095e-01 8.293953839637e-01 8.297093928566e-01 8.302963971659e-01 8.311261823731e-01 8.319713738932e-01 8.325844174786e-01 8.328984383807e-01 8.330940016949e-01 8.334565070711e-01 8.341361916419e-01 8.350231680293e-01 8.358385124845e-01 8.363683695706e-01 8.366328703481e-01 8.368685601913e-01 8.373288749071e-01 8.380785796127e-01 8.389508035414e-01 8.396949074485e-01 8.401743944478e-01 8.404576938636e-01 8.407537485417e-01 8.412513777742e-01 8.419849287833e-01 8.428142860160e-01 8.435341118577e-01 8.440160566758e-01 8.443018017477e-01 8.445753742003e-01 8.450398475582e-01 8.457651595491e-01 8.466182254446e-01 8.473504395774e-01 8.477914174328e-01 8.479935866533e-01 8.482090369001e-01 8.486949896384e-01 8.494975338448e-01 8.503961545005e-01 8.510756236203e-01 8.513924788286e-01 8.515022721013e-01 8.517368420187e-01 8.523275584418e-01 8.532085627622e-01 8.540678333020e-01 8.546069423248e-01 8.547932964310e-01 8.548838863752e-01 8.552083091688e-01 8.558952658027e-01 8.567691118465e-01 8.575026574417e-01 8.578890959271e-01 8.580063871160e-01 8.581450208753e-01 8.585644026266e-01 8.592824654297e-01 8.600746216908e-01 8.606645424344e-01 8.609459426043e-01 8.610603427256e-01 8.612721199425e-01 8.617517383751e-01 8.624437852579e-01 8.631262919656e-01 8.635970037361e-01 8.638288898265e-01 8.639810765406e-01 8.642594201388e-01 8.647525986575e-01 8.653698490543e-01 8.659315542425e-01 8.663141287577e-01 8.665377949554e-01 8.667340724677e-01 8.670367264942e-01 8.674811938146e-01 8.679892228421e-01 8.684425090778e-01 8.687735646845e-01 8.690022888763e-01 8.692143274583e-01 8.694953596366e-01 8.698658555702e-01 8.702778011025e-01 8.706554307741e-01 8.709511168081e-01 8.711762367911e-01 8.713845210669e-01 8.716329883797e-01 8.719366566027e-01 8.722655144417e-01 8.725752915869e-01 8.728344323835e-01 8.730468153139e-01 8.732373388109e-01 8.734388363096e-01 8.736683542323e-01 8.739191973644e-01 8.741699890890e-01 8.743918620934e-01 8.745735944935e-01 8.747267375231e-01 8.748790793631e-01 8.750511181215e-01 8.752432256232e-01 8.754374863058e-01 8.756104269764e-01 8.757517405531e-01 8.758689006000e-01 8.759786259953e-01 8.760960472360e-01 8.762254313113e-01 8.763576521615e-01 8.764753776106e-01 8.765668198644e-01 8.766353535669e-01 8.766953776195e-01 8.767608543394e-01 8.768355262177e-01 8.769070982870e-01 8.769612799248e-01 8.769938112044e-01 8.770132778548e-01 8.770334719740e-01 8.770560884993e-01 8.770756399395e-01 8.770802673993e-01 8.770670100272e-01 8.770430966366e-01 8.770183573621e-01 8.769959484884e-01 8.769663393925e-01 8.769199805317e-01 8.768537376453e-01 8.767756690154e-01 8.766995048760e-01 8.766242951252e-01 8.765412179176e-01 8.764363029151e-01 8.763099183738e-01 8.761732630532e-01 8.760354735082e-01 8.758969113765e-01 8.757453180206e-01 8.755710581652e-01 8.753786845789e-01 8.751783795512e-01 8.749774469360e-01 8.747717806974e-01 8.745506882819e-01 8.743082573522e-01 8.740524286255e-01 8.737920435032e-01 8.735308339323e-01 8.732615229365e-01 8.729761068016e-01 8.726734072185e-01 8.723610664152e-01 8.720468639676e-01 8.717296824155e-01 8.714012023660e-01 8.710564048368e-01 8.706966998391e-01 8.703304262374e-01 8.699609018626e-01 8.695837808271e-01 8.691923436060e-01 8.687838681898e-01 8.683642013051e-01 8.679371385198e-01 8.675026312137e-01 8.670569287641e-01 8.665951709336e-01 8.661186280442e-01 8.656337541367e-01 8.651413720007e-01 8.646375228072e-01 8.641191655651e-01 8.635871977049e-01 8.630447869736e-01 8.624966333303e-01 8.619402128441e-01 8.613695154415e-01 8.607850207156e-01 8.601912342733e-01 8.595891977944e-01 8.589792718868e-01 8.583585619472e-01 8.577240930561e-01 8.570781836711e-01 8.564233785552e-01 8.557589331266e-01 8.550824031722e-01 8.543941055570e-01 8.536943383395e-01 8.529842782665e-01 8.522655306292e-01 8.515334125935e-01 8.507888495652e-01 8.500351664107e-01 8.492719619312e-01 8.484994684796e-01 8.477167411327e-01 8.469217237821e-01 8.461164656337e-01 8.453029332756e-01 8.444791537803e-01 8.436439775716e-01 8.427987458344e-01 8.419432049440e-01 8.410790247048e-01 8.402057825480e-01 8.393216249265e-01 8.384250372771e-01 8.375188857989e-01 8.366029652646e-01 8.356786613154e-01 8.347458416255e-01 8.338039209762e-01 8.328518121324e-01 8.318905760928e-01 8.309193286083e-01 8.299374970066e-01 8.289474791542e-01 8.279498425113e-01 8.269442742401e-01 8.259302201136e-01 8.249060164575e-01 8.238711210925e-01 8.228274877896e-01 8.217759340333e-01 8.207170157846e-01 8.196505192736e-01 8.185757399469e-01 8.174924138287e-01 8.164003860386e-01 8.152998375393e-01 8.141916207153e-01 8.130767967791e-01 8.119551454581e-01 8.108262260638e-01 8.096898778061e-01 8.085456854758e-01 8.073942217427e-01 8.062359507925e-01 8.050718503321e-01 8.039019629494e-01 8.027258902988e-01 8.015431718211e-01 8.003533467750e-01 7.991580347859e-01 7.979574673001e-01 7.967514426490e-01 7.955409440554e-01 7.943244645654e-01 7.931024373877e-01 7.918752877915e-01 7.906437242053e-01 7.894085617042e-01 7.881692287803e-01 7.869260363271e-01 7.856777065663e-01 7.844264552548e-01 7.831713110225e-01 7.819131251852e-01 7.806525764953e-01 7.793897263254e-01 7.781230632311e-01 7.768539871047e-01 7.755818497954e-01 7.743086353785e-01 7.730343611704e-01 7.717588161440e-01 7.704819300569e-01 7.692028198017e-01 7.679224875350e-01 7.666423156861e-01 7.653624489120e-01 7.640827924235e-01 7.628028945619e-01 7.615237946657e-01 7.602440675636e-01 7.589656707454e-01 7.576897666788e-01 7.564157697141e-01 7.551433559470e-01 7.538727064676e-01 7.526040775646e-01 7.513379978449e-01 7.500766598298e-01 7.488179539441e-01 7.475626084682e-01 7.463102371182e-01 7.450630027465e-01 7.438205767510e-01 7.425832090609e-01 7.413505862581e-01 7.401225391609e-01 7.388995349267e-01 7.376829273099e-01 7.364736429657e-01 7.352711365880e-01 7.340739979310e-01 7.328838314882e-01 7.317006623963e-01 7.305257004124e-01 7.293596597799e-01 7.282011053676e-01 7.270513290391e-01 7.259104413130e-01 7.247784624459e-01 7.236567681880e-01 7.225445491993e-01 7.214429687379e-01 7.203512962639e-01 7.192713978463e-01 7.182019310790e-01 7.171444879006e-01 7.160986705674e-01 7.150646134331e-01 7.140437945676e-01 7.130355876200e-01 7.120400977454e-01 7.110595533190e-01 7.100906920639e-01 7.091359654188e-01 7.081962851682e-01 7.072711965587e-01 7.063604232122e-01 7.054654193104e-01 7.045852883805e-01 7.037213700924e-01 7.028732253281e-01 7.020411376843e-01 7.012265908070e-01 7.004281134936e-01 6.996471276963e-01 6.988839703986e-01 6.981382702715e-01 6.974099964283e-01 6.967000527292e-01 6.960087162643e-01 6.953368091037e-01 6.946831463535e-01 6.940486962732e-01 6.934334600344e-01 6.928383559122e-01 6.922630491448e-01 6.917077174694e-01 6.911726498981e-01 6.906575853733e-01 6.901638406260e-01 6.896905145370e-01 6.892382297753e-01 6.888077275464e-01 6.883977560518e-01 6.880097992568e-01 6.876429727671e-01 6.872980179668e-01 6.869753449481e-01 6.866743929556e-01 6.863961793213e-01 6.861398402831e-01 6.859058104098e-01 6.856937971823e-01 6.855047017912e-01 6.853385024915e-01 6.851945191730e-01 6.850732086565e-01 6.849746473810e-01 6.848989476526e-01 6.848458178225e-01 6.848155530305e-01 6.848081676502e-01 6.848233065692e-01 6.848612414214e-01 6.849219797461e-01 6.850055137646e-01 6.851114483414e-01 6.852396511324e-01 6.853907536268e-01 6.855645061770e-01 6.857599123324e-01 6.859772656884e-01 6.862172414029e-01 6.864786868967e-01 6.867628053732e-01 6.870682956416e-01 6.873945132524e-01 6.877429150227e-01 6.881121795357e-01 6.885020942840e-01 6.889135420946e-01 6.893455746797e-01 6.897974058654e-01 6.902696773798e-01 6.907611827714e-01 6.912732155652e-01 6.918045329035e-01 6.923548228275e-01 6.929240691529e-01 6.935118734895e-01 6.941179437684e-01 6.947420809737e-01 6.953830239062e-01 6.960422641568e-01 6.967183419817e-01 6.974104361132e-01 6.981192436377e-01 6.988439213343e-01 6.995845867222e-01 7.003397493725e-01 7.011093403177e-01 7.018945309331e-01 7.026934369575e-01 7.035054923514e-01 7.043316450405e-01 7.051690151361e-01 7.060199815512e-01 7.068830952302e-01 7.077566343585e-01 7.086424187632e-01 7.095380534644e-01 7.104438508650e-01 7.113600564722e-01 7.122843078293e-01 7.132178918577e-01 7.141597174529e-01 7.151091826272e-01 7.160667488545e-01 7.170295084629e-01 7.179991087921e-01 7.189755921934e-01 7.199555131027e-01 7.209416235649e-01 7.219313178149e-01 7.229246825398e-01 7.239215624197e-01 7.249206800553e-01 7.259223230683e-01 7.269262290713e-01 7.279303132783e-01 7.289354304311e-01 7.299404471524e-01 7.309444468490e-01 7.319483596240e-01 7.329501949388e-01 7.339497388684e-01 7.349478172934e-01 7.359407458093e-01 7.369312123199e-01 7.379169629742e-01 7.388972301151e-01 7.398736451129e-01 7.408431955503e-01 7.418071781445e-01 7.427628751922e-01 7.437109186555e-01 7.446530286408e-01 7.455839875875e-01 7.465073553211e-01 7.474203329982e-01 7.483228668371e-01 7.492160377859e-01 7.500958541224e-01 7.509649590175e-01 7.518223518787e-01 7.526655346931e-01 7.534959689816e-01 7.543128362318e-01 7.551140741501e-01 7.559023752207e-01 7.566737032083e-01 7.574294634646e-01 7.581688699133e-01 7.588908190670e-01 7.595961566000e-01 7.602827288739e-01 7.609513079742e-01 7.616012688484e-01 7.622309261303e-01 7.628421201779e-01 7.634316121889e-01 7.640013503916e-01 7.645496346523e-01 7.650763312748e-01 7.655810955465e-01 7.660624300779e-01 7.665216661905e-01 7.669577585149e-01 7.673697715973e-01 7.677573757491e-01 7.681204325612e-01 7.684585416995e-01 7.687718925347e-01 7.690586170279e-01 7.693200272632e-01 7.695546529432e-01 7.697617563385e-01 7.699427718961e-01 7.700960576445e-01 7.702214185157e-01 7.703184694624e-01 7.703863858019e-01 7.704265771515e-01 7.704371624354e-01 7.704187480001e-01 7.703707199408e-01 7.702914256999e-01 7.701829096943e-01 7.700440899161e-01 7.698739196697e-01 7.696735950921e-01 7.694415557797e-01 7.691779921364e-01 7.688836162086e-01 7.685571113024e-01 7.681983250804e-01 7.678073565224e-01 7.673846727362e-01 7.669300542204e-01 7.664421977960e-01 7.659214812027e-01 7.653688269396e-01 7.647827411779e-01 7.641638569043e-01 7.635119022504e-01 7.628273802994e-01 7.621090550872e-01 7.613582431107e-01 7.605742075084e-01 7.597564720415e-01 7.589062189601e-01 7.580219279971e-01 7.571055576108e-01 7.561561639584e-01 7.551730791478e-01 7.541576172883e-01 7.531088407869e-01 7.520275710230e-01 7.509142469275e-01 7.497678302956e-01 7.485899961107e-01 7.473791124541e-01 7.461372546022e-01 7.448635587577e-01 7.435583376891e-01 7.422216865256e-01 7.408544855514e-01 7.394566089352e-01 7.380282487122e-01 7.365696445813e-01 7.350817115614e-01 7.335641567094e-01 7.320175717518e-01 7.304427784906e-01 7.288390956460e-01 7.272084401257e-01 7.255498039710e-01 7.238657384136e-01 7.221537525416e-01 7.204162095921e-01 7.186540541309e-01 7.168665393387e-01 7.150554377016e-01 7.132195237402e-01 7.113614458227e-01 7.094817016660e-01 7.075787473002e-01 7.056557562070e-01 7.037118445214e-01 7.017489827859e-01 6.997667501292e-01 6.977660342694e-01 6.957484158744e-01 6.937139039521e-01 6.916640425159e-01 6.895993897912e-01 6.875199364391e-01 6.854279064362e-01 6.833232811404e-01 6.812078743510e-01 6.790817943587e-01 6.769456228997e-01 6.748025534907e-01 6.726502679982e-01 6.704927896241e-01 6.683289365868e-01 6.661613030897e-01 6.639909748872e-01 6.618170305030e-01 6.596441192357e-01 6.574693443445e-01 6.552972189538e-01 6.531273427591e-01 6.509597400072e-01 6.487988716956e-01 6.466423754678e-01 6.444946491755e-01 6.423541386428e-01 6.402226905437e-01 6.381040493832e-01 6.359954075122e-01 6.339019744432e-01 6.318220861829e-01 6.297585587970e-01 6.277130524136e-01 6.256839838079e-01 6.236773016950e-01 6.216902261090e-01 6.197260867921e-01 6.177846883854e-01 6.158685921942e-01 6.139798511672e-01 6.121154499745e-01 6.102832625183e-01 6.084784989271e-01 6.067057536095e-01 6.049658516263e-01 6.032569708031e-01 6.015856668613e-01 5.999479725987e-01 5.983490078686e-01 5.967870253065e-01 5.952633764390e-01 5.937820026915e-01 5.923378746304e-01 5.909400982639e-01 5.895820892436e-01 5.882685372741e-01 5.870012181829e-01 5.857763802216e-01 5.846019179319e-01 5.834701626636e-01 5.823891758724e-01 5.813554167121e-01 5.803690689324e-01 5.794350529710e-01 5.785463457537e-01 5.777128978973e-01 5.769261837960e-01 5.761913758949e-01 5.755081441875e-01 5.748737587099e-01 5.742947719412e-01 5.737616272480e-01 5.732839714891e-01 5.728560711935e-01 5.724775069310e-01 5.721531921116e-01 5.718736022659e-01 5.716506660475e-01 5.714716369825e-01 5.713445120565e-01 5.712654513846e-01 5.712317073796e-01 5.712496640849e-01 5.713075589405e-01 5.714168541061e-01 5.715669653220e-01 5.717609604140e-01 5.719999099687e-01 5.722753157697e-01 5.725972646782e-01 5.729523039820e-01 5.733488217539e-01 5.737804133533e-01 5.742454284264e-01 5.747482835986e-01 5.752771129487e-01 5.758428049610e-01 5.764324279086e-01 5.770526124924e-01 5.776988751682e-01 5.783658192261e-01 5.790604275664e-01 5.797699298878e-01 5.805036803514e-01 5.812516810255e-01 5.820146714950e-01 5.827937923727e-01 5.835814500997e-01 5.843830064171e-01 5.851880589547e-01 5.860026163511e-01 5.868198763578e-01 5.876393609745e-01 5.884611468481e-01 5.892778477240e-01 5.900963756891e-01 5.909053108485e-01 5.917097027357e-01 5.925052980506e-01 5.932881026650e-01 5.940619079126e-01 5.948177653323e-01 5.955595616744e-01 5.962829769049e-01 5.969860057287e-01 5.976689326220e-01 5.983272658477e-01 5.989630766122e-01 5.995706471617e-01 6.001513913087e-01 6.007029029238e-01 6.012214420124e-01 6.017098927007e-01 6.021625482695e-01 6.025809263597e-01 6.029623100989e-01 6.033038934236e-01 6.036087870779e-01 6.038702446131e-01 6.040927343087e-01 6.042700892140e-01 6.044032985965e-01 6.044940121424e-01 6.045348525515e-01 6.045329402866e-01 6.044793674152e-01 6.043789536449e-01 6.042295394554e-01 6.040260709216e-01 6.037773979537e-01 6.034720674040e-01 6.031187331848e-01 6.027107168957e-01 6.022491083725e-01 6.017378692154e-01 6.011684058746e-01 6.005506209235e-01 5.998745088193e-01 5.991472880739e-01 5.983660413492e-01 5.975286056951e-01 5.966428190504e-01 5.956976952540e-01 5.947037770131e-01 5.936546763623e-01 5.925541719778e-01 5.914043456292e-01 5.901981204658e-01 5.889473875259e-01 5.876426990120e-01 5.862917347077e-01 5.848934936060e-01 5.834447834670e-01 5.819560278321e-01 5.804168085524e-01 5.788381224174e-01 5.772154816619e-01 5.755519027247e-01 5.738516710647e-01 5.721095944695e-01 5.703360831884e-01 5.685240354476e-01 5.666812464334e-01 5.648084855760e-01 5.629041680904e-01 5.609773817556e-01 5.590210915031e-01 5.570453135756e-01 5.550475219358e-01 5.530313095642e-01 5.510013879425e-01 5.489537305761e-01 5.468996117308e-01 5.448327990701e-01 5.427617607833e-01 5.406871082343e-01 5.386102988807e-01 5.365382455451e-01 5.344667774818e-01 5.324076549622e-01 5.303545031195e-01 5.283160161056e-01 5.262938307815e-01 5.242876880054e-01 5.223074404337e-01 5.203467825953e-01 5.184178145440e-01 5.165164976603e-01 5.146492419926e-01 5.128194487812e-01 5.110252568143e-01 5.092773133367e-01 5.075707850686e-01 5.059137918567e-01 5.043061391113e-01 5.027508520959e-01 5.012535614730e-01 4.998110829489e-01 4.984323960467e-01 4.971145830303e-01 4.958633320287e-01 4.946801176819e-01 4.935649675345e-01 4.925249472324e-01 4.915545385887e-01 4.906636786253e-01 4.898473701774e-01 4.891106091079e-01 4.884552191574e-01 4.878783828079e-01 4.873871388123e-01 4.869757781310e-01 4.866504546856e-01 4.864091395611e-01 4.862512164047e-01 4.861817466034e-01 4.861938063215e-01 4.862930316493e-01 4.864750768225e-01 4.867415789367e-01 4.870922296838e-01 4.875220710091e-01 4.880357869125e-01 4.886275187513e-01 4.892982477894e-01 4.900448857723e-01 4.908645870847e-01 4.917587999389e-01 4.927202949565e-01 4.937516515654e-01 4.948468525887e-01 4.960039672161e-01 4.972214884756e-01 4.984934318107e-01 4.998199657292e-01 5.011943372596e-01 5.026147121303e-01 5.040779605582e-01 5.055785164281e-01 5.071149876539e-01 5.086803222761e-01 5.102734190692e-01 5.118877766387e-01 5.135207468534e-01 5.151676790727e-01 5.168224302180e-01 5.184831903098e-01 5.201433778825e-01 5.218000861540e-01 5.234467812348e-01 5.250794098897e-01 5.266947393142e-01 5.282863799684e-01 5.298517751766e-01 5.313828976529e-01 5.328785577469e-01 5.343326119236e-01 5.357393981121e-01 5.370974768670e-01 5.383985755576e-01 5.396411215315e-01 5.408187240200e-01 5.419293321332e-01 5.429674278836e-01 5.439279316793e-01 5.448091550829e-01 5.456045021314e-01 5.463133961841e-01 5.469299837308e-01 5.474509690853e-01 5.478743977951e-01 5.481952501060e-01 5.484134961907e-01 5.485232052156e-01 5.485242047774e-01 5.484133081913e-01 5.481878996294e-01 5.478499003742e-01 5.473920236643e-01 5.468174277230e-01 5.461231360004e-01 5.453098468088e-01 5.443777299820e-01 5.433241701044e-01 5.421532910839e-01 5.408632081828e-01 5.394570414505e-01 5.379358355416e-01 5.363001548509e-01 5.345552637436e-01 5.327014223308e-01 5.307445214605e-01 5.286862809711e-01 5.265321293647e-01 5.242874630054e-01 5.219550251675e-01 5.195443278833e-01 5.170583908705e-01 5.145059075203e-01 5.118933954797e-01 5.092286316367e-01 5.065212900757e-01 5.037778575615e-01 5.010087286540e-01 4.982235591547e-01 4.954317097157e-01 4.926455728570e-01 4.898725094750e-01 4.871272180855e-01 4.844190440364e-01 4.817608296896e-01 4.791639816393e-01 4.766392816084e-01 4.742011119358e-01 4.718604079349e-01 4.696279817271e-01 4.675177415756e-01 4.655400984032e-01 4.637059809894e-01 4.620270498654e-01 4.605120576601e-01 4.591721356813e-01 4.580154734489e-01 4.570494889073e-01 4.562835031116e-01 4.557208978090e-01 4.553697733808e-01 4.552320275161e-01 4.553105548944e-01 4.556094448962e-01 4.561252880237e-01 4.568619531805e-01 4.578134343512e-01 4.589770906389e-01 4.603519080401e-01 4.619260972667e-01 4.637002772179e-01 4.656601802058e-01 4.678003302751e-01 4.701115694059e-01 4.725804429946e-01 4.751988475138e-01 4.779514204795e-01 4.808293319222e-01 4.838166130012e-01 4.868999698280e-01 4.900683579844e-01 4.933043773826e-01 4.965966858058e-01 4.999291818291e-01 5.032892684369e-01 5.066625323917e-01 5.100341994558e-01 5.133919644638e-01 5.167215908908e-01 5.200114085671e-01 5.232462382265e-01 5.264163545192e-01 5.295082917978e-01 5.325113882600e-01 5.354156549867e-01 5.382079153009e-01 5.408826682936e-01 5.434268336306e-01 5.458349050888e-01 5.480979745535e-01 5.502074273847e-01 5.521608793896e-01 5.539472287885e-01 5.555659637901e-01 5.570101610231e-01 5.582770625990e-01 5.593651263905e-01 5.602692873478e-01 5.609928452283e-01 5.615298572075e-01 5.618869060490e-01 5.620600754686e-01 5.620551456748e-01 5.618755736697e-01 5.615207599742e-01 5.610042412724e-01 5.603215252189e-01 5.594900934136e-01 5.585111551292e-01 5.573936104862e-01 5.561546295164e-01 5.547937448378e-01 5.533352494782e-01 5.517820879901e-01 5.501533861959e-01 5.484658156144e-01 5.467260792257e-01 5.449650092157e-01 5.431850309680e-01 5.414149201331e-01 5.396706936293e-01 5.379663231411e-01 5.363331421897e-01 5.347760207474e-01 5.333291534266e-01 5.320028217456e-01 5.308201307460e-01 5.298043587934e-01 5.289641152981e-01 5.283300967677e-01 5.279069218055e-01 5.277189839752e-01 5.277765945307e-01 5.280890287346e-01 5.286742439675e-01 5.295314098922e-01 5.306753746557e-01 5.321018840904e-01 5.338179101815e-01 5.358209932040e-01 5.381023478560e-01 5.406656486497e-01 5.434906799529e-01 5.465762768211e-01 5.499028676802e-01 5.534562781075e-01 5.572224593220e-01 5.611748822566e-01 5.653014174715e-01 5.695712086514e-01 5.739691515376e-01 5.784647085312e-01 5.830339444660e-01 5.876543970131e-01 5.922947189975e-01 5.969352318375e-01 6.015426865649e-01 6.060976885817e-01 6.105716532722e-01 6.149389121592e-01 6.191789103116e-01 6.232622829039e-01 6.271744743748e-01 6.308868464065e-01 6.343844527007e-01 6.376464306060e-01 6.406530245274e-01 6.433960481609e-01 6.458502949063e-01 6.480133797327e-01 6.498667589199e-01 6.514042696818e-01 6.526217188781e-01 6.535045055733e-01 6.540601638149e-01 6.542780168367e-01 6.541645630256e-01 6.537211753914e-01 6.529504446809e-01 6.518654116463e-01 6.504677688091e-01 6.487793631174e-01 6.468070868994e-01 6.445724462220e-01 6.420954632370e-01 6.393949680187e-01 6.365040433101e-01 6.334409096058e-01 6.302443958266e-01 6.269422712052e-01 6.235715730285e-01 6.201710439833e-01 6.167758028449e-01 6.134345159370e-01 6.101805410393e-01 6.070645945092e-01 6.041268075012e-01 6.014085090155e-01 5.989586701265e-01 5.968082314448e-01 5.950063955901e-01 5.935780953973e-01 5.925606740855e-01 5.919765183143e-01 5.918452927633e-01 5.921863065951e-01 5.929955144218e-01 5.942834095730e-01 5.960325027812e-01 5.982301934548e-01 6.008532983577e-01 6.038619739988e-01 6.072289323989e-01 6.108930098698e-01 6.148129338736e-01 6.189243910935e-01 6.231634387725e-01 6.274708323396e-01 6.317654410643e-01 6.359875710864e-01 6.400578473932e-01 6.439057669178e-01 6.474637125717e-01 6.506576416483e-01 6.534295410563e-01 6.557106539513e-01 6.574503716310e-01 6.585926751504e-01 6.590967361795e-01 6.589250465439e-01 6.580471982655e-01 6.564481027478e-01 6.541105392856e-01 6.510431383935e-01 6.472525084593e-01 6.427626740020e-01 6.376142381332e-01 6.318501411340e-01 6.255394535106e-01 6.187525545417e-01 6.115839012388e-01 6.041329364956e-01 5.965159984685e-01 5.888630451186e-01 5.813042085988e-01 5.739911071372e-01 5.670673815165e-01 5.606850161232e-01 5.549914841586e-01 5.501214001445e-01 5.462050340950e-01 5.433437385229e-01 5.416247026853e-01 5.410964027312e-01 5.417873756123e-01 5.436881863817e-01 5.467527073868e-01 5.509163565695e-01 5.560712220251e-01 5.621008532217e-01 5.688610733583e-01 5.761969928058e-01 5.839517499659e-01 5.919524970951e-01 6.000459435703e-01 6.080686410175e-01 6.158731169429e-01 6.233247322173e-01 6.302922992999e-01 6.366720691340e-01 6.423613147738e-01 6.472832066685e-01 6.513701225497e-01 6.545729539656e-01 6.568568642499e-01 6.581994299299e-01 6.585981500285e-01 6.580567700248e-01 6.565992320620e-01 6.542575367983e-01 6.510787212800e-01 6.471205349389e-01 6.424512919927e-01 6.371601576189e-01 6.313349331499e-01 6.250888075124e-01 6.185425278082e-01 6.118283490842e-01 6.051013349575e-01 5.985145060184e-01 5.922496346443e-01 5.864863964479e-01 5.814138126162e-01 5.772288071255e-01 5.741111324797e-01 5.722430277127e-01 5.717736122579e-01 5.728290247268e-01 5.754964388843e-01 5.798162340638e-01 5.857799963101e-01 5.933261312566e-01 6.023438810017e-01 6.126721446981e-01 6.241123581483e-01 6.364304350963e-01 6.493703690530e-01 6.626611023165e-01 6.760237250154e-01 6.891904822544e-01 7.018953426615e-01 7.138979092746e-01 7.249807366886e-01 7.349511021838e-01 7.436596858598e-01 7.509876352076e-01 7.568584676154e-01 7.612388561163e-01 7.641356832275e-01 7.656005029526e-01 7.657245785744e-01 7.646362949965e-01 7.624973602459e-01 7.594988203220e-01 7.558535455257e-01 7.517853454188e-01 7.475244389775e-01 7.432957090847e-01 7.393095616037e-01 7.357531229254e-01 7.327828421737e-01 7.305175584802e-01 7.290351787841e-01 7.283723978517e-01 7.285276293756e-01 7.294597314299e-01 7.310984966767e-01 7.333495293364e-01 7.361007875859e-01 7.392315573533e-01 7.426106188210e-01 7.461110883345e-01 7.496036050205e-01 7.529626504911e-01 7.560678448012e-01 7.587968846204e-01 7.610370746527e-01 7.626729231475e-01 7.635942497817e-01 7.636990596764e-01 7.628889331418e-01 7.610839339210e-01 7.582180110494e-01 7.542536168958e-01 7.491813173448e-01 7.430311859836e-01 7.358744310167e-01 7.278306943943e-01 7.190693347718e-01 7.098024769191e-01 7.002912503509e-01 6.908267255546e-01 6.817262856120e-01 6.733119925023e-01 6.658933392565e-01 6.597544926983e-01 6.551240628506e-01 6.521741283270e-01 6.509993110483e-01 6.516220502089e-01 6.540015965073e-01 6.580331489666e-01 6.613776554234e-01 6.643394631085e-01 6.680295287568e-01 6.735941846563e-01 6.815429829377e-01 6.914293557257e-01 7.020749210278e-01 7.121551125463e-01 7.208633988669e-01 7.282801838532e-01 7.352808235990e-01 7.430349671803e-01 7.523561471003e-01 7.632170610075e-01 7.747042761522e-01 7.854625917921e-01 7.943366607282e-01 8.008806317411e-01 8.055309264951e-01 8.093496515830e-01 8.134331101834e-01 8.183265630227e-01 8.237286694303e-01 8.286297197988e-01 8.318298797495e-01 8.325825205753e-01 8.309904119852e-01 8.280036439871e-01 8.250254046840e-01 8.232784774960e-01 8.232173395289e-01 8.243621550448e-01 8.256127141853e-01 8.258424317956e-01 8.244990262838e-01 8.219073641260e-01 8.190889484089e-01 8.172201340158e-01 8.170054375593e-01 8.182625645262e-01 8.199577445518e-01 8.207254632509e-01 8.195455628859e-01 8.162148231471e-01 8.114750414838e-01 8.066805103528e-01 8.031547981033e-01 8.015673403313e-01 8.016804622177e-01 8.025490014954e-01 8.031083117356e-01 8.028116906657e-01 8.019711899342e-01 8.016100504702e-01 8.029596465667e-01 8.067764193760e-01 8.128633764054e-01 8.200945915555e-01 8.269175987666e-01 8.320127157638e-01 8.348295171774e-01 8.357462281645e-01 8.357663493577e-01 8.359298838850e-01 8.367525251385e-01 8.379220105795e-01 8.384590589300e-01 8.372450921258e-01 8.336294995703e-01 8.277738952629e-01 8.206470570371e-01 8.136082747672e-01 8.077630629374e-01 8.034517848904e-01 8.001362439470e-01 7.967219546855e-01 7.921795832683e-01 7.861448143186e-01 7.791506314665e-01 7.724339994997e-01 7.674079135775e-01 7.650259502193e-01 7.653785069048e-01 7.677911911000e-01 7.713165152291e-01 7.753047555427e-01 7.797826100983e-01 7.853765473104e-01 7.928206731879e-01 8.023100136174e-01 8.130274287665e-01 8.238317127709e-01 8.181770089687e-01 7.682858785063e-01 7.057130265089e-01 6.788162672470e-01 7.143444182497e-01 7.869177311461e-01 8.480977921978e-01 8.639240257609e-01 8.267761643715e-01 7.564619859386e-01 6.962976969251e-01 6.908741209702e-01 7.435081630197e-01 8.126861994177e-01 8.540846303862e-01 8.459986286143e-01 7.939143806684e-01 7.290977540780e-01 6.977566421324e-01 7.271863232239e-01 7.967959934807e-01 8.615148843745e-01 8.872935871719e-01 8.631027554306e-01 8.013294068016e-01 7.345425014027e-01 7.028907030680e-01 7.252559192096e-01 7.814641423477e-01 8.347896889327e-01 8.593521596109e-01 8.480787073207e-01 8.103981625357e-01 7.658693274363e-01 7.342424130643e-01 7.242546410834e-01 7.300962137846e-01 7.397759564593e-01 7.456431512857e-01 7.480095333179e-01 7.515262119667e-01 7.588440643671e-01 7.669072476000e-01 7.689044082918e-01 7.598082569485e-01 7.409322894860e-01 7.208038139586e-01 7.110371946703e-01 7.186238135635e-01 7.404757161914e-01 7.658019676433e-01 7.836070743281e-01 7.883576706867e-01 7.814092347285e-01 7.687595659797e-01 7.568153275363e-01 7.486226867783e-01 7.430487398482e-01 7.375273603433e-01 7.315831395993e-01 7.282235569589e-01 7.318692638269e-01 7.443252391353e-01 7.623599397438e-01 7.791342517970e-01 7.883605555267e-01 7.878551454227e-01 7.807033877720e-01 7.735315971578e-01 7.726372286687e-01 7.803549969038e-01 7.942893170512e-01 8.100622205250e-01 8.247314255736e-01 8.381234845164e-01 8.513533428543e-01 8.639570318610e-01 8.723507849848e-01 8.711011048361e-01 8.565957318353e-01 8.309231085513e-01 8.036862032842e-01 7.894318132877e-01 7.992990439802e-01 8.319460499446e-01 8.730710613647e-01 9.041526845818e-01 9.116909198382e-01 8.922806210108e-01 8.540019005990e-01 8.141848975298e-01 7.922980858663e-01 7.984283878308e-01 8.262315270144e-01 8.585884069451e-01 8.790853415693e-01 8.791777465275e-01 8.593273647071e-01 8.266886155915e-01 7.910664317930e-01 7.607630950005e-01 7.403404472978e-01 7.311665401533e-01 7.334820313817e-01 7.469687344013e-01
 7.931328352304e-01 7.934023377252e-01 7.939465551758e-01 7.947632949428e-01 7.956358825097e-01 7.963084082710e-01 7.966808328261e-01 7.968809758907e-01 7.971685021680e-01 7.977415250764e-01 7.985837212404e-01 7.994678957327e-01 8.001273224080e-01 8.004642975494e-01 8.006317322542e-01 8.009186456098e-01 8.015247428595e-01 8.024010820443e-01 8.032879981611e-01 8.039139227748e-01 8.042095370984e-01 8.043653499030e-01 8.046774870431e-01 8.053191130694e-01 8.062031539043e-01 8.070588620756e-01 8.076424695011e-01 8.079207436508e-01 8.080941822788e-01 8.084424978004e-01 8.091093824628e-01 8.099905104782e-01 8.108142475123e-01 8.113574857619e-01 8.116199807812e-01 8.118240516280e-01 8.122339290938e-01 8.129491811511e-01 8.138291044477e-01 8.146089534552e-01 8.151089795891e-01 8.153725105942e-01 8.156262698283e-01 8.161020380592e-01 8.168552564033e-01 8.177246113005e-01 8.184631692787e-01 8.189289929411e-01 8.191950304526e-01 8.194892412941e-01 8.200158584385e-01 8.207962621197e-01 8.216545463535e-01 8.223556000538e-01 8.227894349049e-01 8.230550208050e-01 8.233785713362e-01 8.239419185872e-01 8.247429809531e-01 8.255972446760e-01 8.262737343768e-01 8.266744540225e-01 8.269175371601e-01 8.272512941923e-01 8.278584057417e-01 8.287101278556e-01 8.295786291046e-01 8.302139630677e-01 8.305494556697e-01 8.307676114759e-01 8.311539616797e-01 8.318590869846e-01 8.327710093026e-01 8.336100527462e-01 8.341627734206e-01 8.344519048138e-01 8.347149348292e-01 8.352039932096e-01 8.359801794853e-01 8.368773684250e-01 8.376459652714e-01 8.381515601204e-01 8.384645359996e-01 8.387914366878e-01 8.393187121877e-01 8.400787661999e-01 8.409341366149e-01 8.416814255525e-01 8.421943438257e-01 8.425129802122e-01 8.428187191814e-01 8.433131222509e-01 8.440676377399e-01 8.449503046008e-01 8.457145926522e-01 8.461907395797e-01 8.464281105007e-01 8.466773764283e-01 8.471956210813e-01 8.480309678404e-01 8.489632861572e-01 8.496785393145e-01 8.500330699573e-01 8.501805345006e-01 8.504515467056e-01 8.510778878696e-01 8.519943655430e-01 8.528907299031e-01 8.534690965821e-01 8.536954185453e-01 8.538255638863e-01 8.541896190400e-01 8.549150296434e-01 8.558271995888e-01 8.566012586401e-01 8.570291841729e-01 8.571887590962e-01 8.573704726526e-01 8.578317480948e-01 8.585920429042e-01 8.594266203150e-01 8.600600054353e-01 8.603861226204e-01 8.605454563540e-01 8.608033077815e-01 8.613284338632e-01 8.620663832450e-01 8.627946209526e-01 8.633118040114e-01 8.635916097293e-01 8.637918380492e-01 8.641196035765e-01 8.646619672605e-01 8.653274867011e-01 8.659377653223e-01 8.663697309102e-01 8.666439352942e-01 8.668912820510e-01 8.672462967240e-01 8.677418880375e-01 8.683008836472e-01 8.688062222015e-01 8.691896941321e-01 8.694710225929e-01 8.697383784701e-01 8.700730560051e-01 8.704984488117e-01 8.709651453496e-01 8.713978205100e-01 8.717490303640e-01 8.720300348583e-01 8.722949867481e-01 8.726012573766e-01 8.729626032722e-01 8.733497026941e-01 8.737169851752e-01 8.740350809590e-01 8.743058364129e-01 8.745555386632e-01 8.748167298099e-01 8.751066162620e-01 8.754190709553e-01 8.757308897806e-01 8.760144180853e-01 8.762569424222e-01 8.764724412356e-01 8.766869638435e-01 8.769234784938e-01 8.771795044040e-01 8.774376691671e-01 8.776742904527e-01 8.778795719733e-01 8.780614016156e-01 8.782366497190e-01 8.784205998730e-01 8.786168232520e-01 8.788154661712e-01 8.789997986482e-01 8.791574847847e-01 8.792930690281e-01 8.794215100556e-01 8.795559681299e-01 8.796996564903e-01 8.798396928451e-01 8.799621569545e-01 8.800639280741e-01 8.801542840782e-01 8.802450453065e-01 8.803377891842e-01 8.804279377007e-01 8.805035051241e-01 8.805610372236e-01 8.806084623621e-01 8.806555860269e-01 8.807051971596e-01 8.807487803847e-01 8.807737741083e-01 8.807793315372e-01 8.807746847605e-01 8.807716289912e-01 8.807706172053e-01 8.807596533756e-01 8.807277200931e-01 8.806749132150e-01 8.806121288320e-01 8.805493931229e-01 8.804851256845e-01 8.804068830104e-01 8.803074351437e-01 8.801897954375e-01 8.800649232568e-01 8.799392377374e-01 8.798087729636e-01 8.796627420078e-01 8.794959287872e-01 8.793158595196e-01 8.791324313182e-01 8.789477715422e-01 8.787546364020e-01 8.785461273585e-01 8.783196943223e-01 8.780838961024e-01 8.778479997383e-01 8.776085711123e-01 8.773565525432e-01 8.770882959346e-01 8.768064671091e-01 8.765174684756e-01 8.762256664603e-01 8.759257795176e-01 8.756110616806e-01 8.752801603811e-01 8.749377090916e-01 8.745880878630e-01 8.742310736244e-01 8.738617436106e-01 8.734760935677e-01 8.730768607328e-01 8.726690991786e-01 8.722538351691e-01 8.718265746915e-01 8.713846289842e-01 8.709289635432e-01 8.704637906051e-01 8.699924679433e-01 8.695119411161e-01 8.690173477697e-01 8.685094177276e-01 8.679915125535e-01 8.674652124467e-01 8.669310000343e-01 8.663856744290e-01 8.658260224886e-01 8.652546516619e-01 8.646755854975e-01 8.640847699213e-01 8.634828245004e-01 8.628677494562e-01 8.622407818807e-01 8.616050960526e-01 8.609587356950e-01 8.602998922267e-01 8.596276274386e-01 8.589453289123e-01 8.582532901621e-01 8.575524586536e-01 8.568409887406e-01 8.561163999514e-01 8.553813174056e-01 8.546374004037e-01 8.538826858111e-01 8.531161700806e-01 8.523391888020e-01 8.515509034926e-01 8.507546906431e-01 8.499478396244e-01 8.491291673076e-01 8.482986250223e-01 8.474572419495e-01 8.466062750750e-01 8.457457933035e-01 8.448767543292e-01 8.439973126121e-01 8.431068093166e-01 8.422074724641e-01 8.412968655380e-01 8.403751613144e-01 8.394446921168e-01 8.385054755025e-01 8.375577597567e-01 8.366006847091e-01 8.356332872827e-01 8.346543525790e-01 8.336659246076e-01 8.326684494541e-01 8.316622484333e-01 8.306485496542e-01 8.296248872122e-01 8.285924770536e-01 8.275504519754e-01 8.264992988766e-01 8.254390356450e-01 8.243711544281e-01 8.232952224294e-01 8.222114299733e-01 8.211189632214e-01 8.200183449839e-01 8.189089386012e-01 8.177916302970e-01 8.166675924859e-01 8.155363374018e-01 8.143978373793e-01 8.132516577972e-01 8.120975938054e-01 8.109359907790e-01 8.097687675347e-01 8.085950999463e-01 8.074147552515e-01 8.062282607967e-01 8.050339082754e-01 8.038335845838e-01 8.026284697582e-01 8.014174952140e-01 8.002009155745e-01 7.989793602220e-01 7.977522564623e-01 7.965196107835e-01 7.952814451450e-01 7.940396234114e-01 7.927942581125e-01 7.915442263012e-01 7.902894258854e-01 7.890305955895e-01 7.877678532134e-01 7.865014277894e-01 7.852329703073e-01 7.839616874405e-01 7.826869095488e-01 7.814092649137e-01 7.801283688802e-01 7.788455999500e-01 7.775615188674e-01 7.762766312295e-01 7.749901606176e-01 7.737012692009e-01 7.724114532983e-01 7.711204536607e-01 7.698303689346e-01 7.685401984633e-01 7.672501266443e-01 7.659602083916e-01 7.646697393147e-01 7.633811673557e-01 7.620949322518e-01 7.608094074811e-01 7.595252278145e-01 7.582429635491e-01 7.569628020629e-01 7.556863677836e-01 7.544131672428e-01 7.531419724109e-01 7.518737853534e-01 7.506094449994e-01 7.493486694522e-01 7.480932489981e-01 7.468428228109e-01 7.455962222612e-01 7.443547180580e-01 7.431177821112e-01 7.418871605521e-01 7.406630124534e-01 7.394455583706e-01 7.382340841348e-01 7.370298927352e-01 7.358322956609e-01 7.346420711583e-01 7.334605222650e-01 7.322868925351e-01 7.311224872077e-01 7.299665625048e-01 7.288194980309e-01 7.276829454630e-01 7.265557568055e-01 7.254380178226e-01 7.243315660694e-01 7.232358734850e-01 7.221515486454e-01 7.210784154763e-01 7.200166694842e-01 7.189673936679e-01 7.179302510747e-01 7.169055275203e-01 7.158949542844e-01 7.148973530377e-01 7.139125754794e-01 7.129426004456e-01 7.119861455234e-01 7.110440760493e-01 7.101177957401e-01 7.092066839093e-01 7.083105909064e-01 7.074308154933e-01 7.065659189807e-01 7.057181935416e-01 7.048869867156e-01 7.040728958756e-01 7.032760243624e-01 7.024960810649e-01 7.017346231255e-01 7.009900355283e-01 7.002646326316e-01 6.995574346162e-01 6.988690860934e-01 6.982002480257e-01 6.975495557912e-01 6.969195046583e-01 6.963081923290e-01 6.957169238499e-01 6.951462856477e-01 6.945955675989e-01 6.940657096640e-01 6.935564760031e-01 6.930676823823e-01 6.926004750869e-01 6.921545927079e-01 6.917304295963e-01 6.913277058646e-01 6.909461377218e-01 6.905872236280e-01 6.902499543159e-01 6.899349165565e-01 6.896422981040e-01 6.893720052362e-01 6.891239223699e-01 6.888984706819e-01 6.886955860376e-01 6.885158147803e-01 6.883589680741e-01 6.882240534985e-01 6.881126320947e-01 6.880249543476e-01 6.879586323672e-01 6.879155639522e-01 6.878958135646e-01 6.878989928959e-01 6.879253016481e-01 6.879737452562e-01 6.880447643698e-01 6.881393224120e-01 6.882560757484e-01 6.883959451974e-01 6.885581487812e-01 6.887432313843e-01 6.889500715047e-01 6.891792113617e-01 6.894306562768e-01 6.897040435073e-01 6.899993963210e-01 6.903166825285e-01 6.906552077566e-01 6.910148990045e-01 6.913964676333e-01 6.917981466316e-01 6.922209373390e-01 6.926644824386e-01 6.931275236422e-01 6.936112508393e-01 6.941150447534e-01 6.946381009635e-01 6.951806208564e-01 6.957417979951e-01 6.963214663671e-01 6.969204137973e-01 6.975363266658e-01 6.981702572321e-01 6.988223435077e-01 6.994908179066e-01 7.001767136956e-01 7.008778432834e-01 7.015958255518e-01 7.023302133111e-01 7.030788518448e-01 7.038429756933e-01 7.046217782075e-01 7.054139538421e-01 7.062208300699e-01 7.070401448977e-01 7.078725170288e-01 7.087179455102e-01 7.095743455113e-01 7.104432280925e-01 7.113225327575e-01 7.122127178813e-01 7.131130692389e-01 7.140230392498e-01 7.149427144407e-01 7.158708398809e-01 7.168069556270e-01 7.177510565978e-01 7.187026116412e-01 7.196600841310e-01 7.206250348104e-01 7.215951130587e-01 7.225702247224e-01 7.235507593682e-01 7.245349247608e-01 7.255235162622e-01 7.265147073647e-01 7.275076610413e-01 7.285042363262e-01 7.295021535314e-01 7.305001828634e-01 7.314996368533e-01 7.324979836583e-01 7.334966676314e-01 7.344939255969e-01 7.354892551651e-01 7.364832847558e-01 7.374735934791e-01 7.384605930429e-01 7.394432359858e-01 7.404221783371e-01 7.413966854501e-01 7.423642706096e-01 7.433269650794e-01 7.442827750537e-01 7.452301952258e-01 7.461712378123e-01 7.471035249754e-01 7.480267058304e-01 7.489413939020e-01 7.498449147088e-01 7.507389108527e-01 7.516211377561e-01 7.524920544336e-01 7.533520305281e-01 7.541975393821e-01 7.550313827601e-01 7.558510405234e-01 7.566562229212e-01 7.574469372934e-01 7.582223323229e-01 7.589823326680e-01 7.597261038329e-01 7.604523173534e-01 7.611615691164e-01 7.618532963444e-01 7.625269194442e-01 7.631819977923e-01 7.638169310292e-01 7.644331669648e-01 7.650282480667e-01 7.656032612701e-01 7.661576061404e-01 7.666897963822e-01 7.672004679660e-01 7.676882059525e-01 7.681532576817e-01 7.685956855867e-01 7.690134468337e-01 7.694078742178e-01 7.697773775512e-01 7.701215232878e-01 7.704412421253e-01 7.707343332287e-01 7.710021624936e-01 7.712428570040e-01 7.714565665356e-01 7.716437278235e-01 7.718028758784e-01 7.719341133570e-01 7.720374350177e-01 7.721116558697e-01 7.721574739713e-01 7.721733489781e-01 7.721604563420e-01 7.721180614309e-01 7.720442115243e-01 7.719411889643e-01 7.718074357708e-01 7.716420075667e-01 7.714466842969e-01 7.712197687794e-01 7.709605376913e-01 7.706703263595e-01 7.703478596208e-01 7.699938181288e-01 7.696070260030e-01 7.691876351742e-01 7.687361115360e-01 7.682516150662e-01 7.677345869981e-01 7.671839890158e-01 7.666006358900e-01 7.659843068039e-01 7.653343321643e-01 7.646510145870e-01 7.639348674985e-01 7.631850246066e-01 7.624011699941e-01 7.615838762847e-01 7.607343798222e-01 7.598507820253e-01 7.589336311459e-01 7.579833466307e-01 7.569992508238e-01 7.559829543373e-01 7.549331171262e-01 7.538501800019e-01 7.527347284830e-01 7.515861116368e-01 7.504051318681e-01 7.491918550930e-01 7.479459052164e-01 7.466687702748e-01 7.453589478882e-01 7.440184383423e-01 7.426460423211e-01 7.412430060274e-01 7.398092365138e-01 7.383447357454e-01 7.368509292768e-01 7.353268215796e-01 7.337741374210e-01 7.321914488829e-01 7.305808313476e-01 7.289427470132e-01 7.272759023032e-01 7.255828847073e-01 7.238630900869e-01 7.221170648900e-01 7.203448270555e-01 7.185473854990e-01 7.167266380171e-01 7.148810530525e-01 7.130121741211e-01 7.111215031909e-01 7.092075595347e-01 7.072736209527e-01 7.053183991003e-01 7.033434126205e-01 7.013494504191e-01 6.993364236948e-01 6.973069177473e-01 6.952597202609e-01 6.931970305665e-01 6.911191491881e-01 6.890267303765e-01 6.869214326504e-01 6.848029523985e-01 6.826742329402e-01 6.805342954976e-01 6.783849950090e-01 6.762270444496e-01 6.740611856169e-01 6.718900647636e-01 6.697126052024e-01 6.675310131326e-01 6.653455700506e-01 6.631582972571e-01 6.609707813271e-01 6.587816642863e-01 6.565954328635e-01 6.544111580083e-01 6.522301107035e-01 6.500558460076e-01 6.478845822595e-01 6.457236660198e-01 6.435690219252e-01 6.414250312023e-01 6.392928023131e-01 6.371716446387e-01 6.350653050590e-01 6.329723309263e-01 6.308971136624e-01 6.288389515364e-01 6.267989165451e-01 6.247805090232e-01 6.227809000473e-01 6.208071147500e-01 6.188546101218e-01 6.169284830709e-01 6.150295540954e-01 6.131561042407e-01 6.113149466651e-01 6.095012558255e-01 6.077205366564e-01 6.059719488770e-01 6.042568648678e-01 6.025786293612e-01 6.009336750267e-01 5.993300943488e-01 5.977609883740e-01 5.962334072476e-01 5.947467798810e-01 5.932993183701e-01 5.918987087528e-01 5.905367664867e-01 5.892218812413e-01 5.879516671083e-01 5.867265596164e-01 5.855510062344e-01 5.844188027392e-01 5.833395149206e-01 5.823041962371e-01 5.813208747845e-01 5.803880375807e-01 5.795018698872e-01 5.786716315157e-01 5.778865599608e-01 5.771578291934e-01 5.764774497508e-01 5.758480074488e-01 5.752741678130e-01 5.747466734031e-01 5.742758502836e-01 5.738517354488e-01 5.734819027771e-01 5.731625015781e-01 5.728913900783e-01 5.726746722115e-01 5.725026443083e-01 5.723849198553e-01 5.723114451077e-01 5.722877742561e-01 5.723123560629e-01 5.723789291002e-01 5.724966794172e-01 5.726525472667e-01 5.728576747884e-01 5.731011881729e-01 5.733863088780e-01 5.737145098155e-01 5.740764096208e-01 5.744809129461e-01 5.749167237289e-01 5.753910117011e-01 5.758969641232e-01 5.764326613151e-01 5.770030195564e-01 5.775962265827e-01 5.782219946338e-01 5.788686319019e-01 5.795413392941e-01 5.802357866519e-01 5.809475399005e-01 5.816818665196e-01 5.824281210061e-01 5.831924045599e-01 5.839677751843e-01 5.847539061555e-01 5.855509038581e-01 5.863521682560e-01 5.871621285686e-01 5.879721067923e-01 5.887862056633e-01 5.895988119503e-01 5.904079586940e-01 5.912154975556e-01 5.920134069182e-01 5.928064335380e-01 5.935881729917e-01 5.943580369449e-01 5.951158629981e-01 5.958557106251e-01 5.965814614033e-01 5.972863701682e-01 5.979708259317e-01 5.986336761533e-01 5.992714540551e-01 5.998854200134e-01 6.004696309946e-01 6.010263993316e-01 6.015530695607e-01 6.020461405687e-01 6.025075333045e-01 6.029313502932e-01 6.033223350940e-01 6.036736751971e-01 6.039858633856e-01 6.042595208876e-01 6.044885659809e-01 6.046790571320e-01 6.048217224901e-01 6.049223090285e-01 6.049775352370e-01 6.049829545157e-01 6.049451517166e-01 6.048538365060e-01 6.047176152756e-01 6.045285913868e-01 6.042891595691e-01 6.040011731052e-01 6.036566157627e-01 6.032653370036e-01 6.028162070869e-01 6.023176374662e-01 6.017654333731e-01 6.011564404673e-01 6.004985715718e-01 5.997818789682e-01 5.990163385874e-01 5.981944483266e-01 5.973185879966e-01 5.963919746461e-01 5.954088145523e-01 5.943776039495e-01 5.932899052979e-01 5.921535682813e-01 5.909652418015e-01 5.897245989850e-01 5.884392109966e-01 5.870991225840e-01 5.857162643447e-01 5.842838742325e-01 5.828053496752e-01 5.812848955346e-01 5.797168437839e-01 5.781113191492e-01 5.764606377125e-01 5.747738510872e-01 5.730494146810e-01 5.712855916611e-01 5.694920526535e-01 5.676604715361e-01 5.658033593567e-01 5.639131880115e-01 5.619973280872e-01 5.600579087589e-01 5.580927968045e-01 5.561105137079e-01 5.541058142818e-01 5.520884469262e-01 5.500561559365e-01 5.480113173433e-01 5.459611840268e-01 5.439001839631e-01 5.418395389181e-01 5.397744945777e-01 5.377129602688e-01 5.356560628225e-01 5.336037299920e-01 5.315649433689e-01 5.295352513851e-01 5.275246706348e-01 5.255298294483e-01 5.235568203556e-01 5.216095125128e-01 5.196876822757e-01 5.177987396927e-01 5.159390543816e-01 5.141180039744e-01 5.123354301483e-01 5.105931625609e-01 5.088980065585e-01 5.072474644608e-01 5.056501445875e-01 5.041029256302e-01 5.026125583803e-01 5.011811692132e-01 4.998083667932e-01 4.985019908910e-01 4.972580373821e-01 4.960844303978e-01 4.949800046790e-01 4.939474477895e-01 4.929906761094e-01 4.921067778300e-01 4.913033387448e-01 4.905770765927e-01 4.899336028241e-01 4.893708134729e-01 4.888902353634e-01 4.884963348759e-01 4.881834923623e-01 4.879593853667e-01 4.878188513507e-01 4.877654378647e-01 4.877983141484e-01 4.879152628548e-01 4.881205904248e-01 4.884076897438e-01 4.887817481620e-01 4.892374302607e-01 4.897744781851e-01 4.903952520202e-01 4.910922440766e-01 4.918693297651e-01 4.927195007828e-01 4.936442911868e-01 4.946416445849e-01 4.957048451682e-01 4.968369145616e-01 4.980288382296e-01 4.992842353026e-01 5.005953244834e-01 5.019592413826e-01 5.033746550898e-01 5.048350118178e-01 5.063398725819e-01 5.078823527884e-01 5.094604875104e-01 5.110688009742e-01 5.127040614729e-01 5.143618696777e-01 5.160367277073e-01 5.177258419885e-01 5.194231884443e-01 5.211245863656e-01 5.228263702263e-01 5.245215109112e-01 5.262080204253e-01 5.278786343835e-01 5.295303235425e-01 5.311572035188e-01 5.327547342256e-01 5.343190222257e-01 5.358435100366e-01 5.373259502105e-01 5.387585944876e-01 5.401389284354e-01 5.414614908296e-01 5.427216274184e-01 5.439157576997e-01 5.450375589238e-01 5.460850137827e-01 5.470522556803e-01 5.479366552105e-01 5.487337190408e-01 5.494383055091e-01 5.500493261896e-01 5.505612534603e-01 5.509721854509e-01 5.512789484802e-01 5.514763936243e-01 5.515656283543e-01 5.515406525227e-01 5.514025980764e-01 5.511470085303e-01 5.507738824524e-01 5.502817672844e-01 5.496681552433e-01 5.489354077004e-01 5.480800440672e-01 5.471050262292e-01 5.460087324173e-01 5.447920726162e-01 5.434586732239e-01 5.420064384033e-01 5.404399454968e-01 5.387621202399e-01 5.369735643488e-01 5.350805145759e-01 5.330842757808e-01 5.309920132663e-01 5.288060228651e-01 5.265334394419e-01 5.241801740921e-01 5.217515333290e-01 5.192560034642e-01 5.166990063094e-01 5.140903260999e-01 5.114373700017e-01 5.087492923325e-01 5.060358269319e-01 5.033059749750e-01 5.005712929084e-01 4.978406356178e-01 4.951267612145e-01 4.924410187512e-01 4.897937179904e-01 4.871983512214e-01 4.846650663361e-01 4.822083408710e-01 4.798391524380e-01 4.775684820290e-01 4.754102394772e-01 4.733758997612e-01 4.714770932517e-01 4.697249232556e-01 4.681299932920e-01 4.667031283157e-01 4.654549896738e-01 4.643913608553e-01 4.635228901450e-01 4.628562631149e-01 4.623971158723e-01 4.621515557759e-01 4.621209895682e-01 4.623112725715e-01 4.627216275086e-01 4.633539706866e-01 4.642074135935e-01 4.652760157597e-01 4.665634881270e-01 4.680575279868e-01 4.697573964639e-01 4.716551681002e-01 4.737401808806e-01 4.760080183774e-01 4.784437872673e-01 4.810405081622e-01 4.837849026000e-01 4.866643196960e-01 4.896685818444e-01 4.927803730527e-01 4.959910877773e-01 4.992829562417e-01 5.026435873292e-01 5.060589513594e-01 5.095128767772e-01 5.129948069927e-01 5.164866899327e-01 5.199778660433e-01 5.234518478463e-01 5.268972751640e-01 5.303003153264e-01 5.336467372889e-01 5.369270375734e-01 5.401263052744e-01 5.432363236395e-01 5.462427151768e-01 5.491378828633e-01 5.519115048424e-01 5.545519931017e-01 5.570560837512e-01 5.594084891283e-01 5.616090351292e-01 5.636465130878e-01 5.655166209722e-01 5.672157792468e-01 5.687349824530e-01 5.700770498148e-01 5.712329856559e-01 5.722046998424e-01 5.729892604800e-01 5.735876782482e-01 5.739998294444e-01 5.742246164843e-01 5.742704976524e-01 5.741329693068e-01 5.738229928701e-01 5.733417724924e-01 5.726947075869e-01 5.718955512695e-01 5.709410286861e-01 5.698532676590e-01 5.686312692003e-01 5.672924538766e-01 5.658502355475e-01 5.643096336488e-01 5.626976880562e-01 5.610152347521e-01 5.592901254062e-01 5.575346812647e-01 5.557618261355e-01 5.540022832419e-01 5.522602332256e-01 5.505684788835e-01 5.489381588054e-01 5.473916233672e-01 5.459543923112e-01 5.446360885654e-01 5.434695971383e-01 5.424623953692e-01 5.416418963149e-01 5.410227598419e-01 5.406184279851e-01 5.404529987708e-01 5.405290365332e-01 5.408699991818e-01 5.414763865557e-01 5.423615634293e-01 5.435315909687e-01 5.449839880731e-01 5.467298210082e-01 5.487548281006e-01 5.510668055499e-01 5.536506884569e-01 5.564998762004e-01 5.596061782402e-01 5.629480940746e-01 5.665191243772e-01 5.702924688698e-01 5.742546262782e-01 5.783815088000e-01 5.826496517542e-01 5.870395031185e-01 5.915188877383e-01 5.960711402762e-01 6.006626141937e-01 6.052725881789e-01 6.098721436934e-01 6.144334630970e-01 6.189355595344e-01 6.233459099710e-01 6.276474198029e-01 6.318078723675e-01 6.358091766557e-01 6.396289334708e-01 6.432402543582e-01 6.466315227757e-01 6.497741056663e-01 6.526606707435e-01 6.552677989573e-01 6.575840357663e-01 6.595992265399e-01 6.612947888756e-01 6.626731391577e-01 6.637157848774e-01 6.644251548554e-01 6.647959152683e-01 6.648231671229e-01 6.645171231119e-01 6.638703664210e-01 6.628984245633e-01 6.616026257073e-01 6.599980916381e-01 6.580984642570e-01 6.559143944591e-01 6.534736053148e-01 6.507891046316e-01 6.478912586554e-01 6.448044869466e-01 6.415579694594e-01 6.381889031954e-01 6.347257673081e-01 6.312129831133e-01 6.276839337054e-01 6.241872310600e-01 6.207606008435e-01 6.174498848577e-01 6.143043721553e-01 6.113617183310e-01 6.086755398413e-01 6.062800948402e-01 6.042219838686e-01 6.025374507371e-01 6.012574803925e-01 6.004181435224e-01 6.000322011067e-01 6.001261569772e-01 6.007021718315e-01 6.017663103908e-01 6.033123059502e-01 6.053189765993e-01 6.077748746033e-01 6.106348825473e-01 6.138712645504e-01 6.174317119866e-01 6.212611533924e-01 6.253084765373e-01 6.294969977526e-01 6.337706317320e-01 6.380494265657e-01 6.422618173812e-01 6.463380419597e-01 6.501952546126e-01 6.537697562757e-01 6.569813073877e-01 6.597694414804e-01 6.620673048546e-01 6.638155502967e-01 6.649648582307e-01 6.654645418639e-01 6.652826904997e-01 6.643839863995e-01 6.627541340980e-01 6.603789813756e-01 6.572627141378e-01 6.534214705631e-01 6.488729394433e-01 6.436652263062e-01 6.378430277436e-01 6.314777896874e-01 6.246480152581e-01 6.174454709523e-01 6.099824763818e-01 6.023729900722e-01 5.947559424195e-01 5.872658383664e-01 5.800541075353e-01 5.732742909488e-01 5.670747195637e-01 5.616085741689e-01 5.570070808739e-01 5.534001895391e-01 5.508852282925e-01 5.495424934684e-01 5.494199121919e-01 5.505297031181e-01 5.528632727357e-01 5.563605783369e-01 5.609512623058e-01 5.665238690803e-01 5.729492461959e-01 5.800870583532e-01 5.877722817966e-01 5.958512600422e-01 6.041512418981e-01 6.125136039553e-01 6.207860627987e-01 6.288152789038e-01 6.364728842420e-01 6.436327475777e-01 6.501894535547e-01 6.560480232761e-01 6.611316759889e-01 6.653781961909e-01 6.687372999237e-01 6.711781183259e-01 6.726774157918e-01 6.732339538431e-01 6.728497622831e-01 6.715476124597e-01 6.693595087548e-01 6.663260352503e-01 6.625090154321e-01 6.579717219714e-01 6.527985411889e-01 6.470842746017e-01 6.409332673199e-01 6.344755133209e-01 6.278413566908e-01 6.211910745983e-01 6.146892459060e-01 6.085150846488e-01 6.028672715163e-01 5.979365923149e-01 5.939285896828e-01 5.910348050167e-01 5.894359642603e-01 5.892895620158e-01 5.907150763772e-01 5.937958719130e-01 5.985611180345e-01 6.049896934020e-01 6.130020956482e-01 6.224687783690e-01 6.332093125425e-01 6.450059515166e-01 6.576072668570e-01 6.707389950265e-01 6.841218714281e-01 6.974659379969e-01 7.104963346610e-01 7.229513321192e-01 7.345881360138e-01 7.451983508795e-01 7.546022763642e-01 7.626575582501e-01 7.692668481748e-01 7.743693428621e-01 7.779492631662e-01 7.800361816080e-01 7.806967238969e-01 7.800402459260e-01 7.782111408458e-01 7.753818839717e-01 7.717509245245e-01 7.675341752969e-01 7.629557026951e-01 7.582381421178e-01 7.535992342692e-01 7.492347399212e-01 7.453192699917e-01 7.419945960387e-01 7.393673810755e-01 7.375080612135e-01 7.364478588200e-01 7.361858530297e-01 7.366885269528e-01 7.378961404144e-01 7.397320092039e-01 7.421003745864e-01 7.448990880716e-01 7.480173340940e-01 7.513389102877e-01 7.547488515752e-01 7.581221572394e-01 7.613391596574e-01 7.642715962924e-01 7.667900402633e-01 7.687683514747e-01 7.700765660316e-01 7.705955451269e-01 7.702116427329e-01 7.688347192704e-01 7.663941483562e-01 7.628508681236e-01 7.582055134003e-01 7.525001785699e-01 7.458274665878e-01 7.383250710120e-01 7.301851720991e-01 7.216414852696e-01 7.129648790012e-01 7.044540960253e-01 6.964161086947e-01 6.891598045854e-01 6.829617910848e-01 6.780664532014e-01 6.746642414393e-01 6.728804257562e-01 6.727794062559e-01 6.743589927615e-01 6.758404642125e-01 6.770009851382e-01 6.790035634301e-01 6.830592531082e-01 6.897316768624e-01 6.985970235047e-01 7.084544834402e-01 7.179428214860e-01 7.262192009934e-01 7.333586249828e-01 7.402622064916e-01 7.481437045662e-01 7.578491850245e-01 7.693566252317e-01 7.817240273941e-01 7.935462415917e-01 8.036198641175e-01 8.114693335590e-01 8.175180282912e-01 8.228223510864e-01 8.284684555817e-01 8.349681745597e-01 8.419629502778e-01 8.483780129263e-01 8.529461818446e-01 8.548628019948e-01 8.541915002584e-01 8.518587680401e-01 8.492574560831e-01 8.476200931601e-01 8.474251717231e-01 8.482219955823e-01 8.489434181393e-01 8.484959400090e-01 8.463639043970e-01 8.429154213338e-01 8.392274155683e-01 8.365351911510e-01 8.355962536969e-01 8.362642864341e-01 8.375056961333e-01 8.379245996944e-01 8.364471425212e-01 8.328178211344e-01 8.277282324297e-01 8.224987838650e-01 8.184355424363e-01 8.161987938811e-01 8.155452752132e-01 8.155351856956e-01 8.151134313826e-01 8.137614991530e-01 8.118495166479e-01 8.104873622209e-01 8.110092697943e-01 8.142731632797e-01 8.201494819875e-01 8.275336539439e-01 8.348520286725e-01 8.407461742261e-01 8.446215675268e-01 8.468145799949e-01 8.482881490129e-01 8.500274278310e-01 8.524752014282e-01 8.552391943281e-01 8.572600597141e-01 8.573515925614e-01 8.548180797089e-01 8.497955383232e-01 8.432423260776e-01 8.365179421276e-01 8.307392794219e-01 8.262607855289e-01 8.225587443388e-01 8.185506354152e-01 8.132086799997e-01 8.061627611652e-01 7.979440383973e-01 7.897954125667e-01 7.831524560060e-01 7.790152842651e-01 7.775412150129e-01 7.781409974776e-01 7.799740319563e-01 7.825343099442e-01 7.860326010287e-01 7.913160216457e-01 7.993422583279e-01 8.104593247804e-01 8.236792603114e-01 8.376038378557e-01 8.239032911726e-01 7.684753086637e-01 7.103242145672e-01 6.955146852038e-01 7.395483298146e-01 8.099289117265e-01 8.611447823415e-01 8.658876623088e-01 8.235287445690e-01 7.599077097735e-01 7.190685508440e-01 7.341795423362e-01 7.936220038346e-01 8.541390042989e-01 8.783268297313e-01 8.522272508808e-01 7.885548815751e-01 7.247661386393e-01 7.075130943589e-01 7.534098716987e-01 8.307182270156e-01 8.933333899361e-01 9.114613349597e-01 8.788765949439e-01 8.119346986014e-01 7.453458635931e-01 7.176517260127e-01 7.426893960787e-01 7.974205419522e-01 8.467586311557e-01 8.681026246791e-01 8.572002144325e-01 8.247603774185e-01 7.889834872285e-01 7.653058728984e-01 7.575830552688e-01 7.583303902342e-01 7.578239146864e-01 7.525711545682e-01 7.470397828780e-01 7.486529307131e-01 7.602722662360e-01 7.765070800276e-01 7.871354682091e-01 7.840850378181e-01 7.665382204747e-01 7.421682282290e-01 7.238085672454e-01 7.221408107517e-01 7.384878202210e-01 7.643722945458e-01 7.881722593949e-01 8.018640460599e-01 8.037522593021e-01 7.973141420251e-01 7.879099196587e-01 7.793634082169e-01 7.723386870637e-01 7.655777484933e-01 7.584942693350e-01 7.529368076207e-01 7.525011068829e-01 7.597703674437e-01 7.737640091102e-01 7.897942160915e-01 8.020828587152e-01 8.069008962674e-01 8.044149674583e-01 7.983718575624e-01 7.939041769901e-01 7.947738984837e-01 8.016828882081e-01 8.129859040059e-01 8.267289094624e-01 8.421019225345e-01 8.590118394013e-01 8.762166108366e-01 8.900180656553e-01 8.948848390652e-01 8.862429079295e-01 8.639420469366e-01 8.346920015902e-01 8.115048492080e-01 8.080164212793e-01 8.292781021562e-01 8.667498567463e-01 9.033297531965e-01 9.229085955510e-01 9.172592708790e-01 8.889318154205e-01 8.506081922418e-01 8.205588938643e-01 8.133773022696e-01 8.306110405418e-01 8.604777253522e-01 8.868967226257e-01 8.984364444262e-01 8.916113079755e-01 8.697810341548e-01 8.398068298519e-01 8.084988552686e-01 7.807505558910e-01 7.599986156139e-01 7.497890152106e-01 7.535156598479e-01
 7.897715716807e-01 7.900455509243e-01 7.905929601285e-01 7.914113365015e-01 7.922841638006e-01 7.929578944684e-01 7.933340173096e-01 7.935395852888e-01 7.938329286259e-01 7.944117236907e-01 7.952586920093e-01 7.961468016844e-01 7.968094799426e-01 7.971504108803e-01 7.973249279026e-01 7.976217024642e-01 7.982360314735e-01 7.991192741354e-01 8.000116397200e-01 8.006422886541e-01 8.009445456421e-01 8.011080875457e-01 8.014300930637e-01 8.020813860491e-01 8.029743656272e-01 8.038375156895e-01 8.044279395908e-01 8.047136022922e-01 8.048957301006e-01 8.052540320440e-01 8.059317005408e-01 8.068228517942e-01 8.076556079934e-01 8.082071913393e-01 8.084794533374e-01 8.086940616063e-01 8.091147585984e-01 8.098404597719e-01 8.107315682432e-01 8.115228702230e-01 8.120342145361e-01 8.123085617122e-01 8.125733402110e-01 8.130608650974e-01 8.138269348559e-01 8.147094999530e-01 8.154608052633e-01 8.159389904464e-01 8.162180038364e-01 8.165259107156e-01 8.170663958502e-01 8.178609577667e-01 8.187338962588e-01 8.194494169201e-01 8.198990105127e-01 8.201803130236e-01 8.205192510822e-01 8.210977889117e-01 8.219150413323e-01 8.227863024134e-01 8.234806291651e-01 8.238998447027e-01 8.241611444347e-01 8.245123762628e-01 8.251376247928e-01 8.260091384786e-01 8.268981686882e-01 8.275536571049e-01 8.279087097760e-01 8.281476647534e-01 8.285561005458e-01 8.292842913455e-01 8.302185645507e-01 8.310792762036e-01 8.316530639752e-01 8.319652484050e-01 8.322530756606e-01 8.327685153773e-01 8.335697356116e-01 8.344893291805e-01 8.352795832969e-01 8.358093852823e-01 8.361497471461e-01 8.365054017514e-01 8.370599724107e-01 8.378441066283e-01 8.387232043552e-01 8.394955263492e-01 8.400376138022e-01 8.403872258828e-01 8.407231482163e-01 8.412459001610e-01 8.420262913682e-01 8.429357559923e-01 8.437309508375e-01 8.442391171773e-01 8.445098147220e-01 8.447909878582e-01 8.453394447603e-01 8.462046899247e-01 8.471687386327e-01 8.479182298783e-01 8.483077162928e-01 8.484907481762e-01 8.487962299228e-01 8.494555338108e-01 8.504054576712e-01 8.513365845275e-01 8.519518106025e-01 8.522159841205e-01 8.523838051240e-01 8.527848572665e-01 8.535460445494e-01 8.544945162288e-01 8.553066144568e-01 8.557749501956e-01 8.559749430332e-01 8.561969381851e-01 8.566979421180e-01 8.574976789230e-01 8.583725299767e-01 8.590473254588e-01 8.594159934658e-01 8.596186030276e-01 8.599200949717e-01 8.604892869404e-01 8.612708007237e-01 8.620426634142e-01 8.626037420868e-01 8.629288386788e-01 8.631753681739e-01 8.635511565731e-01 8.641403163018e-01 8.648523200092e-01 8.655086059388e-01 8.659877284621e-01 8.663103646184e-01 8.666077980252e-01 8.670125239924e-01 8.675575016753e-01 8.681654142111e-01 8.687203232569e-01 8.691541308363e-01 8.694875388252e-01 8.698068805310e-01 8.701943161820e-01 8.706722864372e-01 8.711919723303e-01 8.716778313932e-01 8.720831363749e-01 8.724179664014e-01 8.727387095553e-01 8.731006999701e-01 8.735175429952e-01 8.739607255444e-01 8.743842868283e-01 8.747596079193e-01 8.750870206472e-01 8.753940507147e-01 8.757139810534e-01 8.760631361094e-01 8.764353464364e-01 8.768064669874e-01 8.771495678638e-01 8.774517824925e-01 8.777276738612e-01 8.780040705104e-01 8.783028833664e-01 8.786220449485e-01 8.789427644064e-01 8.792417105362e-01 8.795095967518e-01 8.797544526921e-01 8.799945457010e-01 8.802437620948e-01 8.805054423526e-01 8.807690390131e-01 8.810181673326e-01 8.812412880018e-01 8.814434624454e-01 8.816391835841e-01 8.818421667710e-01 8.820533080108e-01 8.822609327767e-01 8.824516042523e-01 8.826215500601e-01 8.827815656877e-01 8.829411831462e-01 8.831049388543e-01 8.832642666812e-01 8.834092855676e-01 8.835371048670e-01 8.836556536195e-01 8.837754328948e-01 8.838966133638e-01 8.840106666140e-01 8.841072215735e-01 8.841843924702e-01 8.842527380811e-01 8.843228423301e-01 8.843950228880e-01 8.844569030419e-01 8.844977317398e-01 8.845182090373e-01 8.845291930282e-01 8.845409585993e-01 8.845510689281e-01 8.845472467727e-01 8.845214511076e-01 8.844787020727e-01 8.844293289865e-01 8.843799253544e-01 8.843250912254e-01 8.842543607634e-01 8.841642911192e-01 8.840598324422e-01 8.839533905624e-01 8.838465002348e-01 8.837307010613e-01 8.835982551263e-01 8.834492939009e-01 8.832925067562e-01 8.831346243659e-01 8.829732383812e-01 8.827995276007e-01 8.826086540432e-01 8.824053319060e-01 8.821954258027e-01 8.819824282079e-01 8.817618226914e-01 8.815247605411e-01 8.812721202676e-01 8.810088244284e-01 8.807378792166e-01 8.804593748279e-01 8.801682230273e-01 8.798611912774e-01 8.795407171246e-01 8.792124456499e-01 8.788756943455e-01 8.785269569043e-01 8.781637813719e-01 8.777868776265e-01 8.774004345273e-01 8.770084029355e-01 8.766063316711e-01 8.761903465664e-01 8.757611798414e-01 8.753218635438e-01 8.748741257875e-01 8.744183569432e-01 8.739508096270e-01 8.734693464758e-01 8.729764261630e-01 8.724743921677e-01 8.719606851806e-01 8.714358773865e-01 8.708983421280e-01 8.703484699787e-01 8.697894572526e-01 8.692196238011e-01 8.686361793655e-01 8.680397708705e-01 8.674333823798e-01 8.668178125547e-01 8.661920699453e-01 8.655549907896e-01 8.649052255447e-01 8.642442729563e-01 8.635738514318e-01 8.628928431957e-01 8.621997692791e-01 8.614949935474e-01 8.607798734314e-01 8.600546695408e-01 8.593198288713e-01 8.585724081600e-01 8.578121738145e-01 8.570405131475e-01 8.562598031289e-01 8.554686854390e-01 8.546678282335e-01 8.538563076150e-01 8.530338215677e-01 8.522015735190e-01 8.513576121394e-01 8.505020901041e-01 8.496370287694e-01 8.487623461546e-01 8.478791404714e-01 8.469858097091e-01 8.460806862542e-01 8.451638032016e-01 8.442365962490e-01 8.433004638207e-01 8.423543748065e-01 8.413994340569e-01 8.404351800492e-01 8.394603422239e-01 8.384750875799e-01 8.374797312267e-01 8.364752423339e-01 8.354615889261e-01 8.344397447780e-01 8.334091825694e-01 8.323682721407e-01 8.313186811134e-01 8.302588814171e-01 8.291911609519e-01 8.281152990467e-01 8.270305115889e-01 8.259382609480e-01 8.248376449582e-01 8.237277463121e-01 8.226095631193e-01 8.214840132938e-01 8.203512064540e-01 8.192109338182e-01 8.180627178693e-01 8.169062151576e-01 8.157422505827e-01 8.145725874065e-01 8.133950938217e-01 8.122116545795e-01 8.110217684645e-01 8.098248847791e-01 8.086203630778e-01 8.074109714236e-01 8.061954366065e-01 8.049746298891e-01 8.037487229409e-01 8.025165680460e-01 8.012781806082e-01 8.000352701148e-01 7.987868422799e-01 7.975347027014e-01 7.962793076137e-01 7.950183786626e-01 7.937527684716e-01 7.924827473989e-01 7.912088379106e-01 7.899329848472e-01 7.886538765638e-01 7.873716360453e-01 7.860855433931e-01 7.847967928119e-01 7.835054886580e-01 7.822131481940e-01 7.809197014646e-01 7.796240777414e-01 7.783268316834e-01 7.770275429087e-01 7.757284758393e-01 7.744295952812e-01 7.731300182343e-01 7.718295276817e-01 7.705302093320e-01 7.692301974432e-01 7.679318821039e-01 7.666356713447e-01 7.653393709232e-01 7.640446328853e-01 7.627511050668e-01 7.614595656014e-01 7.601718639373e-01 7.588864852049e-01 7.576037660208e-01 7.563231372562e-01 7.550456630765e-01 7.537725922769e-01 7.525041846355e-01 7.512402895232e-01 7.499804020548e-01 7.487256410653e-01 7.474757779947e-01 7.462310266998e-01 7.449938101156e-01 7.437617944856e-01 7.425367943233e-01 7.413185221564e-01 7.401070920314e-01 7.389035515052e-01 7.377077862189e-01 7.365194892494e-01 7.353408461331e-01 7.341699499978e-01 7.330096470058e-01 7.318580119609e-01 7.307160049622e-01 7.295839390599e-01 7.284619461003e-01 7.273507506576e-01 7.262516343982e-01 7.251632845362e-01 7.240863493404e-01 7.230215362229e-01 7.219688004749e-01 7.209289456644e-01 7.199025902175e-01 7.188890641084e-01 7.178890940747e-01 7.169035130953e-01 7.159312973081e-01 7.149743929207e-01 7.140322093537e-01 7.131045430814e-01 7.121931181160e-01 7.112972947962e-01 7.104172019547e-01 7.095535692649e-01 7.087065397938e-01 7.078769309410e-01 7.070644290889e-01 7.062691097582e-01 7.054914871649e-01 7.047316058300e-01 7.039900416666e-01 7.032679357476e-01 7.025638582334e-01 7.018789196931e-01 7.012135456051e-01 7.005677837565e-01 6.999410863380e-01 6.993349940721e-01 6.987489238098e-01 6.981833916718e-01 6.976386151860e-01 6.971138397502e-01 6.966112713422e-01 6.961293277232e-01 6.956685011481e-01 6.952299095834e-01 6.948124105114e-01 6.944168151450e-01 6.940435381764e-01 6.936922522063e-01 6.933634420587e-01 6.930566796871e-01 6.927728557531e-01 6.925113427050e-01 6.922726938546e-01 6.920563638673e-01 6.918635046129e-01 6.916932761079e-01 6.915458036334e-01 6.914220303823e-01 6.913204956918e-01 6.912418423988e-01 6.911866127288e-01 6.911544645168e-01 6.911455994648e-01 6.911594660547e-01 6.911966531394e-01 6.912570849855e-01 6.913392261171e-01 6.914452373337e-01 6.915745567298e-01 6.917259663964e-01 6.919002070617e-01 6.920961263965e-01 6.923155172717e-01 6.925568049855e-01 6.928206426112e-01 6.931057402599e-01 6.934130171392e-01 6.937422789316e-01 6.940930978878e-01 6.944650264120e-01 6.948581014044e-01 6.952722630687e-01 6.957069243049e-01 6.961616865455e-01 6.966371167387e-01 6.971321944773e-01 6.976466088813e-01 6.981815083529e-01 6.987343405594e-01 6.993068936968e-01 6.998974359466e-01 7.005068770695e-01 7.011340052649e-01 7.017783264928e-01 7.024404339099e-01 7.031189754288e-01 7.038145334691e-01 7.045257892555e-01 7.052528571661e-01 7.059956811674e-01 7.067540090811e-01 7.075256427152e-01 7.083121927869e-01 7.091125246301e-01 7.099261130732e-01 7.107529423061e-01 7.115922956682e-01 7.124434492734e-01 7.133057943640e-01 7.141798663935e-01 7.150646886517e-01 7.159599346337e-01 7.168638945373e-01 7.177774097737e-01 7.186998568450e-01 7.196308055484e-01 7.205700863884e-01 7.215158430542e-01 7.224684699018e-01 7.234278418544e-01 7.243923904372e-01 7.253628186367e-01 7.263370958579e-01 7.273163501796e-01 7.282988007720e-01 7.292836771622e-01 7.302726582979e-01 7.312620302442e-01 7.322537843056e-01 7.332471004591e-01 7.342394595826e-01 7.352326728881e-01 7.362248291648e-01 7.372154208646e-01 7.382049549641e-01 7.391912868360e-01 7.401749715803e-01 7.411553689122e-01 7.421311487142e-01 7.431030382221e-01 7.440691972011e-01 7.450300707220e-01 7.459848194245e-01 7.469318977979e-01 7.478727892853e-01 7.488037993838e-01 7.497279967278e-01 7.506428061055e-01 7.515475302053e-01 7.524429805489e-01 7.533267226220e-01 7.541993107937e-01 7.550604859781e-01 7.559092540291e-01 7.567453406269e-01 7.575675666752e-01 7.583758109760e-01 7.591695903510e-01 7.599490103510e-01 7.607120407162e-01 7.614601263564e-01 7.621904836180e-01 7.629038452898e-01 7.636006785904e-01 7.642785522259e-01 7.649384676749e-01 7.655784878378e-01 7.661997464875e-01 7.668009718377e-01 7.673810190059e-01 7.679407838777e-01 7.684791628918e-01 7.689953812594e-01 7.694892587957e-01 7.699603973068e-01 7.704082867390e-01 7.708325822712e-01 7.712326784426e-01 7.716087809783e-01 7.719589010976e-01 7.722844637188e-01 7.725840056295e-01 7.728575714275e-01 7.731046732488e-01 7.733246278198e-01 7.735177962301e-01 7.736824445746e-01 7.738196313312e-01 7.739290292929e-01 7.740087621904e-01 7.740601930982e-01 7.740820464435e-01 7.740743840441e-01 7.740373699096e-01 7.739693543596e-01 7.738709966079e-01 7.737424676164e-01 7.735821515512e-01 7.733920321837e-01 7.731691386100e-01 7.729150795950e-01 7.726289103161e-01 7.723109778953e-01 7.719604559307e-01 7.715776668273e-01 7.711623128975e-01 7.707137807279e-01 7.702320049592e-01 7.697178652405e-01 7.691704517488e-01 7.685890540423e-01 7.679743098757e-01 7.673265218132e-01 7.666452663079e-01 7.659297488110e-01 7.651808801590e-01 7.643984060814e-01 7.635820033536e-01 7.627324336712e-01 7.618488899898e-01 7.609311760844e-01 7.599803324278e-01 7.589949976792e-01 7.579775737293e-01 7.569256467946e-01 7.558409482616e-01 7.547230352612e-01 7.535720454664e-01 7.523882540658e-01 7.511709079274e-01 7.499221355149e-01 7.486406383459e-01 7.473270534872e-01 7.459807401312e-01 7.446040381068e-01 7.431961250184e-01 7.417563976406e-01 7.402865846060e-01 7.387857961839e-01 7.372553088129e-01 7.356956420627e-01 7.341056570510e-01 7.324876244952e-01 7.308411734404e-01 7.291663416018e-01 7.274646667052e-01 7.257358967784e-01 7.239804904057e-01 7.221993892806e-01 7.203920736480e-01 7.185612285894e-01 7.167049424216e-01 7.148258909123e-01 7.129237436859e-01 7.109991302430e-01 7.090536708597e-01 7.070864350479e-01 7.051002467305e-01 7.030936124831e-01 7.010686465491e-01 6.990261428437e-01 6.969664490687e-01 6.948908996825e-01 6.927996241410e-01 6.906940975951e-01 6.885753491515e-01 6.864434305590e-01 6.843007413015e-01 6.821466701856e-01 6.799839933059e-01 6.778117609169e-01 6.756318171778e-01 6.734463978757e-01 6.712547086769e-01 6.690591427871e-01 6.668591516112e-01 6.646582640786e-01 6.624566331066e-01 6.602531151168e-01 6.580530363395e-01 6.558541545736e-01 6.536605098769e-01 6.514707581226e-01 6.492860845282e-01 6.471117501660e-01 6.449432728082e-01 6.427868509690e-01 6.406410203895e-01 6.385070657405e-01 6.363881194314e-01 6.342828103268e-01 6.321956353609e-01 6.301241367172e-01 6.280733892489e-01 6.260433426649e-01 6.240328840169e-01 6.220484098332e-01 6.200848034020e-01 6.181498035015e-01 6.162402674405e-01 6.143585642021e-01 6.125084136914e-01 6.106861786875e-01 6.088983620190e-01 6.071407991157e-01 6.054201580484e-01 6.037345798401e-01 6.020836690843e-01 6.004741661045e-01 5.988996716533e-01 5.973691096765e-01 5.958772059341e-01 5.944274696082e-01 5.930231806137e-01 5.916584142185e-01 5.903435061944e-01 5.890703677404e-01 5.878460591771e-01 5.866690771402e-01 5.855371948042e-01 5.844589010164e-01 5.834243825614e-01 5.824446761019e-01 5.815118689104e-01 5.806309294166e-01 5.798027929139e-01 5.790218211882e-01 5.782981346220e-01 5.776212565228e-01 5.769996674332e-01 5.764287926659e-01 5.759088450079e-01 5.754441923872e-01 5.750254183123e-01 5.746645224417e-01 5.743496812206e-01 5.740888350864e-01 5.738782991129e-01 5.737141737156e-01 5.736052497986e-01 5.735384617146e-01 5.735256505030e-01 5.735551309452e-01 5.736328611462e-01 5.737573104298e-01 5.739215974844e-01 5.741350581794e-01 5.743846076848e-01 5.746798785540e-01 5.750125924676e-01 5.753835211662e-01 5.757944612085e-01 5.762362801622e-01 5.767178675794e-01 5.772275240681e-01 5.777705195285e-01 5.783434123758e-01 5.789421147139e-01 5.795710857603e-01 5.802195248724e-01 5.808958337897e-01 5.815898646014e-01 5.823040645925e-01 5.830368863673e-01 5.837832434478e-01 5.845466746760e-01 5.853183556253e-01 5.861031639262e-01 5.868939427989e-01 5.876913851823e-01 5.884949825992e-01 5.892978519282e-01 5.901045274561e-01 5.909076018961e-01 5.917082630124e-01 5.925036667587e-01 5.932904951527e-01 5.940706677031e-01 5.948383231016e-01 5.955942921924e-01 5.963354862429e-01 5.970597544370e-01 5.977675181643e-01 5.984527367343e-01 5.991182438531e-01 5.997599362640e-01 6.003761858802e-01 6.009672382574e-01 6.015268802266e-01 6.020598634893e-01 6.025595402756e-01 6.030270887355e-01 6.034608276019e-01 6.038565038810e-01 6.042187374062e-01 6.045386241174e-01 6.048215187750e-01 6.050624107188e-01 6.052599210641e-01 6.054163935253e-01 6.055252135739e-01 6.055925063008e-01 6.056101378999e-01 6.055810948429e-01 6.055062524136e-01 6.053782217733e-01 6.052048696660e-01 6.049777306293e-01 6.047016530111e-01 6.043728736082e-01 6.039910570062e-01 6.035603430585e-01 6.030722461643e-01 6.025347257059e-01 6.019405610618e-01 6.012950103863e-01 6.005959948173e-01 5.998410575801e-01 5.990359410449e-01 5.981738358179e-01 5.972620168821e-01 5.962948610931e-01 5.952755053043e-01 5.942064555926e-01 5.930816405256e-01 5.919102607265e-01 5.906852907270e-01 5.894115237512e-01 5.880905817251e-01 5.867181397636e-01 5.853041813766e-01 5.838392786443e-01 5.823332117304e-01 5.807824523720e-01 5.791881606092e-01 5.775570258644e-01 5.758810267656e-01 5.741726235274e-01 5.724248144004e-01 5.706431021875e-01 5.688298800824e-01 5.669822077286e-01 5.651105714853e-01 5.632065691309e-01 5.612811765514e-01 5.593315317785e-01 5.573601644058e-01 5.553723273372e-01 5.533649319131e-01 5.513480310661e-01 5.493153710731e-01 5.472762245687e-01 5.452302745678e-01 5.431789680348e-01 5.411286018321e-01 5.390763185943e-01 5.370314178590e-01 5.349914536848e-01 5.329613701825e-01 5.309448822428e-01 5.289409097762e-01 5.269589549858e-01 5.249945513803e-01 5.230571352921e-01 5.211457943728e-01 5.192629060299e-01 5.174152621768e-01 5.155999620558e-01 5.138268680006e-01 5.120929877076e-01 5.104042789306e-01 5.087641421190e-01 5.071715530158e-01 5.056345807423e-01 5.041513272028e-01 5.027275765087e-01 5.013643820436e-01 5.000635023267e-01 4.988309502529e-01 4.976632927636e-01 4.965699138105e-01 4.955453538138e-01 4.945975761946e-01 4.937257398560e-01 4.929313306097e-01 4.922189692922e-01 4.915844065686e-01 4.910366511402e-01 4.905697957822e-01 4.901895319525e-01 4.898949365377e-01 4.896847992937e-01 4.895645643319e-01 4.895281690556e-01 4.895813896103e-01 4.897208460511e-01 4.899459440597e-01 4.902600175075e-01 4.906558690266e-01 4.911398285470e-01 4.917055016015e-01 4.923534699942e-01 4.930836729890e-01 4.938895429576e-01 4.947767835683e-01 4.957343749028e-01 4.967677169886e-01 4.978689325769e-01 4.990373774294e-01 5.002722122117e-01 5.015651144331e-01 5.029188862954e-01 5.043246166632e-01 5.057833967341e-01 5.072889184530e-01 5.088374490403e-01 5.104261802346e-01 5.120488978097e-01 5.137039821842e-01 5.153852068806e-01 5.170878661708e-01 5.188094746296e-01 5.205426963165e-01 5.222848917813e-01 5.240302503323e-01 5.257748332863e-01 5.275129095089e-01 5.292392501957e-01 5.309510223089e-01 5.326394808917e-01 5.343042819740e-01 5.359357087351e-01 5.375326028439e-01 5.390883443568e-01 5.405974495215e-01 5.420570844831e-01 5.434592671436e-01 5.448025413501e-01 5.460802411200e-01 5.472879326919e-01 5.484225006787e-01 5.494773762678e-01 5.504506102294e-01 5.513362180526e-01 5.521313377990e-01 5.528319533949e-01 5.534334025555e-01 5.539345682264e-01 5.543294516969e-01 5.546170879056e-01 5.547938927263e-01 5.548573524208e-01 5.548059907982e-01 5.546356804464e-01 5.543484309978e-01 5.539384076448e-01 5.534082812755e-01 5.527551800704e-01 5.519797353040e-01 5.510821933087e-01 5.500612693758e-01 5.489200508947e-01 5.476585089422e-01 5.462781427953e-01 5.447821570677e-01 5.431712011485e-01 5.414512754607e-01 5.396225528930e-01 5.376914408049e-01 5.356609148779e-01 5.335367185850e-01 5.313262531961e-01 5.290309178936e-01 5.266627802087e-01 5.242238984185e-01 5.217255301590e-01 5.191747331871e-01 5.165779985492e-01 5.139485190136e-01 5.112918362862e-01 5.086209630201e-01 5.059451699945e-01 5.032745502022e-01 5.006231642198e-01 4.979982488031e-01 4.954159083813e-01 4.928851855369e-01 4.904198504686e-01 4.880329338438e-01 4.857340889776e-01 4.835390124901e-01 4.814573239139e-01 4.795029642799e-01 4.776856161018e-01 4.760189071052e-01 4.745118736728e-01 4.731766397977e-01 4.720213691070e-01 4.710552784353e-01 4.702874491799e-01 4.697221741811e-01 4.693700621234e-01 4.692315806484e-01 4.693119746014e-01 4.696153485602e-01 4.701407620296e-01 4.708916890924e-01 4.718621063016e-01 4.730535545955e-01 4.744625060665e-01 4.760802948110e-01 4.779066922978e-01 4.799279560185e-01 4.821415958785e-01 4.845349965225e-01 4.870984757102e-01 4.898234538392e-01 4.926939286636e-01 4.957026865159e-01 4.988322581317e-01 5.020723095027e-01 5.054083216955e-01 5.088250304755e-01 5.123112902908e-01 5.158489419557e-01 5.194271078313e-01 5.230290169587e-01 5.266423282356e-01 5.302515320290e-01 5.338426654480e-01 5.374048323851e-01 5.409198500028e-01 5.443806916635e-01 5.477694121285e-01 5.510779491767e-01 5.542934902289e-01 5.574032594487e-01 5.604014299072e-01 5.632714284715e-01 5.660108672328e-01 5.686065300835e-01 5.710510641354e-01 5.733391502206e-01 5.754598958498e-01 5.774131568409e-01 5.791884000126e-01 5.807847384275e-01 5.821961275683e-01 5.834197590021e-01 5.844561594742e-01 5.853000093816e-01 5.859556913614e-01 5.864181855954e-01 5.866942287047e-01 5.867830713030e-01 5.866866088896e-01 5.864150363277e-01 5.859639026621e-01 5.853511126558e-01 5.845737022350e-01 5.836444650826e-01 5.825759574994e-01 5.813684902719e-01 5.800481380657e-01 5.786121242771e-01 5.770853076530e-01 5.754779119539e-01 5.738009795074e-01 5.720830697605e-01 5.703259013872e-01 5.685615476643e-01 5.667995314220e-01 5.650618296546e-01 5.633728884101e-01 5.617430901657e-01 5.602057592275e-01 5.587690133159e-01 5.574625316887e-01 5.563022250179e-01 5.553056849495e-01 5.545009082264e-01 5.538919387848e-01 5.535095465013e-01 5.533580320855e-01 5.534576353148e-01 5.538193596553e-01 5.544481368301e-01 5.553613444413e-01 5.565525235758e-01 5.580357325202e-01 5.598036574114e-01 5.618567679240e-01 5.641941736948e-01 5.668004113767e-01 5.696747802376e-01 5.727971286464e-01 5.761596570517e-01 5.797427060593e-01 5.835258868474e-01 5.874957596430e-01 5.916212652651e-01 5.958895944605e-01 6.002672649812e-01 6.047350602803e-01 6.092660689589e-01 6.138303605235e-01 6.184089257709e-01 6.229651437562e-01 6.274821896098e-01 6.319269734869e-01 6.362766718131e-01 6.405060595338e-01 6.445873508871e-01 6.485041030756e-01 6.522246967305e-01 6.557363002483e-01 6.590122780503e-01 6.620362279586e-01 6.647938736928e-01 6.672605160970e-01 6.694342914538e-01 6.712904935619e-01 6.728264557746e-01 6.740306386770e-01 6.748934232853e-01 6.754179502105e-01 6.755904145974e-01 6.754200133652e-01 6.749035425977e-01 6.740458863985e-01 6.728568986960e-01 6.713392388366e-01 6.695138851896e-01 6.673872556989e-01 6.649831346240e-01 6.623198073957e-01 6.594179223767e-01 6.563101919948e-01 6.530186431746e-01 6.495831976826e-01 6.460316848325e-01 6.424074329637e-01 6.387469451779e-01 6.350948984244e-01 6.314974892851e-01 6.279924318092e-01 6.246370136834e-01 6.214705987054e-01 6.185431532262e-01 6.159005411180e-01 6.135834264862e-01 6.116379537891e-01 6.100925135434e-01 6.089893707987e-01 6.083446987944e-01 6.081851060027e-01 6.085227779609e-01 6.093557257984e-01 6.106909254766e-01 6.125030318535e-01 6.147811689554e-01 6.174902867074e-01 6.205889019467e-01 6.240395361540e-01 6.277755045704e-01 6.317500735202e-01 6.358872664774e-01 6.401208426827e-01 6.443810534035e-01 6.485824199619e-01 6.526595199451e-01 6.565267981146e-01 6.601121626511e-01 6.633433113284e-01 6.661456257109e-01 6.684584276402e-01 6.702158741254e-01 6.713695402079e-01 6.718660839035e-01 6.716727938717e-01 6.707560480169e-01 6.690965243904e-01 6.666885707363e-01 6.635286652160e-01 6.596404469416e-01 6.550436936014e-01 6.497847144783e-01 6.439188878099e-01 6.375137563227e-01 6.306573351163e-01 6.234421889880e-01 6.159884604251e-01 6.084147774502e-01 6.008598377356e-01 5.934708140125e-01 5.863939249278e-01 5.797934099722e-01 5.738138020996e-01 5.686098978058e-01 5.643153498493e-01 5.610512509737e-01 5.589166747053e-01 5.579784489806e-01 5.582865283369e-01 5.598388396609e-01 5.626180767842e-01 5.665641447613e-01 5.715874903358e-01 5.775828655856e-01 5.844067529200e-01 5.919211591455e-01 5.999583270442e-01 6.083574521954e-01 6.169573315573e-01 6.255914015364e-01 6.341131102243e-01 6.423733931146e-01 6.502437783473e-01 6.576059365547e-01 6.643526970263e-01 6.703966387271e-01 6.756590493940e-01 6.800846840775e-01 6.836201721278e-01 6.862373311750e-01 6.879143060035e-01 6.886447504979e-01 6.884364145714e-01 6.873021459214e-01 6.852770800183e-01 6.823976855086e-01 6.787220764533e-01 6.743148722027e-01 6.692556843182e-01 6.636424745288e-01 6.575791697116e-01 6.511987369305e-01 6.446394979703e-01 6.380599751357e-01 6.316403385801e-01 6.255639381432e-01 6.200391714845e-01 6.152684601320e-01 6.114604688866e-01 6.088193326058e-01 6.075223179675e-01 6.077290271589e-01 6.095557899624e-01 6.130741488903e-01 6.183005500055e-01 6.251956483927e-01 6.336626014759e-01 6.435497269041e-01 6.546577598164e-01 6.667457987294e-01 6.795488283451e-01 6.927786952630e-01 7.061431707420e-01 7.193509331030e-01 7.321213338421e-01 7.441961455193e-01 7.553416551384e-01 7.653536700632e-01 7.740709533398e-01 7.813657744699e-01 7.871560358548e-01 7.914022110884e-01 7.941079343947e-01 7.953196563778e-01 7.951240295722e-01 7.936453715393e-01 7.910374518339e-01 7.874846167059e-01 7.831902611976e-01 7.783683464705e-01 7.732399511637e-01 7.680220881641e-01 7.629192929857e-01 7.581190009685e-01 7.537814209196e-01 7.500406618618e-01 7.469944035686e-01 7.447094700187e-01 7.432230883788e-01 7.425375306373e-01 7.426340232173e-01 7.434681293352e-01 7.449814140691e-01 7.470983014256e-01 7.497308489092e-01 7.527838912178e-01 7.561478460755e-01 7.597107871737e-01 7.633449896589e-01 7.669161718639e-01 7.702853029750e-01 7.733012474429e-01 7.758169214666e-01 7.776828442295e-01 7.787610999184e-01 7.789283042042e-01 7.780813097173e-01 7.761538198100e-01 7.731125763012e-01 7.689726428134e-01 7.637904175348e-01 7.576833423661e-01 7.508110904541e-01 7.433809640307e-01 7.356461184879e-01 7.278767651435e-01 7.203718945636e-01 7.134218742488e-01 7.073068608254e-01 7.022748240530e-01 6.985279757465e-01 6.962257439618e-01 6.954573669202e-01 6.950370653236e-01 6.942593646469e-01 6.943425121604e-01 6.965734521390e-01 7.015881229684e-01 7.090017604694e-01 7.176129687442e-01 7.260307733581e-01 7.333829904881e-01 7.397375577468e-01 7.460229586477e-01 7.535032581756e-01 7.630731166094e-01 7.747339681393e-01 7.875280019383e-01 8.000091444352e-01 8.109299954818e-01 8.197847627865e-01 8.269866433628e-01 8.335923714019e-01 8.406843740194e-01 8.487463080423e-01 8.573695284238e-01 8.654102075533e-01 8.715313863045e-01 8.748635900856e-01 8.754255827165e-01 8.741112469403e-01 8.722914429293e-01 8.711845512809e-01 8.712709450709e-01 8.721062535771e-01 8.726393467762e-01 8.718036537053e-01 8.691108812366e-01 8.649721803629e-01 8.605213404252e-01 8.570609772466e-01 8.554095411822e-01 8.554674395245e-01 8.562184500989e-01 8.562490395314e-01 8.544492400392e-01 8.505215716794e-01 8.451129477049e-01 8.395064871583e-01 8.349825713723e-01 8.321767579078e-01 8.308223374258e-01 8.299644316611e-01 8.285374486850e-01 8.260303116040e-01 8.228525710096e-01 8.201944114641e-01 8.194980352726e-01 8.217365248159e-01 8.268760027075e-01 8.338623455996e-01 8.411320363619e-01 8.473120554473e-01 8.517829401923e-01 8.548567018949e-01 8.574724357442e-01 8.605736685640e-01 8.645378889614e-01 8.688921417787e-01 8.724900708642e-01 8.740705258074e-01 8.728818616311e-01 8.690283364216e-01 8.634507598795e-01 8.575008659564e-01 8.522943691858e-01 8.481827711507e-01 8.446424064064e-01 8.405903837861e-01 8.349985557351e-01 8.274899706258e-01 8.185948145356e-01 8.095534954422e-01 8.018068275390e-01 7.963702165862e-01 7.934309818101e-01 7.924413705558e-01 7.926297604944e-01 7.936000608388e-01 7.957196797649e-01 8.000543033634e-01 8.078447729509e-01 8.198995432270e-01 8.365982190877e-01 8.478625574294e-01 8.234107733643e-01 7.649306850730e-01 7.143098024534e-01 7.128015078821e-01 7.637213249785e-01 8.294573558347e-01 8.690013250760e-01 8.625510181384e-01 8.170912898348e-01 7.641513546374e-01 7.455886416861e-01 7.802268294448e-01 8.437855907874e-01 8.938065687469e-01 9.002367495801e-01 8.570456969727e-01 7.843956045015e-01 7.252090414537e-01 7.234531572846e-01 7.829102442491e-01 8.633770486812e-01 9.204515311671e-01 9.296403125560e-01 8.898982454959e-01 8.214449979301e-01 7.598491307041e-01 7.392042149491e-01 7.662143748765e-01 8.159123825654e-01 8.569571939258e-01 8.716763583463e-01 8.596721314720e-01 8.332951773553e-01 8.089341651232e-01 7.967016584493e-01 7.946685559705e-01 7.929563744807e-01 7.833953937132e-01 7.662066624821e-01 7.501897503647e-01 7.464425611344e-01 7.592793868592e-01 7.819004896970e-01 8.010705951799e-01 8.056313453816e-01 7.921870696595e-01 7.666003622649e-01 7.414796250125e-01 7.299716280383e-01 7.379893432387e-01 7.608148809344e-01 7.875629756821e-01 8.083500005712e-01 8.185742342837e-01 8.191106395975e-01 8.140125431673e-01 8.074160586822e-01 8.012591492461e-01 7.952140284196e-01 7.883820561686e-01 7.813591383679e-01 7.768498572913e-01 7.782267898846e-01 7.870199984891e-01 8.011853737079e-01 8.158757270149e-01 8.259756703762e-01 8.287221921841e-01 8.249206793235e-01 8.182863866423e-01 8.134796761758e-01 8.137640741945e-01 8.199533388104e-01 8.310779833058e-01 8.458883300533e-01 8.635740141445e-01 8.829015546322e-01 9.008904871659e-01 9.124406903364e-01 9.120344637621e-01 8.968302383733e-01 8.697318234631e-01 8.407152687742e-01 8.240807765235e-01 8.307438327149e-01 8.597421015834e-01 8.977442688697e-01 9.271965063529e-01 9.352511904235e-01 9.188264694967e-01 8.855877283889e-01 8.513126857600e-01 8.327903131695e-01 8.380941085725e-01 8.617374169524e-01 8.898391476861e-01 9.095161836556e-01 9.142832576149e-01 9.043142623703e-01 8.836250332557e-01 8.567873953220e-01 8.273772448197e-01 7.988556642282e-01 7.766329788687e-01 7.679369869277e-01
 7.862301847546e-01 7.865077693195e-01 7.870576731013e-01 7.878761386851e-01 7.887482310675e-01 7.894223187352e-01 7.898009482384e-01 7.900108885083e-01 7.903092042867e-01 7.908925136108e-01 7.917432021149e-01 7.926338368734e-01 7.932981762545e-01 7.936425659547e-01 7.938238955024e-01 7.941280905096e-01 7.947493075400e-01 7.956378888610e-01 7.965345328710e-01 7.971691890266e-01 7.974769112687e-01 7.976467727123e-01 7.979772675954e-01 7.986371973876e-01 7.995373638881e-01 8.004062961308e-01 8.010020651174e-01 8.012937502425e-01 8.014836192611e-01 8.018505976800e-01 8.025375089962e-01 8.034368549443e-01 8.042768031537e-01 8.048359455194e-01 8.051167573667e-01 8.053401363127e-01 8.057697188079e-01 8.065043404660e-01 8.074049210197e-01 8.082060878293e-01 8.087272300821e-01 8.090104597204e-01 8.092851383396e-01 8.097831718652e-01 8.105598232010e-01 8.114540305991e-01 8.122161071181e-01 8.127054911323e-01 8.129956177694e-01 8.133152693645e-01 8.138682701867e-01 8.146755642041e-01 8.155606884851e-01 8.162886027847e-01 8.167518199486e-01 8.170471281323e-01 8.174004206350e-01 8.179927146737e-01 8.188239393085e-01 8.197095244071e-01 8.204202858143e-01 8.208559654194e-01 8.211336641701e-01 8.214998990203e-01 8.221418876501e-01 8.230310000894e-01 8.239387546471e-01 8.246121962705e-01 8.249854894921e-01 8.252425527584e-01 8.256709740086e-01 8.264200698719e-01 8.273745396428e-01 8.282546223412e-01 8.288473903633e-01 8.291804632212e-01 8.294914892259e-01 8.300304563258e-01 8.308542455544e-01 8.317935763366e-01 8.326037749848e-01 8.331560782106e-01 8.335218220233e-01 8.339037316401e-01 8.344828469027e-01 8.352895385572e-01 8.361896243156e-01 8.369851997035e-01 8.375540862139e-01 8.379326370440e-01 8.382959056011e-01 8.388441481780e-01 8.396483903857e-01 8.405833027866e-01 8.414067549574e-01 8.419447810225e-01 8.422465598388e-01 8.425574554411e-01 8.431342120491e-01 8.440269118257e-01 8.450202115110e-01 8.458011301283e-01 8.462238337441e-01 8.464401390194e-01 8.467778796240e-01 8.474679919815e-01 8.484491946031e-01 8.494125472399e-01 8.500618526976e-01 8.503616722458e-01 8.505662119767e-01 8.510012219610e-01 8.517956177224e-01 8.527790416062e-01 8.536267680923e-01 8.541323159384e-01 8.543706759445e-01 8.546304320535e-01 8.551692641448e-01 8.560060086766e-01 8.569188829975e-01 8.576333000362e-01 8.580420286951e-01 8.582862068524e-01 8.586285660942e-01 8.592396087252e-01 8.600619411081e-01 8.608748330884e-01 8.614784943663e-01 8.618465029445e-01 8.621385775245e-01 8.625593541517e-01 8.631926519350e-01 8.639485957695e-01 8.646486814143e-01 8.651730263157e-01 8.655425755404e-01 8.658877824559e-01 8.663397152347e-01 8.669320847684e-01 8.675871242761e-01 8.681895120577e-01 8.686717623535e-01 8.690556471134e-01 8.694240740071e-01 8.698624979076e-01 8.703909604908e-01 8.709617045082e-01 8.714990137457e-01 8.719558904473e-01 8.723429320330e-01 8.727169051444e-01 8.731323963598e-01 8.736040741455e-01 8.741012814455e-01 8.745797027296e-01 8.750093623202e-01 8.753924375954e-01 8.757551761533e-01 8.761317673157e-01 8.765380424488e-01 8.769675178162e-01 8.773973690264e-01 8.777978545942e-01 8.781587452880e-01 8.784924108093e-01 8.788295182429e-01 8.791893110008e-01 8.795697279479e-01 8.799511203057e-01 8.803111444496e-01 8.806396123007e-01 8.809471489559e-01 8.812503015743e-01 8.815628786644e-01 8.818883872515e-01 8.822162739270e-01 8.825290366889e-01 8.828162775762e-01 8.830837822651e-01 8.833454785878e-01 8.836153891882e-01 8.838929689591e-01 8.841668011620e-01 8.844236843264e-01 8.846613952094e-01 8.848896780577e-01 8.851182637927e-01 8.853509001451e-01 8.855784066024e-01 8.857923935569e-01 8.859902701065e-01 8.861789747825e-01 8.863689497028e-01 8.865610879607e-01 8.867455165721e-01 8.869127250601e-01 8.870613270387e-01 8.872017116083e-01 8.873448636181e-01 8.874886879665e-01 8.876229654886e-01 8.877357206403e-01 8.878290477143e-01 8.879142326520e-01 8.880002816964e-01 8.880841935848e-01 8.881543339302e-01 8.882025579123e-01 8.882342834438e-01 8.882607831981e-01 8.882871848660e-01 8.883080053111e-01 8.883127596752e-01 8.882979285886e-01 8.882705853243e-01 8.882418870002e-01 8.882120767999e-01 8.881739053273e-01 8.881190098269e-01 8.880476839917e-01 8.879693458380e-01 8.878903796705e-01 8.878076335287e-01 8.877125582463e-01 8.876006775413e-01 8.874756343386e-01 8.873456766433e-01 8.872127372775e-01 8.870706954380e-01 8.869131710319e-01 8.867393584448e-01 8.865561372072e-01 8.863654670925e-01 8.861670652173e-01 8.859555629166e-01 8.857282803380e-01 8.854880448036e-01 8.852397341536e-01 8.849834641046e-01 8.847149149564e-01 8.844320293298e-01 8.841358907990e-01 8.838301911118e-01 8.835186146380e-01 8.831978465509e-01 8.828621522644e-01 8.825135364707e-01 8.821542527803e-01 8.817877050042e-01 8.814127363611e-01 8.810258408110e-01 8.806241102926e-01 8.802117525260e-01 8.797894898665e-01 8.793569518110e-01 8.789118693414e-01 8.784538707639e-01 8.779846447573e-01 8.775039151274e-01 8.770137049610e-01 8.765098079386e-01 8.759928632453e-01 8.754655642245e-01 8.749287440095e-01 8.743811552819e-01 8.738222376166e-01 8.732506916688e-01 8.726680001114e-01 8.720756358349e-01 8.714717824410e-01 8.708554436390e-01 8.702269618014e-01 8.695888921067e-01 8.689397619671e-01 8.682807958028e-01 8.676087809080e-01 8.669230543129e-01 8.662267907298e-01 8.655199232962e-01 8.648031146417e-01 8.640757986613e-01 8.633370859480e-01 8.625878239526e-01 8.618274194148e-01 8.610549880879e-01 8.602707435914e-01 8.594763308718e-01 8.586722509732e-01 8.578584600752e-01 8.570343903796e-01 8.561977100580e-01 8.553489674582e-01 8.544894489896e-01 8.536195271222e-01 8.527401414131e-01 8.518506291871e-01 8.509514627302e-01 8.500407554216e-01 8.491192518795e-01 8.481870474226e-01 8.472442797969e-01 8.462923383165e-01 8.453311501909e-01 8.443597054615e-01 8.433780101870e-01 8.423871778051e-01 8.413848988439e-01 8.403733307345e-01 8.393532736232e-01 8.383237860295e-01 8.372858945640e-01 8.362383006883e-01 8.351800125619e-01 8.341134054637e-01 8.330382436553e-01 8.319541503576e-01 8.308623569145e-01 8.297617962212e-01 8.286510345785e-01 8.275329786897e-01 8.264069046908e-01 8.252723342988e-01 8.241309748938e-01 8.229820546442e-01 8.218243185628e-01 8.206587610676e-01 8.194866868760e-01 8.183067092296e-01 8.171210229419e-01 8.159289769880e-01 8.147289043178e-01 8.135223782652e-01 8.123084908051e-01 8.110890445135e-01 8.098643656781e-01 8.086340757631e-01 8.073978034313e-01 8.061550899569e-01 8.049062213651e-01 8.036521631931e-01 8.023951573188e-01 8.011338237390e-01 7.998665916840e-01 7.985958193732e-01 7.973190743808e-01 7.960387723995e-01 7.947561563129e-01 7.934705390146e-01 7.921815480536e-01 7.908885527309e-01 7.895927281926e-01 7.882949297064e-01 7.869957727013e-01 7.856943188344e-01 7.843908562427e-01 7.830853045624e-01 7.817784487229e-01 7.804722605501e-01 7.791649285109e-01 7.778562169891e-01 7.765471017798e-01 7.752373882537e-01 7.739280062609e-01 7.726205384817e-01 7.713134407852e-01 7.700068084042e-01 7.687011455959e-01 7.673965087578e-01 7.660940667724e-01 7.647950835117e-01 7.634975466844e-01 7.622026565805e-01 7.609108233943e-01 7.596219895269e-01 7.583369422348e-01 7.570558480138e-01 7.557791547086e-01 7.545064686950e-01 7.532392988909e-01 7.519771196924e-01 7.507206807051e-01 7.494695911289e-01 7.482244768073e-01 7.469870321946e-01 7.457553730113e-01 7.445307348218e-01 7.433141662722e-01 7.421044509588e-01 7.409026922154e-01 7.397091296680e-01 7.385253375440e-01 7.373500727414e-01 7.361839420228e-01 7.350276353802e-01 7.338808452222e-01 7.327449814064e-01 7.316190515166e-01 7.305050939159e-01 7.294016349445e-01 7.283103109508e-01 7.272307986811e-01 7.261633330038e-01 7.251087609408e-01 7.240663891081e-01 7.230377556185e-01 7.220232789640e-01 7.210226373291e-01 7.200349765914e-01 7.190627327441e-01 7.181047875704e-01 7.171622119761e-01 7.162358509901e-01 7.153244113400e-01 7.144290448757e-01 7.135504429193e-01 7.126882214637e-01 7.118429573020e-01 7.110147958500e-01 7.102039586484e-01 7.094114522717e-01 7.086361272692e-01 7.078793907595e-01 7.071421172184e-01 7.064226601803e-01 7.057231729920e-01 7.050425440224e-01 7.043818617674e-01 7.037405539560e-01 7.031192742540e-01 7.025187432190e-01 7.019382818229e-01 7.013783519866e-01 7.008398147868e-01 7.003223168455e-01 6.998258024612e-01 6.993508157269e-01 6.988978556406e-01 6.984664437655e-01 6.980574762978e-01 6.976699394766e-01 6.973049925112e-01 6.969626863025e-01 6.966423004383e-01 6.963445429005e-01 6.960698159575e-01 6.958176198603e-01 6.955885449065e-01 6.953822455507e-01 6.951986954781e-01 6.950389798358e-01 6.949026828800e-01 6.947880391421e-01 6.946979046300e-01 6.946307052239e-01 6.945868009260e-01 6.945659333851e-01 6.945685516653e-01 6.945940562221e-01 6.946426501661e-01 6.947146909595e-01 6.948094734498e-01 6.949277705669e-01 6.950688915803e-01 6.952322663917e-01 6.954187031251e-01 6.956275089107e-01 6.958593865496e-01 6.961123777930e-01 6.963882511757e-01 6.966864956007e-01 6.970063800072e-01 6.973477181292e-01 6.977100897373e-01 6.980946359480e-01 6.984999594026e-01 6.989255629819e-01 6.993723967901e-01 6.998393141248e-01 7.003262627323e-01 7.008332068266e-01 7.013592979757e-01 7.019058259309e-01 7.024706376205e-01 7.030536670272e-01 7.036556979608e-01 7.042753276472e-01 7.049133748836e-01 7.055684068430e-01 7.062406279930e-01 7.069289855046e-01 7.076341543099e-01 7.083547179413e-01 7.090913390456e-01 7.098424008498e-01 7.106082247838e-01 7.113890380124e-01 7.121831329123e-01 7.129911735414e-01 7.138117105539e-01 7.146451253692e-01 7.154908345327e-01 7.163476628354e-01 7.172162456910e-01 7.180956573848e-01 7.189846037501e-01 7.198839598228e-01 7.207921239794e-01 7.217088746484e-01 7.226353109384e-01 7.235679802432e-01 7.245088742831e-01 7.254564660868e-01 7.264095849791e-01 7.273690064478e-01 7.283332751655e-01 7.293022772861e-01 7.302760017359e-01 7.312523097989e-01 7.322332613596e-01 7.332150095037e-01 7.341989319807e-01 7.351850859571e-01 7.361712377477e-01 7.371590434083e-01 7.381450652997e-01 7.391303927758e-01 7.401158250300e-01 7.410971138722e-01 7.420773152381e-01 7.430543439946e-01 7.440269303479e-01 7.449962398815e-01 7.459600075237e-01 7.469191028584e-01 7.478720978090e-01 7.488183693887e-01 7.497577014719e-01 7.506893423797e-01 7.516126755296e-01 7.525279955868e-01 7.534331647590e-01 7.543288285897e-01 7.552146151747e-01 7.560884723490e-01 7.569514161637e-01 7.578020880746e-01 7.586398374224e-01 7.594647815418e-01 7.602759554425e-01 7.610731035564e-01 7.618554594317e-01 7.626221632169e-01 7.633733944083e-01 7.641084469043e-01 7.648261249585e-01 7.655265569993e-01 7.662091061094e-01 7.668738563237e-01 7.675191875469e-01 7.681453119847e-01 7.687516400169e-01 7.693371944904e-01 7.699023221032e-01 7.704463378064e-01 7.709680335258e-01 7.714677499733e-01 7.719441941049e-01 7.723984299661e-01 7.728283001035e-01 7.732342279162e-01 7.736159279073e-01 7.739727177697e-01 7.743035698455e-01 7.746092784933e-01 7.748888417628e-01 7.751418885276e-01 7.753675313254e-01 7.755666721324e-01 7.757372281814e-01 7.758803261073e-01 7.759956445538e-01 7.760809864277e-01 7.761380359102e-01 7.761656834239e-01 7.761637847203e-01 7.761317050901e-01 7.760689200435e-01 7.759759717367e-01 7.758523274116e-01 7.756979347610e-01 7.755116579566e-01 7.752933027907e-01 7.750436402262e-01 7.747620843072e-01 7.744472642213e-01 7.741013440120e-01 7.737214321592e-01 7.733091887329e-01 7.728644005014e-01 7.723855033520e-01 7.718740007296e-01 7.713285181274e-01 7.707500873728e-01 7.701373555288e-01 7.694909634456e-01 7.688111636257e-01 7.680966209501e-01 7.673488717424e-01 7.665674491454e-01 7.657511964187e-01 7.649019180637e-01 7.640171168159e-01 7.630995275141e-01 7.621472996848e-01 7.611613860837e-01 7.601421299787e-01 7.590885221370e-01 7.580015930730e-01 7.568808222381e-01 7.557272588954e-01 7.545400968148e-01 7.533195801688e-01 7.520667090539e-01 7.507812059664e-01 7.494632514511e-01 7.481124517639e-01 7.467301238626e-01 7.453165578603e-01 7.438710897380e-01 7.423949944646e-01 7.408880686024e-01 7.393504723794e-01 7.377835718609e-01 7.361859537521e-01 7.345602521918e-01 7.329051630853e-01 7.312222904363e-01 7.295122312451e-01 7.277735095132e-01 7.260090078579e-01 7.242179450410e-01 7.224012180299e-01 7.205595800735e-01 7.186923343223e-01 7.168029623927e-01 7.148896888305e-01 7.129538687081e-01 7.109964630182e-01 7.090171078782e-01 7.070187254112e-01 7.049996449159e-01 7.029624996750e-01 7.009071880450e-01 6.988340138381e-01 6.967460601842e-01 6.946407396355e-01 6.925221469303e-01 6.903901853246e-01 6.882445437511e-01 6.860882488644e-01 6.839193308919e-01 6.817431887461e-01 6.795564903691e-01 6.773630247198e-01 6.751628526189e-01 6.729567433350e-01 6.707475325678e-01 6.685328765247e-01 6.663178177168e-01 6.641017103018e-01 6.618842838861e-01 6.596702528839e-01 6.574570109609e-01 6.552497932836e-01 6.530451210469e-01 6.508480749764e-01 6.486596940982e-01 6.464777826202e-01 6.443080569465e-01 6.421480215601e-01 6.400027455368e-01 6.378703495236e-01 6.357525228106e-01 6.336540931276e-01 6.315704526260e-01 6.295091444321e-01 6.274666768963e-01 6.254465472888e-01 6.234510529860e-01 6.214767986955e-01 6.195324534901e-01 6.176131276143e-01 6.157239729878e-01 6.138632683883e-01 6.120332184698e-01 6.102389971034e-01 6.084734101241e-01 6.067475502919e-01 6.050540507150e-01 6.033996088573e-01 6.017843076911e-01 6.002048729760e-01 5.986708668648e-01 5.971741408778e-01 5.957234244148e-01 5.943145870045e-01 5.929491124036e-01 5.916331324303e-01 5.903582348131e-01 5.891355573397e-01 5.879566071508e-01 5.868283907017e-01 5.857501061178e-01 5.847177189749e-01 5.837419431147e-01 5.828101930453e-01 5.819350891151e-01 5.811089148187e-01 5.803336272521e-01 5.796147131343e-01 5.789418277722e-01 5.783284095099e-01 5.777607942067e-01 5.772496372231e-01 5.767903249841e-01 5.763802740197e-01 5.760265989484e-01 5.757185487015e-01 5.754677045635e-01 5.752630751822e-01 5.751096895669e-01 5.750069324036e-01 5.749491540538e-01 5.749456258566e-01 5.749819075992e-01 5.750697765737e-01 5.752001161036e-01 5.753751525075e-01 5.755956321859e-01 5.758532172770e-01 5.761572837945e-01 5.764955186094e-01 5.768756515229e-01 5.772912951477e-01 5.777407817413e-01 5.782278207457e-01 5.787416007457e-01 5.792914495616e-01 5.798659861159e-01 5.804706361040e-01 5.811010710528e-01 5.817528842525e-01 5.824309542553e-01 5.831249494057e-01 5.838411695500e-01 5.845721623148e-01 5.853186517891e-01 5.860789793909e-01 5.868473054600e-01 5.876286925417e-01 5.884140338773e-01 5.892066932455e-01 5.900021156607e-01 5.907987645272e-01 5.915967934799e-01 5.923897834679e-01 5.931802473591e-01 5.939635240560e-01 5.947391539974e-01 5.955053769513e-01 5.962581913067e-01 5.969990435880e-01 5.977230173148e-01 5.984304821438e-01 5.991184691327e-01 5.997847240340e-01 6.004300810902e-01 6.010495443356e-01 6.016435817531e-01 6.022102868190e-01 6.027473653079e-01 6.032544733922e-01 6.037266544044e-01 6.041681892404e-01 6.045731699894e-01 6.049407170356e-01 6.052718933557e-01 6.055613863654e-01 6.058136259773e-01 6.060208131787e-01 6.061869824280e-01 6.063087343970e-01 6.063839042389e-01 6.064160441261e-01 6.063977715725e-01 6.063348220054e-01 6.062208196669e-01 6.060577468845e-01 6.058464002545e-01 6.055808416710e-01 6.052674653007e-01 6.048990798668e-01 6.044798455379e-01 6.040087347972e-01 6.034820306125e-01 6.029061002529e-01 6.022728466051e-01 6.015890677603e-01 6.008500822764e-01 6.000581374990e-01 5.992138417975e-01 5.983136992064e-01 5.973643923875e-01 5.963595968860e-01 5.953040119649e-01 5.941981894785e-01 5.930382309465e-01 5.918316082117e-01 5.905720780629e-01 5.892663195908e-01 5.879122825148e-01 5.865102115721e-01 5.850648793871e-01 5.835712486061e-01 5.820380743483e-01 5.804591717930e-01 5.788406503792e-01 5.771845653375e-01 5.754866523645e-01 5.737574371257e-01 5.719887972627e-01 5.701905289237e-01 5.683595020706e-01 5.664989259122e-01 5.646136564284e-01 5.626994479660e-01 5.607659144164e-01 5.588080132202e-01 5.568331827094e-01 5.548415510511e-01 5.528340993352e-01 5.508177534848e-01 5.487884838571e-01 5.467562503030e-01 5.447169993770e-01 5.426763639295e-01 5.406386387695e-01 5.386017045651e-01 5.365750605072e-01 5.345540950170e-01 5.325479883789e-01 5.305555083211e-01 5.285799300915e-01 5.266276277150e-01 5.246961660686e-01 5.227947281112e-01 5.209202621273e-01 5.190788403695e-01 5.172740948245e-01 5.155056136227e-01 5.137819556229e-01 5.120987416004e-01 5.104660922109e-01 5.088816994791e-01 5.073501992341e-01 5.058766452722e-01 5.044576331151e-01 5.031033305529e-01 5.018094605473e-01 5.005838144165e-01 4.994264489887e-01 4.983383560913e-01 4.973258724590e-01 4.963853759684e-01 4.955255543795e-01 4.947417085268e-01 4.940395266547e-01 4.934206908600e-01 4.928832543592e-01 4.924331278192e-01 4.920667810427e-01 4.917888597547e-01 4.915975791622e-01 4.914935370364e-01 4.914802448699e-01 4.915526732575e-01 4.917165324594e-01 4.919664205746e-01 4.923044351404e-01 4.927308476874e-01 4.932412019888e-01 4.938394785407e-01 4.945181107645e-01 4.952810984907e-01 4.961239833688e-01 4.970445113675e-01 4.980432834095e-01 4.991127579542e-01 5.002566514399e-01 5.014669331261e-01 5.027430876805e-01 5.040828777413e-01 5.054795088683e-01 5.069336500160e-01 5.084379803435e-01 5.099914931649e-01 5.115887991840e-01 5.132254888362e-01 5.148986800620e-01 5.166009448453e-01 5.183317297104e-01 5.200834185956e-01 5.218535807179e-01 5.236356388754e-01 5.254244493140e-01 5.272170919662e-01 5.290064915267e-01 5.307899223387e-01 5.325590337986e-01 5.343114619125e-01 5.360409507725e-01 5.377414982186e-01 5.394105190355e-01 5.410397122810e-01 5.426258276865e-01 5.441639845314e-01 5.456476950432e-01 5.470737315232e-01 5.484359335728e-01 5.497306138812e-01 5.509510715349e-01 5.520960153312e-01 5.531576899505e-01 5.541331488389e-01 5.550198113562e-01 5.558100573924e-01 5.565033035761e-01 5.570940005388e-01 5.575793933425e-01 5.579575633296e-01 5.582226997516e-01 5.583753925229e-01 5.584106475205e-01 5.583282543950e-01 5.581257207433e-01 5.578008330522e-01 5.573544372710e-01 5.567825506316e-01 5.560885278389e-01 5.552683248387e-01 5.543254264827e-01 5.532598076526e-01 5.520718440208e-01 5.507649606248e-01 5.493389139801e-01 5.477990944473e-01 5.461465015865e-01 5.443845420398e-01 5.425197535711e-01 5.405530425230e-01 5.384939785962e-01 5.363437474816e-01 5.341112744269e-01 5.318032928455e-01 5.294250746924e-01 5.269874368314e-01 5.244944037973e-01 5.219590394055e-01 5.193889817864e-01 5.167927189328e-01 5.141830331998e-01 5.115675513285e-01 5.089612857889e-01 5.063728373645e-01 5.038142254348e-01 5.012978702800e-01 4.988358256795e-01 4.964414086521e-01 4.941260376513e-01 4.919026518334e-01 4.897845842608e-01 4.877829778081e-01 4.859107485615e-01 4.841799390075e-01 4.826007482008e-01 4.811850485931e-01 4.799438280932e-01 4.788847294982e-01 4.780191306764e-01 4.773523348251e-01 4.768935584136e-01 4.766479677628e-01 4.766193809545e-01 4.768138208088e-01 4.772310020288e-01 4.778747233150e-01 4.787435345064e-01 4.798350789167e-01 4.811506874413e-01 4.826806422454e-01 4.844263195683e-01 4.863766779104e-01 4.885253557719e-01 4.908664876374e-01 4.933860455629e-01 4.960797571823e-01 4.989302426486e-01 5.019304749673e-01 5.050664095533e-01 5.083235303400e-01 5.116919677620e-01 5.151524273779e-01 5.186972043533e-01 5.223069699187e-01 5.259697408191e-01 5.296703278695e-01 5.333933122213e-01 5.371278934287e-01 5.408546890880e-01 5.445648150931e-01 5.482407095981e-01 5.518713426354e-01 5.554434694214e-01 5.589432867941e-01 5.623607851590e-01 5.656804972303e-01 5.688964579477e-01 5.719936566353e-01 5.749631502677e-01 5.777981569258e-01 5.804845394360e-01 5.830213090286e-01 5.853930194835e-01 5.875989034560e-01 5.896309435643e-01 5.914818584327e-01 5.931512658237e-01 5.946295334827e-01 5.959209633077e-01 5.970159070450e-01 5.979185998412e-01 5.986260952911e-01 5.991370167213e-01 5.994590015047e-01 5.995853676175e-01 5.995288543170e-01 5.992859885469e-01 5.988660772957e-01 5.982769638255e-01 5.975184206527e-01 5.966118548844e-01 5.955518277775e-01 5.943610020322e-01 5.930460708863e-01 5.916159659825e-01 5.900957097842e-01 5.884846086454e-01 5.868148005174e-01 5.850903467244e-01 5.833333045490e-01 5.815677608026e-01 5.797997311457e-01 5.780654012928e-01 5.763688744065e-01 5.747431354218e-01 5.732044013753e-01 5.717695603142e-01 5.704694700750e-01 5.693112952781e-01 5.683279240509e-01 5.675280547554e-01 5.669343905968e-01 5.665661435551e-01 5.664301452224e-01 5.665513439421e-01 5.669298999541e-01 5.675848959283e-01 5.685189535372e-01 5.697365401722e-01 5.712457482459e-01 5.730368289771e-01 5.751191684322e-01 5.774768853477e-01 5.801097478258e-01 5.830047470482e-01 5.861465942259e-01 5.895277207958e-01 5.931217438992e-01 5.969188387794e-01 6.008913727327e-01 6.050213542607e-01 6.092849818077e-01 6.136535642331e-01 6.181095103733e-01 6.226168170666e-01 6.271578563220e-01 6.316986920135e-01 6.362167254950e-01 6.406847278018e-01 6.450721274328e-01 6.493598519091e-01 6.535137990451e-01 6.575183698542e-01 6.613421300477e-01 6.649661573147e-01 6.683705299123e-01 6.715275103753e-01 6.744293694078e-01 6.770474615759e-01 6.793733459319e-01 6.813903357420e-01 6.830824999392e-01 6.844484347826e-01 6.854668189294e-01 6.861423724254e-01 6.864640238878e-01 6.864305724536e-01 6.860464659798e-01 6.853056204112e-01 6.842246173265e-01 6.827995264434e-01 6.810502201466e-01 6.789854371708e-01 6.766205942930e-01 6.739812165208e-01 6.710801175694e-01 6.679526052076e-01 6.646207820002e-01 6.611191873543e-01 6.574829736973e-01 6.537481822621e-01 6.499590111015e-01 6.461515742987e-01 6.423809095375e-01 6.386850740384e-01 6.351172073358e-01 6.317261090263e-01 6.285564075761e-01 6.256636961832e-01 6.230846126889e-01 6.208726469226e-01 6.190595967378e-01 6.176856529093e-01 6.167799531559e-01 6.163602107765e-01 6.164530720548e-01 6.170520993665e-01 6.181675691220e-01 6.197824626914e-01 6.218762012149e-01 6.244285800409e-01 6.273869439855e-01 6.307197888775e-01 6.343625040712e-01 6.382580390605e-01 6.423423902027e-01 6.465348862736e-01 6.507709673804e-01 6.549632814002e-01 6.590382899959e-01 6.629147421053e-01 6.665118536096e-01 6.697589073728e-01 6.725770758573e-01 6.749043604733e-01 6.766727685785e-01 6.778297178969e-01 6.783265997295e-01 6.781225576349e-01 6.771904912424e-01 6.755064048614e-01 6.730677448005e-01 6.698742835719e-01 6.659452647021e-01 6.613116869526e-01 6.560137538158e-01 6.501183549362e-01 6.436912093530e-01 6.368276333171e-01 6.296252778938e-01 6.222043776913e-01 6.146963287295e-01 6.072352165910e-01 5.999786880960e-01 5.930751993726e-01 5.866870577488e-01 5.809675176971e-01 5.760617268977e-01 5.721100124526e-01 5.692214811205e-01 5.674972120689e-01 5.669933038002e-01 5.677497078095e-01 5.697645093300e-01 5.730012598651e-01 5.774039394345e-01 5.828675270691e-01 5.892830949254e-01 5.965085535892e-01 6.043933088576e-01 6.127803131276e-01 6.214985469657e-01 6.303944632269e-01 6.393028047198e-01 6.480754066337e-01 6.565730999130e-01 6.646648840581e-01 6.722392841606e-01 6.791900842608e-01 6.854352046568e-01 6.908965525784e-01 6.955175953493e-01 6.992515809673e-01 7.020646856877e-01 7.039384379062e-01 7.048595220248e-01 7.048379021857e-01 7.038828404205e-01 7.020256056285e-01 6.993031524850e-01 6.957653218402e-01 6.914835943992e-01 6.865302198304e-01 6.810073165421e-01 6.750233537987e-01 6.687083495475e-01 6.622165608514e-01 6.557065308335e-01 6.493696033315e-01 6.434017399341e-01 6.380129404155e-01 6.334234872048e-01 6.298439606765e-01 6.274825772350e-01 6.265213458023e-01 6.271116692367e-01 6.293633670181e-01 6.333343686395e-01 6.390256007712e-01 6.463761104748e-01 6.552690342594e-01 6.655291277419e-01 6.769371273240e-01 6.892349198678e-01 7.021404172700e-01 7.153566478022e-01 7.285802727676e-01 7.415207603427e-01 7.538988153291e-01 7.654605576469e-01 7.759829089157e-01 7.852756772855e-01 7.931910581317e-01 7.996213262087e-01 8.045015743609e-01 8.078132927805e-01 8.095780166838e-01 8.098612391896e-01 8.087646091271e-01 8.064254297078e-01 8.030097319104e-01 7.987041166274e-01 7.937152460893e-01 7.882565910976e-01 7.825418203098e-01 7.767805978239e-01 7.711672345973e-01 7.658796621944e-01 7.610715190707e-01 7.568693639986e-01 7.533722514247e-01 7.506477090794e-01 7.487429747738e-01 7.476738610032e-01 7.474383001811e-01 7.480109963367e-01 7.493489883537e-01 7.513973379314e-01 7.540771781456e-01 7.573022695518e-01 7.609624606012e-01 7.649354617473e-01 7.690843995233e-01 7.732518426068e-01 7.772771803729e-01 7.809847898843e-01 7.842028504427e-01 7.867633980541e-01 7.885103266034e-01 7.893141232441e-01 7.890705931445e-01 7.877188944743e-01 7.852360986262e-01 7.816574371787e-01 7.770637848125e-01 7.715857191066e-01 7.654110365046e-01 7.587553196987e-01 7.518802020343e-01 7.450538909020e-01 7.385597184917e-01 7.326719649197e-01 7.276339644813e-01 7.236691567425e-01 7.209437233144e-01 7.188130657772e-01 7.161880400739e-01 7.143422337411e-01 7.146389506435e-01 7.177936792588e-01 7.234763848743e-01 7.305008669003e-01 7.374625527732e-01 7.434631810894e-01 7.485636469494e-01 7.537237824515e-01 7.602668051163e-01 7.691480961934e-01 7.804108751107e-01 7.931036173905e-01 8.057468453740e-01 8.170562744230e-01 8.264992908865e-01 8.344826517683e-01 8.420704517547e-01 8.503494873321e-01 8.597868972219e-01 8.699272789662e-01 8.795630771962e-01 8.872867858516e-01 8.921644972484e-01 8.941639213553e-01 8.941377142463e-01 8.934250221490e-01 8.932173074250e-01 8.939737294797e-01 8.952346934802e-01 8.959448958170e-01 8.950483127613e-01 8.920800476381e-01 8.874849285323e-01 8.824533299764e-01 8.783514318217e-01 8.760647894984e-01 8.755459953967e-01 8.758115871305e-01 8.754473372285e-01 8.733218544136e-01 8.691101655148e-01 8.634247272880e-01 8.575175137688e-01 8.526405737457e-01 8.493960576401e-01 8.474781360577e-01 8.458923782292e-01 8.435428770769e-01 8.399023201215e-01 8.353991578920e-01 8.312844938450e-01 8.290974817405e-01 8.299317677340e-01 8.338673225270e-01 8.399295310028e-01 8.465920550699e-01 8.524940111621e-01 8.570156705146e-01 8.604672001788e-01 8.637832537200e-01 8.678871755550e-01 8.731048214082e-01 8.788888954274e-01 8.840047765302e-01 8.871112005352e-01 8.873932961682e-01 8.849221857851e-01 8.806161608874e-01 8.758138818844e-01 8.716199555000e-01 8.683711566790e-01 8.655257009304e-01 8.619933328845e-01 8.567367076952e-01 8.493749271850e-01 8.404343279417e-01 8.311516559054e-01 8.229548658207e-01 8.168452393932e-01 8.129992864652e-01 8.108662936386e-01 8.096901398817e-01 8.091315120508e-01 8.096605690834e-01 8.124993811996e-01 8.190644492683e-01 8.302517388135e-01 8.466332726010e-01 8.541179555845e-01 8.178823583841e-01 7.582126787509e-01 7.180852429333e-01 7.308982910782e-01 7.872784923532e-01 8.464514755716e-01 8.731120447810e-01 8.556403533154e-01 8.090864152224e-01 7.698163773379e-01 7.742964611585e-01 8.257890114759e-01 8.905853401932e-01 9.289028322326e-01 9.181303600292e-01 8.601915047276e-01 7.826181113457e-01 7.321869158720e-01 7.463307735614e-01 8.152435653968e-01 8.938053740733e-01 9.416997948143e-01 9.406520056944e-01 8.952487209172e-01 8.294281183922e-01 7.780180264204e-01 7.676611878194e-01 7.963562037655e-01 8.381454513359e-01 8.670376869153e-01 8.717158795160e-01 8.567002308717e-01 8.364083715087e-01 8.249643818847e-01 8.263834553547e-01 8.326443231929e-01 8.313095158249e-01 8.151619052172e-01 7.872116904496e-01 7.598438437346e-01 7.479132589026e-01 7.583013164162e-01 7.842543102411e-01 8.105066138859e-01 8.231540409210e-01 8.160396641755e-01 7.925085068780e-01 7.636315394984e-01 7.433953567602e-01 7.415240236358e-01 7.579347074342e-01 7.840300309428e-01 8.091187384137e-01 8.261006294510e-01 8.333387304401e-01 8.334608227865e-01 8.305937796557e-01 8.274866329756e-01 8.242920341521e-01 8.194900717080e-01 8.122487040116e-01 8.042621694030e-01 7.996025799838e-01 8.024057946018e-01 8.136703291061e-01 8.299299419052e-01 8.449165724280e-01 8.530414098460e-01 8.522463916652e-01 8.447880653168e-01 8.358800970408e-01 8.307805244770e-01 8.322353732523e-01 8.399064269792e-01 8.520332148312e-01 8.674197831502e-01 8.856394467707e-01 9.054583186517e-01 9.230303672404e-01 9.321750098215e-01 9.270955695904e-01 9.062580658598e-01 8.754910061432e-01 8.479210740623e-01 8.387054134781e-01 8.550800440858e-01 8.898818603993e-01 9.259213803376e-01 9.463483054242e-01 9.425693363564e-01 9.171462865835e-01 8.826145272465e-01 8.560209817884e-01 8.498627940507e-01 8.646621136897e-01 8.901743267800e-01 9.137603133372e-01 9.272627189980e-01 9.285670244615e-01 9.192210737456e-01 9.012047514104e-01 8.756484606555e-01 8.443473818316e-01 8.127995498529e-01 7.910665415373e-01
 7.825120029996e-01 7.827925548318e-01 7.833436741677e-01 7.841611631237e-01 7.850313699532e-01 7.857049031643e-01 7.860853859113e-01 7.862987109911e-01 7.866011667828e-01 7.871878010980e-01 7.880411753240e-01 7.889327715050e-01 7.895973431677e-01 7.899449423541e-01 7.901314599572e-01 7.904422425035e-01 7.910697850255e-01 7.919627746948e-01 7.928620361382e-01 7.934995069246e-01 7.938107794321e-01 7.939866441663e-01 7.943244425295e-01 7.949919023761e-01 7.958974742781e-01 7.967708515718e-01 7.973706025835e-01 7.976675868210e-01 7.978637051761e-01 7.982383755023e-01 7.989329319597e-01 7.998392061995e-01 8.006850795463e-01 8.012500969370e-01 8.015376473617e-01 8.017684614480e-01 8.022055180710e-01 8.029481644755e-01 8.038565235504e-01 8.046659026314e-01 8.051951401620e-01 8.054865136707e-01 8.057691657455e-01 8.062755059419e-01 8.070614389333e-01 8.079652230678e-01 8.087372063431e-01 8.092360396035e-01 8.095352689399e-01 8.098648804233e-01 8.104286562792e-01 8.112471739357e-01 8.121422243988e-01 8.128813562682e-01 8.133563828558e-01 8.136645476408e-01 8.140304238998e-01 8.146343669636e-01 8.154767372547e-01 8.163755505807e-01 8.171003611574e-01 8.175510529306e-01 8.178430107875e-01 8.182236468333e-01 8.188797472686e-01 8.197840547512e-01 8.207080551521e-01 8.213975516989e-01 8.217873473393e-01 8.220610265784e-01 8.225073740864e-01 8.232748315525e-01 8.242474000564e-01 8.251443759587e-01 8.257547314269e-01 8.261062235081e-01 8.264389863439e-01 8.269992908453e-01 8.278423184201e-01 8.287999354019e-01 8.296277572861e-01 8.302003747671e-01 8.305889768892e-01 8.309949261064e-01 8.315966167460e-01 8.324231194671e-01 8.333417680381e-01 8.341587050299e-01 8.347525214971e-01 8.351570630238e-01 8.355460905255e-01 8.361171318891e-01 8.369436496402e-01 8.379017125935e-01 8.387497467980e-01 8.393164047185e-01 8.396473314719e-01 8.399854211367e-01 8.405880359023e-01 8.415062516671e-01 8.425261542627e-01 8.433358963357e-01 8.437899308313e-01 8.440377553842e-01 8.444053947767e-01 8.451238440259e-01 8.461328494196e-01 8.471263317391e-01 8.478083300505e-01 8.481419131633e-01 8.483793945858e-01 8.488462788834e-01 8.496722334097e-01 8.506869982830e-01 8.515684286863e-01 8.521087662024e-01 8.523835314554e-01 8.526794029675e-01 8.532531026397e-01 8.541249861238e-01 8.550732706123e-01 8.558243990954e-01 8.562708868040e-01 8.565540890283e-01 8.569363710105e-01 8.575864837557e-01 8.584476600112e-01 8.592994494323e-01 8.599429245667e-01 8.603518814706e-01 8.606862598908e-01 8.611493763917e-01 8.618253166001e-01 8.626232577267e-01 8.633650192902e-01 8.639323820635e-01 8.643459046967e-01 8.647364276968e-01 8.652342644500e-01 8.658715595996e-01 8.665710983385e-01 8.672189614409e-01 8.677478541564e-01 8.681786242009e-01 8.685949600201e-01 8.690817242417e-01 8.696592947173e-01 8.702788430284e-01 8.708653709163e-01 8.713713622352e-01 8.718092022028e-01 8.722344020383e-01 8.727015657110e-01 8.732253314858e-01 8.737743656162e-01 8.743056814876e-01 8.747881206043e-01 8.752242386826e-01 8.756407200302e-01 8.760715611219e-01 8.765332380982e-01 8.770193766181e-01 8.775055699822e-01 8.779620881253e-01 8.783791054583e-01 8.787701602951e-01 8.791654777379e-01 8.795835099731e-01 8.800231612522e-01 8.804640351938e-01 8.808832837184e-01 8.812713764326e-01 8.816390459151e-01 8.820030802348e-01 8.823778725720e-01 8.827660727060e-01 8.831564158875e-01 8.835311339674e-01 8.838809432404e-01 8.842119961588e-01 8.845384871271e-01 8.848729101781e-01 8.852161008851e-01 8.855554085819e-01 8.858773298626e-01 8.861810338451e-01 8.864758884721e-01 8.867729643633e-01 8.870720282670e-01 8.873678788317e-01 8.876491476624e-01 8.879144911039e-01 8.881728567055e-01 8.884322199959e-01 8.886942594361e-01 8.889484712525e-01 8.891850873420e-01 8.894041589028e-01 8.896152189129e-01 8.898298548393e-01 8.900454396586e-01 8.902511488268e-01 8.904356965312e-01 8.906009308369e-01 8.907594071392e-01 8.909187043660e-01 8.910761248572e-01 8.912186410056e-01 8.913407325290e-01 8.914471044799e-01 8.915487487334e-01 8.916500355053e-01 8.917461843434e-01 8.918267563975e-01 8.918871093040e-01 8.919370497688e-01 8.919857200840e-01 8.920326669853e-01 8.920714798972e-01 8.920939583808e-01 8.921007094189e-01 8.921007558313e-01 8.921008514646e-01 8.920975466256e-01 8.920809428169e-01 8.920480216538e-01 8.920027033177e-01 8.919523527143e-01 8.918993569903e-01 8.918368486528e-01 8.917593380848e-01 8.916663750238e-01 8.915628723287e-01 8.914529324146e-01 8.913352470325e-01 8.912044320676e-01 8.910575503032e-01 8.908984850487e-01 8.907316483189e-01 8.905574103638e-01 8.903702956010e-01 8.901687419753e-01 8.899535634413e-01 8.897302710257e-01 8.895013274848e-01 8.892624143969e-01 8.890086210165e-01 8.887418856546e-01 8.884656813724e-01 8.881817763236e-01 8.878888134635e-01 8.875839667458e-01 8.872645275119e-01 8.869348185546e-01 8.865948880860e-01 8.862446487600e-01 8.858818536494e-01 8.855055297898e-01 8.851181797617e-01 8.847202444477e-01 8.843119278756e-01 8.838900712723e-01 8.834545650255e-01 8.830096656944e-01 8.825537275645e-01 8.820877190570e-01 8.816108854426e-01 8.811206089282e-01 8.806186165326e-01 8.801070566250e-01 8.795833486753e-01 8.790473658844e-01 8.784999356364e-01 8.779410839237e-01 8.773725371376e-01 8.767928657962e-01 8.761998446938e-01 8.755926212299e-01 8.749754115203e-01 8.743469273397e-01 8.737079381340e-01 8.730589341868e-01 8.723976774934e-01 8.717247088177e-01 8.710413130354e-01 8.703456144402e-01 8.696376055862e-01 8.689185453633e-01 8.681895731531e-01 8.674506364657e-01 8.667001350422e-01 8.659377644340e-01 8.651619203406e-01 8.643755020860e-01 8.635781221436e-01 8.627702937465e-01 8.619525166401e-01 8.611233750587e-01 8.602826177537e-01 8.594307141003e-01 8.585678667854e-01 8.576934564683e-01 8.568088559076e-01 8.559150472706e-01 8.550093478720e-01 8.540942587756e-01 8.531676696272e-01 8.522301379015e-01 8.512825621053e-01 8.503250753584e-01 8.493574831950e-01 8.483802555983e-01 8.473930217760e-01 8.463949070718e-01 8.453866861725e-01 8.443695866046e-01 8.433427739146e-01 8.423067640985e-01 8.412611518795e-01 8.402051278849e-01 8.391406472785e-01 8.380667440711e-01 8.369836719558e-01 8.358927409346e-01 8.347929899351e-01 8.336832436619e-01 8.325664446832e-01 8.314398641802e-01 8.303052767469e-01 8.291637741082e-01 8.280141017221e-01 8.268556540664e-01 8.256900618882e-01 8.245161963888e-01 8.233342151294e-01 8.221465616250e-01 8.209517690071e-01 8.197498561036e-01 8.185405838130e-01 8.173237853036e-01 8.161006555285e-01 8.148720832093e-01 8.136384087476e-01 8.123980400450e-01 8.111520766606e-01 8.098985572557e-01 8.086407028853e-01 8.073793265916e-01 8.061124040072e-01 8.048409248985e-01 8.035641847995e-01 8.022828892903e-01 8.009984985522e-01 7.997114036480e-01 7.984191843410e-01 7.971241145754e-01 7.958249737832e-01 7.945232459678e-01 7.932202959135e-01 7.919144999390e-01 7.906058181345e-01 7.892949092260e-01 7.879816161880e-01 7.866672102899e-01 7.853525499977e-01 7.840368630632e-01 7.827194125535e-01 7.814013664414e-01 7.800824039676e-01 7.787634587215e-01 7.774460128370e-01 7.761286091501e-01 7.748122632702e-01 7.734966938623e-01 7.721816998727e-01 7.708694692904e-01 7.695586282429e-01 7.682498768695e-01 7.669446457126e-01 7.656420146191e-01 7.643419909995e-01 7.630460139189e-01 7.617532356971e-01 7.604649101979e-01 7.591804320332e-01 7.579014995305e-01 7.566275810917e-01 7.553592930739e-01 7.540955646914e-01 7.528383206703e-01 7.515872341237e-01 7.503427640879e-01 7.491054371825e-01 7.478758326636e-01 7.466523849571e-01 7.454376782543e-01 7.442311450243e-01 7.430326728297e-01 7.418441157090e-01 7.406640824881e-01 7.394944991878e-01 7.383339770799e-01 7.371835020266e-01 7.360440320717e-01 7.349150512697e-01 7.337978451260e-01 7.326922905447e-01 7.315977308873e-01 7.305161192588e-01 7.294465158227e-01 7.283900312724e-01 7.273470407513e-01 7.263174904706e-01 7.253021371886e-01 7.242995628939e-01 7.233128532803e-01 7.223400029499e-01 7.213821665904e-01 7.204409513004e-01 7.195141568730e-01 7.186044834709e-01 7.177103216652e-01 7.168330917832e-01 7.159729351558e-01 7.151298618076e-01 7.143047430572e-01 7.134966351357e-01 7.127071193807e-01 7.119358290096e-01 7.111830089644e-01 7.104495750598e-01 7.097348665865e-01 7.090397232192e-01 7.083640715040e-01 7.077081525966e-01 7.070723887825e-01 7.064570961612e-01 7.058629597253e-01 7.052887820200e-01 7.047354862909e-01 7.042042829811e-01 7.036938803847e-01 7.032048274107e-01 7.027372267784e-01 7.022918867336e-01 7.018692381101e-01 7.014683468558e-01 7.010894033139e-01 7.007333753030e-01 7.003994929587e-01 7.000884786608e-01 6.998006598817e-01 6.995359037177e-01 6.992938800377e-01 6.990748498122e-01 6.988790398580e-01 6.987067062714e-01 6.985579788104e-01 6.984318096260e-01 6.983294168041e-01 6.982497339607e-01 6.981945758282e-01 6.981624771076e-01 6.981533308877e-01 6.981680226154e-01 6.982060968104e-01 6.982664573877e-01 6.983512743762e-01 6.984583393464e-01 6.985892933896e-01 6.987424187292e-01 6.989179454860e-01 6.991175057970e-01 6.993385530744e-01 6.995828604988e-01 6.998488718909e-01 7.001370051035e-01 7.004481276482e-01 7.007801759505e-01 7.011336023275e-01 7.015094755087e-01 7.019059474856e-01 7.023234565305e-01 7.027625802878e-01 7.032209845568e-01 7.037003337502e-01 7.041988406619e-01 7.047177697053e-01 7.052565796556e-01 7.058137933842e-01 7.063897319473e-01 7.069844300684e-01 7.075973773855e-01 7.082286050142e-01 7.088764486894e-01 7.095414236835e-01 7.102240984428e-01 7.109218239240e-01 7.116367914251e-01 7.123667408311e-01 7.131114929735e-01 7.138720348898e-01 7.146461231184e-01 7.154346209755e-01 7.162372371751e-01 7.170512367084e-01 7.178794481355e-01 7.187194526235e-01 7.195707727875e-01 7.204341327756e-01 7.213075311132e-01 7.221915484229e-01 7.230855729870e-01 7.239880248971e-01 7.248999963419e-01 7.258200157004e-01 7.267477150939e-01 7.276830067081e-01 7.286246248156e-01 7.295731048817e-01 7.305263885790e-01 7.314855216794e-01 7.324502285067e-01 7.334166667976e-01 7.343883944757e-01 7.353618725483e-01 7.363384798209e-01 7.373171781417e-01 7.382957222361e-01 7.392768347633e-01 7.402577306652e-01 7.412376658002e-01 7.422170346999e-01 7.431943894189e-01 7.441698393245e-01 7.451433905412e-01 7.461126575988e-01 7.470785046445e-01 7.480401047656e-01 7.489962105930e-01 7.499473039061e-01 7.508918585167e-01 7.518301524220e-01 7.527612838425e-01 7.536836348253e-01 7.545985424455e-01 7.555038484990e-01 7.564005183874e-01 7.572868948081e-01 7.581615581328e-01 7.590265690573e-01 7.598785365516e-01 7.607185275305e-01 7.615458328493e-01 7.623593767801e-01 7.631598129497e-01 7.639446873512e-01 7.647149296255e-01 7.654702090472e-01 7.662084580663e-01 7.669304595443e-01 7.676353065650e-01 7.683219459474e-01 7.689912591201e-01 7.696409452505e-01 7.702723964017e-01 7.708836312502e-01 7.714739656323e-01 7.720445897289e-01 7.725933116191e-01 7.731205380630e-01 7.736259120030e-01 7.741079735615e-01 7.745673654473e-01 7.750030794963e-01 7.754149631666e-01 7.758024835417e-01 7.761642034638e-01 7.765019242826e-01 7.768130170144e-01 7.770977463564e-01 7.773568167728e-01 7.775886078115e-01 7.777935996180e-01 7.779699528681e-01 7.781189438615e-01 7.782392732186e-01 7.783311179235e-01 7.783934288692e-01 7.784267119536e-01 7.784294717899e-01 7.784027987788e-01 7.783458652237e-01 7.782579001615e-01 7.781389962628e-01 7.779884954929e-01 7.778069413852e-01 7.775934020441e-01 7.773481882489e-01 7.770704329815e-01 7.767591744759e-01 7.764164325949e-01 7.760407318721e-01 7.756317931138e-01 7.751894446068e-01 7.747135025272e-01 7.742048388221e-01 7.736612916257e-01 7.730852663938e-01 7.724741435535e-01 7.718294183287e-01 7.711510249732e-01 7.704377412293e-01 7.696903060874e-01 7.689086752127e-01 7.680930871266e-01 7.672432734773e-01 7.663583137878e-01 7.654394181182e-01 7.644867678910e-01 7.634991497345e-01 7.624781536526e-01 7.614224653908e-01 7.603332933748e-01 7.592096424600e-01 7.580526106354e-01 7.568626736564e-01 7.556386600154e-01 7.543812420197e-01 7.530908090614e-01 7.517687599715e-01 7.504130116001e-01 7.490248061996e-01 7.476060474278e-01 7.461538269395e-01 7.446716567040e-01 7.431578288558e-01 7.416130448878e-01 7.400385119391e-01 7.384333466941e-01 7.367996467312e-01 7.351362142990e-01 7.334440630193e-01 7.317248030905e-01 7.299770956478e-01 7.282026725488e-01 7.264013602541e-01 7.245741857357e-01 7.227227706077e-01 7.208447288881e-01 7.189440944427e-01 7.170189659269e-01 7.150717704216e-01 7.131028734394e-01 7.111108946513e-01 7.091002439505e-01 7.070684869776e-01 7.050185939935e-01 7.029501835750e-01 7.008640919847e-01 6.987631131581e-01 6.966442635140e-01 6.945126192496e-01 6.923658111867e-01 6.902065974630e-01 6.880364819369e-01 6.858534835403e-01 6.836628332399e-01 6.814619185209e-01 6.792542030331e-01 6.770395126698e-01 6.748195533498e-01 6.725959309197e-01 6.703665020743e-01 6.681377160237e-01 6.659061217767e-01 6.636756297832e-01 6.614473302918e-01 6.592191309134e-01 6.569985951030e-01 6.547800243228e-01 6.525698079265e-01 6.503667572339e-01 6.481719254026e-01 6.459897908385e-01 6.438157196478e-01 6.416585142312e-01 6.395126140629e-01 6.373838059468e-01 6.352728244162e-01 6.331770031488e-01 6.311057188241e-01 6.290511941763e-01 6.270212711393e-01 6.250143950128e-01 6.230312685052e-01 6.210782667700e-01 6.191481375553e-01 6.172514880882e-01 6.153818264694e-01 6.135456808399e-01 6.117427191483e-01 6.099707707302e-01 6.082400855114e-01 6.065392333636e-01 6.048813230935e-01 6.032596068499e-01 6.016777093935e-01 6.001401069624e-01 5.986388704800e-01 5.971874724493e-01 5.957751187081e-01 5.944105602453e-01 5.930925858915e-01 5.918177516022e-01 5.905968905252e-01 5.894168946000e-01 5.882924858386e-01 5.872140591705e-01 5.861865814622e-01 5.852124489854e-01 5.842847506091e-01 5.834147649217e-01 5.825904151403e-01 5.818243065136e-01 5.811077737684e-01 5.804431008601e-01 5.798352312979e-01 5.792742461575e-01 5.787724450221e-01 5.783172258969e-01 5.779176052135e-01 5.775703142464e-01 5.772717693201e-01 5.770293366792e-01 5.768306984980e-01 5.766889781011e-01 5.765926429178e-01 5.765456439921e-01 5.765487488623e-01 5.765949346454e-01 5.766930181811e-01 5.768294787127e-01 5.770154210605e-01 5.772417932636e-01 5.775090438056e-01 5.778192794206e-01 5.781648423421e-01 5.785535316638e-01 5.789733491539e-01 5.794317019653e-01 5.799216981481e-01 5.804419384435e-01 5.809962629241e-01 5.815744191751e-01 5.821840748903e-01 5.828148175686e-01 5.834706717035e-01 5.841486508679e-01 5.848438339661e-01 5.855600393565e-01 5.862884209167e-01 5.870342693932e-01 5.877906870338e-01 5.885568554600e-01 5.893323306463e-01 5.901125362412e-01 5.908997728363e-01 5.916868960039e-01 5.924763480534e-01 5.932641295406e-01 5.940476340007e-01 5.948265836043e-01 5.955970350579e-01 5.963605618254e-01 5.971118889760e-01 5.978493598570e-01 5.985740651760e-01 5.992798431096e-01 5.999697136330e-01 6.006381577000e-01 6.012847219485e-01 6.019089386184e-01 6.025055570385e-01 6.030777328236e-01 6.036195103961e-01 6.041312402280e-01 6.046126790069e-01 6.050583153174e-01 6.054720345800e-01 6.058466571621e-01 6.061866170233e-01 6.064865305044e-01 6.067454301483e-01 6.069658971697e-01 6.071395230754e-01 6.072737502024e-01 6.073610848351e-01 6.074027510886e-01 6.073990587364e-01 6.073450475505e-01 6.072465699378e-01 6.070953644581e-01 6.068960544182e-01 6.066461885373e-01 6.063436223966e-01 6.059920767788e-01 6.055854136997e-01 6.051291496625e-01 6.046190699521e-01 6.040546390284e-01 6.034394661612e-01 6.027680907062e-01 6.020468060985e-01 6.012692652271e-01 6.004399365169e-01 5.995579396941e-01 5.986210399791e-01 5.976355199984e-01 5.965940461433e-01 5.955036119512e-01 5.943620902941e-01 5.931692456933e-01 5.919287414555e-01 5.906365931555e-01 5.893007960155e-01 5.879149780783e-01 5.864836739678e-01 5.850089858010e-01 5.834885753983e-01 5.819292620742e-01 5.803249882134e-01 5.786844776929e-01 5.770049155876e-01 5.752876396375e-01 5.735383466629e-01 5.717524360107e-01 5.699388112980e-01 5.680929531629e-01 5.662213088144e-01 5.643243782407e-01 5.624018501065e-01 5.604608745160e-01 5.584975270652e-01 5.565205180521e-01 5.545269242040e-01 5.525215265581e-01 5.505078431964e-01 5.484845416059e-01 5.464598617169e-01 5.444297338151e-01 5.424025841050e-01 5.403781767534e-01 5.383595141276e-01 5.363513676985e-01 5.343521290208e-01 5.323704291046e-01 5.304033683026e-01 5.284586418507e-01 5.265380096485e-01 5.246406252856e-01 5.227764419323e-01 5.209405434328e-01 5.191437153342e-01 5.173830584817e-01 5.156637147398e-01 5.139902201956e-01 5.123611354254e-01 5.107852653690e-01 5.092589778433e-01 5.077907294959e-01 5.063806294044e-01 5.050304585171e-01 5.037460902666e-01 5.025263056753e-01 5.013774997540e-01 5.002983956259e-01 4.992936830289e-01 4.983653096205e-01 4.975128895223e-01 4.967425544339e-01 4.960512724966e-01 4.954448896226e-01 4.949227033096e-01 4.944861537207e-01 4.941382045555e-01 4.938756078844e-01 4.937052023919e-01 4.936214785532e-01 4.936290069015e-01 4.937267549631e-01 4.939137389804e-01 4.941922859423e-01 4.945578325181e-01 4.950140630222e-01 4.955569767368e-01 4.961861675351e-01 4.969025188961e-01 4.977002556267e-01 4.985821903640e-01 4.995423093429e-01 5.005813734356e-01 5.016960879020e-01 5.028818282722e-01 5.041399315595e-01 5.054626332292e-01 5.068498365906e-01 5.082967412095e-01 5.097997808117e-01 5.113565683002e-01 5.129600121765e-01 5.146103823831e-01 5.162986974740e-01 5.180236764102e-01 5.197798121164e-01 5.215624328783e-01 5.233672873214e-01 5.251880044768e-01 5.270218846404e-01 5.288612202635e-01 5.307028206969e-01 5.325401700646e-01 5.343688398115e-01 5.361836903542e-01 5.379785116251e-01 5.397488087778e-01 5.414882549241e-01 5.431921862948e-01 5.448563147005e-01 5.464731129668e-01 5.480394722276e-01 5.495483583978e-01 5.509961958141e-01 5.523777054704e-01 5.536865161362e-01 5.549204615196e-01 5.560711433194e-01 5.571388197310e-01 5.581145863909e-01 5.589972852615e-01 5.597819201732e-01 5.604642254983e-01 5.610419979211e-01 5.615097387302e-01 5.618664868083e-01 5.621083966491e-01 5.622322626709e-01 5.622383700142e-01 5.621215520278e-01 5.618826994328e-01 5.615195166212e-01 5.610310109705e-01 5.604180374008e-01 5.596776783158e-01 5.588144955419e-01 5.578249678482e-01 5.567133897868e-01 5.554796141995e-01 5.541273173598e-01 5.526579197247e-01 5.510748968813e-01 5.493827220981e-01 5.475838640050e-01 5.456845249949e-01 5.436891251443e-01 5.416029093237e-01 5.394355112689e-01 5.371887452443e-01 5.348739460126e-01 5.324970676468e-01 5.300671728804e-01 5.275944015203e-01 5.250851925094e-01 5.225531420937e-01 5.200057248192e-01 5.174560484238e-01 5.149142219275e-01 5.123913065070e-01 5.099012818268e-01 5.074545327858e-01 5.050640506175e-01 5.027427406520e-01 5.005028124866e-01 4.983576660596e-01 4.963192119087e-01 4.944005886478e-01 4.926139881164e-01 4.909708755595e-01 4.894826711428e-01 4.881615937080e-01 4.870156340014e-01 4.860566535261e-01 4.852926397531e-01 4.847298515306e-01 4.843799006753e-01 4.842419951318e-01 4.843267794685e-01 4.846347310259e-01 4.851680745339e-01 4.859314525810e-01 4.869188015773e-01 4.881342341792e-01 4.895709324199e-01 4.912270173757e-01 4.930981008994e-01 4.951730002078e-01 4.974513636070e-01 4.999176291341e-01 5.025675310896e-01 5.053878505254e-01 5.083669435443e-01 5.114967526202e-01 5.147582058619e-01 5.181455175512e-01 5.216390461066e-01 5.252277000320e-01 5.288973364621e-01 5.326322799326e-01 5.364199573192e-01 5.402417919695e-01 5.440885920429e-01 5.479418767816e-01 5.517889122953e-01 5.556160025892e-01 5.594070415118e-01 5.631529961648e-01 5.668357172941e-01 5.704470658082e-01 5.739707808327e-01 5.773965471411e-01 5.807163446543e-01 5.839117104789e-01 5.869817836042e-01 5.899084990095e-01 5.926884935907e-01 5.953120496402e-01 5.977690669947e-01 6.000579463351e-01 6.021645545382e-01 6.040923597095e-01 6.058291308140e-01 6.073755733530e-01 6.087274880680e-01 6.098798797609e-01 6.108370527027e-01 6.115905076069e-01 6.121500608823e-01 6.125087877633e-01 6.126730493611e-01 6.126478215061e-01 6.124308377976e-01 6.120381167310e-01 6.114632979187e-01 6.107257213623e-01 6.098280749780e-01 6.087774465627e-01 6.075950952925e-01 6.062772352714e-01 6.048538668578e-01 6.033268453195e-01 6.017147314888e-01 6.000400722331e-01 5.983060902828e-01 5.965480273073e-01 5.947687597670e-01 5.929987419428e-01 5.912550408069e-01 5.895530766389e-01 5.879250301708e-01 5.863791008663e-01 5.849481376629e-01 5.836446423668e-01 5.824917316050e-01 5.815133849904e-01 5.807193294605e-01 5.801399807045e-01 5.797794127398e-01 5.796632707369e-01 5.797990987008e-01 5.801976696286e-01 5.808762134525e-01 5.818294442134e-01 5.830755415487e-01 5.846054094425e-01 5.864254212703e-01 5.885310846426e-01 5.909130090321e-01 5.935713995548e-01 5.964849446686e-01 5.996509223021e-01 6.030459003738e-01 6.066560064008e-01 6.104637950368e-01 6.144430418176e-01 6.185770454098e-01 6.228345005672e-01 6.271991828861e-01 6.316377937614e-01 6.361267021087e-01 6.406406463122e-01 6.451462471951e-01 6.496252430296e-01 6.540409790189e-01 6.583733639592e-01 6.625934321091e-01 6.666746634629e-01 6.705952260078e-01 6.743250110728e-01 6.778498342439e-01 6.811376659448e-01 6.841768214469e-01 6.869439683769e-01 6.894186353838e-01 6.915937162210e-01 6.934432379009e-01 6.949659681608e-01 6.961425183390e-01 6.969688901790e-01 6.974414272197e-01 6.975468611795e-01 6.972954599573e-01 6.966764801344e-01 6.957026246791e-01 6.943754692224e-01 6.927024444862e-01 6.907025464579e-01 6.883810455595e-01 6.857655366890e-01 6.828710108290e-01 6.797234211435e-01 6.763545622909e-01 6.727899423491e-01 6.690700685645e-01 6.652267642829e-01 6.613080913813e-01 6.573500953617e-01 6.534041872727e-01 6.495182841386e-01 6.457361685768e-01 6.421189675810e-01 6.387070684828e-01 6.355583783437e-01 6.327182186071e-01 6.302344578650e-01 6.281516507435e-01 6.265027716111e-01 6.253305560384e-01 6.246492609883e-01 6.244886521538e-01 6.248528613474e-01 6.257419660122e-01 6.271556521036e-01 6.290632421297e-01 6.314508557059e-01 6.342701407368e-01 6.374799651531e-01 6.410277376358e-01 6.448432574489e-01 6.488714274547e-01 6.530240767284e-01 6.572338742792e-01 6.614176588701e-01 6.654901950248e-01 6.693765358002e-01 6.729870459347e-01 6.762497082589e-01 6.790856406076e-01 6.814275660839e-01 6.832091139796e-01 6.843717926629e-01 6.848710161988e-01 6.846610740215e-01 6.837183714357e-01 6.820162354131e-01 6.795535981416e-01 6.763355861779e-01 6.723768844449e-01 6.677179794015e-01 6.623980764216e-01 6.564878106613e-01 6.500607955943e-01 6.432109172219e-01 6.360477411594e-01 6.286891404847e-01 6.212762153429e-01 6.139449288767e-01 6.068557125454e-01 6.001638130016e-01 5.940262050024e-01 5.886029523612e-01 5.840333569850e-01 5.804562870219e-01 5.779765623958e-01 5.766864653183e-01 5.766415701654e-01 5.778639013690e-01 5.803525721848e-01 5.840580514237e-01 5.889167514501e-01 5.948237151477e-01 6.016568792386e-01 6.092793342140e-01 6.175313901334e-01 6.262611565649e-01 6.352978191206e-01 6.444851406469e-01 6.536677951768e-01 6.626956421693e-01 6.714354229813e-01 6.797590724231e-01 6.875573839336e-01 6.947290309285e-01 7.011911855795e-01 7.068700598405e-01 7.117063005037e-01 7.156575459802e-01 7.186840415253e-01 7.207690598461e-01 7.218962870836e-01 7.220691540417e-01 7.213012988934e-01 7.196119137022e-01 7.170434577119e-01 7.136400216878e-01 7.094714322028e-01 7.046160086093e-01 6.991696748521e-01 6.932548273168e-01 6.869996087666e-01 6.805669193749e-01 6.741283920799e-01 6.678789407107e-01 6.620304391409e-01 6.567983516268e-01 6.524122965364e-01 6.490903494610e-01 6.470383866856e-01 6.464410097486e-01 6.474390613119e-01 6.501315575102e-01 6.545591012831e-01 6.607032856713e-01 6.684812726594e-01 6.777512034846e-01 6.883188762108e-01 6.999416856732e-01 7.123476419890e-01 7.252392794122e-01 7.383135665713e-01 7.512641164610e-01 7.637983413982e-01 7.756461614307e-01 7.865602225286e-01 7.963307790942e-01 8.047850627198e-01 8.117915499467e-01 8.172613987591e-01 8.211511434570e-01 8.234602340742e-01 8.242290511171e-01 8.235394605562e-01 8.215078320573e-01 8.182799922931e-01 8.140310580598e-01 8.089507469738e-01 8.032418731851e-01 7.971175744157e-01 7.907835851074e-01 7.844429207901e-01 7.782812132626e-01 7.724706452472e-01 7.671619778037e-01 7.624800378538e-01 7.585313819256e-01 7.553933145216e-01 7.531258646097e-01 7.517652366640e-01 7.513239736098e-01 7.518011824089e-01 7.531664057868e-01 7.553764972514e-01 7.583590528540e-01 7.620207490233e-01 7.662471202492e-01 7.708925084396e-01 7.758002452385e-01 7.807838513809e-01 7.856549545805e-01 7.902123016082e-01 7.942567325619e-01 7.976073277253e-01 8.000943699545e-01 8.015877024009e-01 8.019880300373e-01 8.012462675919e-01 7.993611240023e-01 7.963831441000e-01 7.924196674468e-01 7.876175042971e-01 7.821802431534e-01 7.763334423720e-01 7.703314548989e-01 7.644411903276e-01 7.589192062188e-01 7.540205512456e-01 7.499596026433e-01 7.465143105066e-01 7.423530794203e-01 7.387961710943e-01 7.372784151147e-01 7.385909098604e-01 7.424651906479e-01 7.477394454715e-01 7.530091393862e-01 7.573581794821e-01 7.608429844428e-01 7.644541335297e-01 7.695765982282e-01 7.772415533074e-01 7.875527007009e-01 7.995824337048e-01 8.118384669246e-01 8.230040662547e-01 8.325287382597e-01 8.408148365217e-01 8.489421894013e-01 8.580159064200e-01 8.684977763807e-01 8.798992311063e-01 8.909543949059e-01 9.001875571770e-01 9.065994801562e-01 9.101059141309e-01 9.115169453728e-01 9.121328259280e-01 9.131049206140e-01 9.148541323174e-01 9.168890989871e-01 9.181272493605e-01 9.175078731213e-01 9.145748918380e-01 9.097992526575e-01 9.044185574580e-01 8.998607077447e-01 8.970722747811e-01 8.960650729581e-01 8.958927118411e-01 8.951568280662e-01 8.927209685906e-01 8.882507757252e-01 8.823387130082e-01 8.762164828733e-01 8.711109584530e-01 8.675867813622e-01 8.652879826194e-01 8.631677621123e-01 8.600738407955e-01 8.554427149577e-01 8.496916638189e-01 8.441105084597e-01 8.403148103034e-01 8.395092884531e-01 8.418929320838e-01 8.465893850292e-01 8.521327861019e-01 8.572004119856e-01 8.611976494938e-01 8.644593954681e-01 8.679409466902e-01 8.725720030848e-01 8.786455881182e-01 8.855548378536e-01 8.919810138377e-01 8.965014088240e-01 8.982392412296e-01 8.972260458649e-01 8.943585565869e-01 8.909601829040e-01 8.881196977556e-01 8.861457060048e-01 8.844710317744e-01 8.819799743225e-01 8.776267131786e-01 8.710199775568e-01 8.626871400654e-01 8.538551772057e-01 8.459281870876e-01 8.398674442713e-01 8.358005996989e-01 8.331266934308e-01 8.310538834962e-01 8.292375228010e-01 8.281817853741e-01 8.291979906946e-01 8.337951157260e-01 8.427290167467e-01 8.561068169582e-01 8.548591373485e-01 8.078679380397e-01 7.492898638129e-01 7.225397451831e-01 7.503367303797e-01 8.108404816799e-01 8.619973494736e-01 8.750375056303e-01 8.469564772735e-01 8.010322801934e-01 7.771021060397e-01 8.033083446567e-01 8.678725967372e-01 9.310225468695e-01 9.569378467723e-01 9.304362649981e-01 8.613694785301e-01 7.841824918499e-01 7.468666353859e-01 7.762991080592e-01 8.499595207834e-01 9.215030331091e-01 9.566190553167e-01 9.441103680162e-01 8.947391834463e-01 8.358947571508e-01 7.996415786718e-01 8.023643614676e-01 8.327214268299e-01 8.647092791128e-01 8.785992989626e-01 8.703663152377e-01 8.503576900526e-01 8.354396424347e-01 8.370709179599e-01 8.527370710253e-01 8.686040752079e-01 8.700319081523e-01 8.504370663607e-01 8.146085481181e-01 7.771443487516e-01 7.556858387708e-01 7.601268132596e-01 7.854493037710e-01 8.159917493089e-01 8.359491376497e-01 8.364994712691e-01 8.180111485551e-01 7.889790984125e-01 7.626115478033e-01 7.509734517956e-01 7.585689094835e-01 7.804036047686e-01 8.063433755192e-01 8.275556721882e-01 8.401914790718e-01 8.454941914778e-01 8.473952539961e-01 8.490778040442e-01 8.507266749991e-01 8.498300836933e-01 8.439131844478e-01 8.335233828968e-01 8.232662868254e-01 8.198139149829e-01 8.274241933405e-01 8.443983086223e-01 8.636057970574e-01 8.768236828356e-01 8.793458171917e-01 8.721084508763e-01 8.607586964888e-01 8.521056326201e-01 8.501913917081e-01 8.546846850379e-01 8.628994908973e-01 8.732833731674e-01 8.868317872163e-01 9.051792284341e-01 9.268713415320e-01 9.456475806624e-01 9.526908717937e-01 9.416202126713e-01 9.134078051823e-01 8.785641163077e-01 8.543942378804e-01 8.555076918049e-01 8.826133791360e-01 9.211388612587e-01 9.514000266919e-01 9.597207875804e-01 9.437311485304e-01 9.124167947966e-01 8.817061721211e-01 8.662801047338e-01 8.712633339637e-01 8.905582196503e-01 9.133795566782e-01 9.315548501745e-01 9.419716661645e-01 9.443966417487e-01 9.381674887588e-01 9.212008640630e-01 8.923426956482e-01 8.555674980759e-01 8.222276841688e-01
 7.786205802769e-01 7.789029579688e-01 7.794547092252e-01 7.802700889913e-01 7.811377511343e-01 7.818095039727e-01 7.821908504136e-01 7.824073549910e-01 7.827127918474e-01 7.833016995911e-01 7.841566157577e-01 7.850480427386e-01 7.857129869915e-01 7.860623830773e-01 7.862529441665e-01 7.865698967820e-01 7.872023822762e-01 7.880981887405e-01 7.889986558028e-01 7.896378945354e-01 7.899520178454e-01 7.901333224957e-01 7.904775123439e-01 7.911505099212e-01 7.920602433488e-01 7.929370789984e-01 7.935396196490e-01 7.938404325039e-01 7.940420117218e-01 7.944227925989e-01 7.951238190790e-01 7.960356322151e-01 7.968857091709e-01 7.974552525679e-01 7.977484398977e-01 7.979858228151e-01 7.984296585685e-01 7.991786030128e-01 8.000929358698e-01 8.009088679772e-01 8.014445134480e-01 8.017426995289e-01 8.020320031965e-01 8.025457511237e-01 8.033396462697e-01 8.042510745920e-01 8.050308794392e-01 8.055369137159e-01 8.058443671838e-01 8.061829601252e-01 8.067561566148e-01 8.075834998608e-01 8.084872088106e-01 8.092353794129e-01 8.097207912514e-01 8.100397077749e-01 8.104162215970e-01 8.110301961437e-01 8.118826987015e-01 8.127926890220e-01 8.135295405642e-01 8.139933155169e-01 8.142981401304e-01 8.146911171201e-01 8.153589772630e-01 8.162768872102e-01 8.172147784856e-01 8.179192639335e-01 8.183233512236e-01 8.186119212052e-01 8.190742664480e-01 8.198576969779e-01 8.208453642312e-01 8.217574502278e-01 8.223833838667e-01 8.227519543781e-01 8.231035665695e-01 8.236826688987e-01 8.245434005395e-01 8.255166294415e-01 8.263599856587e-01 8.269506082481e-01 8.273603792626e-01 8.277881644706e-01 8.284102374217e-01 8.292544116878e-01 8.301898208423e-01 8.310253463655e-01 8.316412066773e-01 8.320701302853e-01 8.324828429405e-01 8.330752663371e-01 8.339209296180e-01 8.348988760009e-01 8.357700533291e-01 8.363637009274e-01 8.367209566025e-01 8.370843879001e-01 8.377102468488e-01 8.386513597775e-01 8.396954659095e-01 8.405323898764e-01 8.410153042454e-01 8.412920457785e-01 8.416869702227e-01 8.424312339164e-01 8.434664721309e-01 8.444877195568e-01 8.451994776327e-01 8.455650195765e-01 8.458329864927e-01 8.463297299019e-01 8.471846061357e-01 8.482278868042e-01 8.491404830598e-01 8.497143234618e-01 8.500230762285e-01 8.503519222567e-01 8.509582063831e-01 8.518620425424e-01 8.528435917365e-01 8.536292715653e-01 8.541125408974e-01 8.544319091678e-01 8.548513761679e-01 8.555374367598e-01 8.564349621905e-01 8.573235942666e-01 8.580037938029e-01 8.584520778576e-01 8.588268437816e-01 8.593305970054e-01 8.600470852355e-01 8.608833557640e-01 8.616643589958e-01 8.622721127391e-01 8.627280621686e-01 8.631615447405e-01 8.637027137115e-01 8.643821980526e-01 8.651241514419e-01 8.658152033684e-01 8.663885172053e-01 8.668633484116e-01 8.673267093256e-01 8.678591789096e-01 8.684836797478e-01 8.691493672306e-01 8.697828415516e-01 8.703362321261e-01 8.708220274694e-01 8.712958653147e-01 8.718132204385e-01 8.723861092573e-01 8.729855512909e-01 8.735665503642e-01 8.741003177831e-01 8.745874009315e-01 8.750560694025e-01 8.755398105234e-01 8.760547088877e-01 8.765949764981e-01 8.771344478186e-01 8.776449755829e-01 8.781151955289e-01 8.785620060667e-01 8.790134649665e-01 8.794890498723e-01 8.799860571921e-01 8.804844550253e-01 8.809605248790e-01 8.814063824616e-01 8.818322861108e-01 8.822555438925e-01 8.826910972392e-01 8.831397085471e-01 8.835904856977e-01 8.840253868395e-01 8.844363102501e-01 8.848288329009e-01 8.852185169401e-01 8.856170346313e-01 8.860236171543e-01 8.864258885611e-01 8.868111271237e-01 8.871789026214e-01 8.875397282198e-01 8.879025424320e-01 8.882681169317e-01 8.886295259013e-01 8.889767190392e-01 8.893088748311e-01 8.896349024048e-01 8.899635239789e-01 8.902932859733e-01 8.906153747914e-01 8.909205208624e-01 8.912082517943e-01 8.914895096144e-01 8.917743820977e-01 8.920613645812e-01 8.923366444984e-01 8.925913295575e-01 8.928282789893e-01 8.930585036060e-01 8.932903333670e-01 8.935204256202e-01 8.937353510248e-01 8.939299065463e-01 8.941099787548e-01 8.942856757435e-01 8.944623459721e-01 8.946330574893e-01 8.947877034950e-01 8.949234035905e-01 8.950494517112e-01 8.951742641180e-01 8.952990138823e-01 8.954152299054e-01 8.955141249507e-01 8.955980918134e-01 8.956766079367e-01 8.957556377647e-01 8.958309650531e-01 8.958929497911e-01 8.959386211289e-01 8.959730798202e-01 8.960025596039e-01 8.960293659147e-01 8.960475738950e-01 8.960495338022e-01 8.960364361225e-01 8.960136692461e-01 8.959852860970e-01 8.959485731398e-01 8.958987198175e-01 8.958333645141e-01 8.957560268297e-01 8.956711689450e-01 8.955785384262e-01 8.954731599085e-01 8.953541970724e-01 8.952222581584e-01 8.950822303353e-01 8.949365035638e-01 8.947799383260e-01 8.946099467833e-01 8.944265610169e-01 8.942339285810e-01 8.940338091292e-01 8.938245244913e-01 8.936033671026e-01 8.933685126334e-01 8.931218699039e-01 8.928662221736e-01 8.925992257061e-01 8.923203348505e-01 8.920290748840e-01 8.917247531620e-01 8.914115383807e-01 8.910872620270e-01 8.907490971639e-01 8.903977163178e-01 8.900365150223e-01 8.896648606138e-01 8.892832436503e-01 8.888895642204e-01 8.884827630999e-01 8.880649118852e-01 8.876369229622e-01 8.871974424211e-01 8.867441356292e-01 8.862800160464e-01 8.858043979752e-01 8.853183506855e-01 8.848211208048e-01 8.843101292499e-01 8.837861224875e-01 8.832507966663e-01 8.827047243381e-01 8.821474364639e-01 8.815793971276e-01 8.809996886489e-01 8.804079904523e-01 8.798051169655e-01 8.791897138364e-01 8.785616562222e-01 8.779221993464e-01 8.772729823828e-01 8.766131691274e-01 8.759413054432e-01 8.752577099475e-01 8.745598191160e-01 8.738505479452e-01 8.731309816420e-01 8.723996023771e-01 8.716579993945e-01 8.709047116916e-01 8.701397504812e-01 8.693628003022e-01 8.685738033579e-01 8.677735344611e-01 8.669628483547e-01 8.661411294795e-01 8.653080834842e-01 8.644645560926e-01 8.636091162869e-01 8.627417163574e-01 8.618638757385e-01 8.609753508818e-01 8.600763189520e-01 8.591672844633e-01 8.582466469013e-01 8.573154362838e-01 8.563729432982e-01 8.554202211045e-01 8.544577663094e-01 8.534850685194e-01 8.525018723861e-01 8.515080983525e-01 8.505042116773e-01 8.494905934145e-01 8.484668732262e-01 8.474341751080e-01 8.463915469143e-01 8.453390225724e-01 8.442775129033e-01 8.432055430904e-01 8.421247852479e-01 8.410357384025e-01 8.399374734055e-01 8.388299414978e-01 8.377130914530e-01 8.365877266828e-01 8.354533158044e-01 8.343115701170e-01 8.331624010756e-01 8.320041304978e-01 8.308379127403e-01 8.296622190824e-01 8.284789864943e-01 8.272900827789e-01 8.260940316819e-01 8.248904287411e-01 8.236788729968e-01 8.224598847664e-01 8.212344734118e-01 8.200041804593e-01 8.187672477610e-01 8.175241038733e-01 8.162750458807e-01 8.150189287099e-01 8.137587102878e-01 8.124938583482e-01 8.112232900001e-01 8.099475299711e-01 8.086670054678e-01 8.073820709129e-01 8.060940700144e-01 8.048016508514e-01 8.035049355693e-01 8.022042596534e-01 8.008990765817e-01 7.995917646664e-01 7.982823566091e-01 7.969697925236e-01 7.956544019156e-01 7.943364212273e-01 7.930153657030e-01 7.916936462749e-01 7.903706622699e-01 7.890464076081e-01 7.877208150909e-01 7.863944867188e-01 7.850671200076e-01 7.837395930124e-01 7.824131430947e-01 7.810861051344e-01 7.797604451240e-01 7.784354943730e-01 7.771112203219e-01 7.757896373594e-01 7.744682054555e-01 7.731500206833e-01 7.718344239158e-01 7.705207016319e-01 7.692111973324e-01 7.679045472158e-01 7.666008140990e-01 7.653008956090e-01 7.640056316031e-01 7.627149076723e-01 7.614295621043e-01 7.601489603327e-01 7.588731936559e-01 7.576044332715e-01 7.563406201725e-01 7.550840188476e-01 7.538342093121e-01 7.525911578081e-01 7.513558567997e-01 7.501286657985e-01 7.489087197741e-01 7.476977959739e-01 7.464955650553e-01 7.453022561690e-01 7.441189911875e-01 7.429447602915e-01 7.417813429209e-01 7.406277337694e-01 7.394851728186e-01 7.383542479051e-01 7.372343288816e-01 7.361260389436e-01 7.350301130491e-01 7.339470283864e-01 7.328755366536e-01 7.318185794146e-01 7.307750837929e-01 7.297445092778e-01 7.287281513090e-01 7.277259744537e-01 7.267390932491e-01 7.257674140115e-01 7.248109719012e-01 7.238703185290e-01 7.229457583407e-01 7.220367350527e-01 7.211453425222e-01 7.202706586763e-01 7.194131714511e-01 7.185729552846e-01 7.177508944701e-01 7.169465591020e-01 7.161609816745e-01 7.153941696028e-01 7.146454568872e-01 7.139162308942e-01 7.132070719831e-01 7.125171988507e-01 7.118473171076e-01 7.111968990310e-01 7.105676045202e-01 7.099587840233e-01 7.093706500445e-01 7.088039648544e-01 7.082582019961e-01 7.077336272883e-01 7.072306346006e-01 7.067492225744e-01 7.062911348624e-01 7.058538188894e-01 7.054400227758e-01 7.050482270378e-01 7.046779064960e-01 7.043315553811e-01 7.040081399933e-01 7.037075516375e-01 7.034299013751e-01 7.031755005952e-01 7.029433268138e-01 7.027357320884e-01 7.025518734874e-01 7.023905000580e-01 7.022527685722e-01 7.021382789132e-01 7.020480172559e-01 7.019810148070e-01 7.019368156514e-01 7.019169515151e-01 7.019203788304e-01 7.019466654739e-01 7.019976696347e-01 7.020710323583e-01 7.021675646310e-01 7.022877924518e-01 7.024304174782e-01 7.025968970425e-01 7.027859483656e-01 7.029975552415e-01 7.032320361623e-01 7.034886753451e-01 7.037680537478e-01 7.040698169017e-01 7.043931022611e-01 7.047385852041e-01 7.051052974844e-01 7.054934067477e-01 7.059035107341e-01 7.063331035176e-01 7.067839120437e-01 7.072550428649e-01 7.077469778013e-01 7.082581349575e-01 7.087885882161e-01 7.093387313794e-01 7.099076209832e-01 7.104950569179e-01 7.111009418478e-01 7.117252399127e-01 7.123667399912e-01 7.130254200885e-01 7.137002554413e-01 7.143928381560e-01 7.151015855935e-01 7.158254206430e-01 7.165647334431e-01 7.173183862390e-01 7.180869851189e-01 7.188697925664e-01 7.196654272346e-01 7.204755794927e-01 7.212974276255e-01 7.221315264532e-01 7.229782830944e-01 7.238347837770e-01 7.247033246595e-01 7.255821292675e-01 7.264699446774e-01 7.273678719393e-01 7.282738677200e-01 7.291885574612e-01 7.301112301914e-01 7.310407462924e-01 7.319775759159e-01 7.329195160413e-01 7.338681866177e-01 7.348213810400e-01 7.357789437502e-01 7.367414014240e-01 7.377062222006e-01 7.386743250975e-01 7.396450311061e-01 7.406171570877e-01 7.415905129355e-01 7.425651191747e-01 7.435388375625e-01 7.445128908197e-01 7.454850532903e-01 7.464556251012e-01 7.474243358095e-01 7.483902062906e-01 7.493529406031e-01 7.503107904467e-01 7.512640750828e-01 7.522132662715e-01 7.531559160500e-01 7.540924427220e-01 7.550224437931e-01 7.559442363223e-01 7.568585979006e-01 7.577636333791e-01 7.586600340330e-01 7.595475867765e-01 7.604232896722e-01 7.612886469458e-01 7.621421969546e-01 7.629843496602e-01 7.638140463014e-01 7.646296709046e-01 7.654324242975e-01 7.662202981589e-01 7.669939003501e-01 7.677523968363e-01 7.684939613274e-01 7.692201231343e-01 7.699282151683e-01 7.706193121735e-01 7.712929023777e-01 7.719471153615e-01 7.725830013257e-01 7.731987225350e-01 7.737937439151e-01 7.743696375649e-01 7.749230033206e-01 7.754553589303e-01 7.759659959176e-01 7.764537323965e-01 7.769182994990e-01 7.773591566271e-01 7.777768626163e-01 7.781699960136e-01 7.785376535282e-01 7.788806741163e-01 7.791975606311e-01 7.794884689098e-01 7.797535880785e-01 7.799909795515e-01 7.802008366154e-01 7.803834129324e-01 7.805376427220e-01 7.806639681168e-01 7.807613215976e-01 7.808289182240e-01 7.808666377826e-01 7.808755483088e-01 7.808536524566e-01 7.808010506258e-01 7.807183125327e-01 7.806035627153e-01 7.804580689528e-01 7.802809031322e-01 7.800715614660e-01 7.798296373102e-01 7.795555475722e-01 7.792488656578e-01 7.789097328300e-01 7.785370048244e-01 7.781313383462e-01 7.776914952888e-01 7.772186167859e-01 7.767122530518e-01 7.761712690655e-01 7.755962889798e-01 7.749869980071e-01 7.743434782653e-01 7.736661874839e-01 7.729533377165e-01 7.722064419438e-01 7.714252516996e-01 7.706092748402e-01 7.697591659386e-01 7.688731328150e-01 7.679536146415e-01 7.669992071811e-01 7.660103576340e-01 7.649872952541e-01 7.639291745088e-01 7.628375206354e-01 7.617110453569e-01 7.605506031305e-01 7.593566052204e-01 7.581286420717e-01 7.568673379636e-01 7.555719361866e-01 7.542440767178e-01 7.528831479380e-01 7.514897986225e-01 7.500644295937e-01 7.486062245666e-01 7.471170248116e-01 7.455960994496e-01 7.440442101641e-01 7.424620796947e-01 7.408485204369e-01 7.392061740357e-01 7.375342815225e-01 7.358332873133e-01 7.341042413919e-01 7.323465741218e-01 7.305626261693e-01 7.287506604579e-01 7.269133550095e-01 7.250503699219e-01 7.231621443385e-01 7.212499691422e-01 7.193126067514e-01 7.173542888849e-01 7.153724687354e-01 7.133689828429e-01 7.113451271095e-01 7.093008404361e-01 7.072385388220e-01 7.051563229099e-01 7.030567104475e-01 7.009421033736e-01 6.988098665333e-01 6.966644116190e-01 6.945028938626e-01 6.923309618954e-01 6.901457747882e-01 6.879486872156e-01 6.857441443907e-01 6.835284431402e-01 6.813071122136e-01 6.790775235010e-01 6.768426894738e-01 6.746041908591e-01 6.723610293582e-01 6.701183873870e-01 6.678714707081e-01 6.656273009044e-01 6.633838057455e-01 6.611425190335e-01 6.589074748976e-01 6.566749266192e-01 6.544517606505e-01 6.522343674902e-01 6.500276247596e-01 6.478314470224e-01 6.456448744173e-01 6.434753964480e-01 6.413160120102e-01 6.391761917476e-01 6.370520083644e-01 6.349468814370e-01 6.328632216562e-01 6.307971821808e-01 6.287584667992e-01 6.267403340402e-01 6.247495598371e-01 6.227859979916e-01 6.208475734183e-01 6.189435593995e-01 6.170647835792e-01 6.152232106509e-01 6.134117076119e-01 6.116351215251e-01 6.098974228916e-01 6.081913095964e-01 6.065304113336e-01 6.049025549558e-01 6.033196654590e-01 6.017768839271e-01 6.002751244895e-01 5.988216587446e-01 5.974069777541e-01 5.960445213267e-01 5.947231500443e-01 5.934519859355e-01 5.922299034936e-01 5.910530676287e-01 5.899317156826e-01 5.888534409911e-01 5.878323538544e-01 5.868592111471e-01 5.859385893980e-01 5.850726744331e-01 5.842529272304e-01 5.834944973441e-01 5.827817978326e-01 5.821268445123e-01 5.815231579460e-01 5.809708146464e-01 5.804769195945e-01 5.800284777225e-01 5.796396642899e-01 5.792976141772e-01 5.790106482491e-01 5.787750854543e-01 5.785864411903e-01 5.784541574959e-01 5.783651905652e-01 5.783305725182e-01 5.783390921524e-01 5.783968280618e-01 5.785021767483e-01 5.786482360123e-01 5.788430812100e-01 5.790755462595e-01 5.793533718346e-01 5.796687844591e-01 5.800238191403e-01 5.804176525407e-01 5.808443610148e-01 5.813095783141e-01 5.818033799288e-01 5.823312707495e-01 5.828873770541e-01 5.834708136155e-01 5.840825165041e-01 5.847149355484e-01 5.853736486038e-01 5.860505635216e-01 5.867469708542e-01 5.874611063626e-01 5.881893629984e-01 5.889327725224e-01 5.896847959694e-01 5.904479030771e-01 5.912177496074e-01 5.919926200403e-01 5.927719373503e-01 5.935516319373e-01 5.943322809107e-01 5.951089360171e-01 5.958820340628e-01 5.966495479054e-01 5.974067937838e-01 5.981561102663e-01 5.988923195074e-01 5.996149220508e-01 6.003226641670e-01 6.010108537434e-01 6.016818731237e-01 6.023297127087e-01 6.029558808747e-01 6.035574797958e-01 6.041315054272e-01 6.046801319480e-01 6.051965434018e-01 6.056835352569e-01 6.061377182410e-01 6.065567002099e-01 6.069418922772e-01 6.072878141695e-01 6.075984963771e-01 6.078670647529e-01 6.080957002645e-01 6.082825547741e-01 6.084253001662e-01 6.085257204279e-01 6.085777093358e-01 6.085862864251e-01 6.085462359810e-01 6.084578596552e-01 6.083223334598e-01 6.081350500948e-01 6.078999691933e-01 6.076123756540e-01 6.072734511639e-01 6.068846322303e-01 6.064404520222e-01 6.059465616669e-01 6.053973449446e-01 6.047969167417e-01 6.041434696602e-01 6.034346895178e-01 6.026766370297e-01 6.018611955626e-01 6.009964097520e-01 6.000770873281e-01 5.991052321521e-01 5.980848117352e-01 5.970082893443e-01 5.958852322562e-01 5.947087134596e-01 5.934849118195e-01 5.922117553216e-01 5.908890633507e-01 5.895232648581e-01 5.881074841196e-01 5.866502557344e-01 5.851474472430e-01 5.836023540983e-01 5.820185290853e-01 5.803915551089e-01 5.787306777745e-01 5.770295370543e-01 5.752955131706e-01 5.735274788935e-01 5.717269422734e-01 5.698993745892e-01 5.680402595131e-01 5.661590271980e-01 5.642518659013e-01 5.623236586406e-01 5.603770090928e-01 5.584108923692e-01 5.564323985155e-01 5.544391195445e-01 5.524381255087e-01 5.504283939177e-01 5.484128777629e-01 5.463968601163e-01 5.443777778035e-01 5.423654026545e-01 5.403561640591e-01 5.383562816387e-01 5.363684595108e-01 5.343924417318e-01 5.324365856897e-01 5.304980853676e-01 5.285847394700e-01 5.266960891200e-01 5.248364864234e-01 5.230104455413e-01 5.212164823472e-01 5.194640172516e-01 5.177495921489e-01 5.160814919537e-01 5.144592644056e-01 5.128864698457e-01 5.113688814399e-01 5.099048189055e-01 5.085017659126e-01 5.071577879903e-01 5.058792560468e-01 5.046685702224e-01 5.035252780206e-01 5.024564177000e-01 5.014591973022e-01 5.005407393148e-01 4.996999473178e-01 4.989397077096e-01 4.982632163777e-01 4.976681642151e-01 4.971629530464e-01 4.967419188055e-01 4.964109042461e-01 4.961701527930e-01 4.960174944841e-01 4.959591720984e-01 4.959885085917e-01 4.961134893097e-01 4.963276295323e-01 4.966338099647e-01 4.970324899182e-01 4.975192767519e-01 4.980989966590e-01 4.987641683950e-01 4.995181823481e-01 5.003575278105e-01 5.012800041101e-01 5.022859815078e-01 5.033687857586e-01 5.045303779133e-01 5.057659241833e-01 5.070714623807e-01 5.084468280608e-01 5.098852773984e-01 5.113862161791e-01 5.129427507348e-01 5.145541917849e-01 5.162146508856e-01 5.179189031055e-01 5.196652444667e-01 5.214455228545e-01 5.232587980267e-01 5.250969244598e-01 5.269569928870e-01 5.288330299485e-01 5.307198002681e-01 5.326127449459e-01 5.345045020947e-01 5.363929066844e-01 5.382695366619e-01 5.401296098363e-01 5.419695593462e-01 5.437809507668e-01 5.455601715954e-01 5.473011584922e-01 5.489984592177e-01 5.506469827717e-01 5.522398812529e-01 5.537740893322e-01 5.552419166178e-01 5.566412149831e-01 5.579635974645e-01 5.592066868154e-01 5.603645524399e-01 5.614325041515e-01 5.624082420457e-01 5.632845863646e-01 5.640601688042e-01 5.647293912081e-01 5.652894597024e-01 5.657378766200e-01 5.660698093539e-01 5.662843733414e-01 5.663784595572e-01 5.663497271068e-01 5.661980721828e-01 5.659189917750e-01 5.655152116106e-01 5.649834106316e-01 5.643262815251e-01 5.635413026293e-01 5.626308844876e-01 5.615961625337e-01 5.604379125852e-01 5.591602041533e-01 5.577626939799e-01 5.562515404377e-01 5.546286706559e-01 5.528989660127e-01 5.510678941734e-01 5.491385875329e-01 5.471200445186e-01 5.450161701942e-01 5.428346550756e-01 5.405852652635e-01 5.382715818221e-01 5.359072443346e-01 5.334973399589e-01 5.310540718001e-01 5.285872380839e-01 5.261052352640e-01 5.236228619443e-01 5.211478640701e-01 5.186950285231e-01 5.162747171704e-01 5.139002008346e-01 5.115844942912e-01 5.093388836256e-01 5.071776283268e-01 5.051130032401e-01 5.031577254334e-01 5.013240808534e-01 4.996251399352e-01 4.980724153065e-01 4.966773172377e-01 4.954515765292e-01 4.944033350399e-01 4.935468318451e-01 4.928850122049e-01 4.924308179998e-01 4.921875947214e-01 4.921618494417e-01 4.923609458010e-01 4.927827449119e-01 4.934358255103e-01 4.943161741671e-01 4.954254165369e-01 4.967631132556e-01 4.983225010879e-01 5.001048244730e-01 5.020985719236e-01 5.043024904572e-01 5.067067926425e-01 5.093007679347e-01 5.120796414158e-01 5.150265303192e-01 5.181362929228e-01 5.213915236693e-01 5.247825358820e-01 5.282968404274e-01 5.319166082317e-01 5.356328668625e-01 5.394261582234e-01 5.432874073359e-01 5.471971961142e-01 5.511430588220e-01 5.551116455446e-01 5.590839214108e-01 5.630519929155e-01 5.669944640040e-01 5.709032746518e-01 5.747613875795e-01 5.785566193686e-01 5.822780395755e-01 5.859071582782e-01 5.894403337767e-01 5.928588206211e-01 5.961565495404e-01 5.993215136925e-01 6.023412337032e-01 6.052125916122e-01 6.079205317022e-01 6.104631502508e-01 6.128288616232e-01 6.150130355147e-01 6.170111981447e-01 6.188144559643e-01 6.204255806186e-01 6.218326493903e-01 6.230421142534e-01 6.240457049880e-01 6.248459204067e-01 6.254453360613e-01 6.258382897541e-01 6.260370813381e-01 6.260340305276e-01 6.258438335126e-01 6.254664029765e-01 6.249066183850e-01 6.241813829343e-01 6.232855157511e-01 6.222439676879e-01 6.210561497129e-01 6.197389133099e-01 6.183100157756e-01 6.167723457967e-01 6.151570559444e-01 6.134647577941e-01 6.117255850483e-01 6.099527919049e-01 6.081609042140e-01 6.063828296860e-01 6.046232344813e-01 6.029172123626e-01 6.012763488758e-01 5.997257185161e-01 5.982901723279e-01 5.969814408772e-01 5.958333023942e-01 5.948520752808e-01 5.940685522132e-01 5.934946875931e-01 5.931457532508e-01 5.930447441101e-01 5.931936812750e-01 5.936160097961e-01 5.943099541171e-01 5.952891788486e-01 5.965575888929e-01 5.981117462735e-01 5.999595398282e-01 6.020868386822e-01 6.044981177989e-01 6.071769045204e-01 6.101157336164e-01 6.133015652750e-01 6.167135353933e-01 6.203424535688e-01 6.241587162431e-01 6.281481511523e-01 6.322837091123e-01 6.365411801487e-01 6.408985959744e-01 6.453217299109e-01 6.497936705027e-01 6.542775746017e-01 6.587527053880e-01 6.631875040301e-01 6.675542293293e-01 6.718293643838e-01 6.759790351384e-01 6.799863739272e-01 6.838165642240e-01 6.874524180575e-01 6.908677139166e-01 6.940370833644e-01 6.969491262030e-01 6.995715585428e-01 7.018990007975e-01 7.039062981731e-01 7.055826642368e-01 7.069185388412e-01 7.078957193630e-01 7.085166353227e-01 7.087647336194e-01 7.086445413591e-01 7.081519120369e-01 7.072857316847e-01 7.060577018836e-01 7.044651596074e-01 7.025299790508e-01 7.002569961841e-01 6.976656971099e-01 6.947795654096e-01 6.916164385858e-01 6.882108890163e-01 6.845859645634e-01 6.807829406319e-01 6.768347913608e-01 6.727853440035e-01 6.686781901691e-01 6.645570587751e-01 6.604788636470e-01 6.564858616135e-01 6.526377185790e-01 6.489845167335e-01 6.455773543020e-01 6.424739706442e-01 6.397158889252e-01 6.373589447001e-01 6.354358841369e-01 6.339900005237e-01 6.330470830065e-01 6.326280725760e-01 6.327540288743e-01 6.334162746535e-01 6.346221376909e-01 6.363445985398e-01 6.385624627554e-01 6.412427112878e-01 6.443277239684e-01 6.477783951498e-01 6.515173304577e-01 6.554853091258e-01 6.596023099652e-01 6.637860069213e-01 6.679622020697e-01 6.720351348555e-01 6.759302987766e-01 6.795573498204e-01 6.828382933770e-01 6.856950173429e-01 6.880532326464e-01 6.898521894931e-01 6.910246602547e-01 6.915304164301e-01 6.913210156105e-01 6.903706849828e-01 6.886618000671e-01 6.861832384560e-01 6.829511118205e-01 6.789777672204e-01 6.743060130431e-01 6.689839974457e-01 6.630790280551e-01 6.566757578227e-01 6.498654591562e-01 6.427699145985e-01 6.355065428605e-01 6.282200900470e-01 6.210568874254e-01 6.141710250811e-01 6.077279649584e-01 6.018799112036e-01 5.967888563297e-01 5.925916314152e-01 5.894195881455e-01 5.873782607579e-01 5.865448472213e-01 5.869755875392e-01 5.886787621321e-01 5.916470960426e-01 5.958274589393e-01 6.011406126292e-01 6.074860144289e-01 6.147316280757e-01 6.227423657311e-01 6.313566744186e-01 6.404196654400e-01 6.497711037469e-01 6.592490239790e-01 6.687049859318e-01 6.779921889106e-01 6.869815182277e-01 6.955467815820e-01 7.035830135800e-01 7.109913173848e-01 7.176874689135e-01 7.236030957383e-01 7.286740221439e-01 7.328589795702e-01 7.361162089363e-01 7.384230138459e-01 7.397665093596e-01 7.401400921692e-01 7.395591298735e-01 7.380370513597e-01 7.356135166444e-01 7.323365124921e-01 7.282690978491e-01 7.234979494794e-01 7.181178788007e-01 7.122582755126e-01 7.060576855574e-01 6.996801015934e-01 6.933164511185e-01 6.871644086607e-01 6.814492837633e-01 6.763959819895e-01 6.722389416755e-01 6.692020440469e-01 6.674887922616e-01 6.672761433606e-01 6.686965643639e-01 6.718340963801e-01 6.767069126349e-01 6.832741296338e-01 6.914313259458e-01 7.010104872067e-01 7.117975172087e-01 7.235315380980e-01 7.359260725446e-01 7.486751681847e-01 7.614685016886e-01 7.740028072889e-01 7.859903299140e-01 7.971661685570e-01 8.073015425425e-01 8.161985365184e-01 8.237024983721e-01 8.297023867858e-01 8.341294513170e-01 8.369592017713e-01 8.382103882829e-01 8.379412709519e-01 8.362464052698e-01 8.332546394593e-01 8.291202811377e-01 8.240199074364e-01 8.181484566007e-01 8.117023440234e-01 8.048912573536e-01 7.979152473522e-01 7.909691093251e-01 7.842383299783e-01 7.778890901104e-01 7.720772638471e-01 7.669319964742e-01 7.625724369671e-01 7.590935489468e-01 7.565703630904e-01 7.550633610308e-01 7.546013434147e-01 7.551995021729e-01 7.568405364567e-01 7.594795324288e-01 7.630440835338e-01 7.674231441288e-01 7.724825138710e-01 7.780473591367e-01 7.839297321065e-01 7.899141823294e-01 7.957743493613e-01 8.012906196771e-01 8.062391649527e-01 8.104287706516e-01 8.136883685868e-01 8.158898048877e-01 8.169492109985e-01 8.168302533115e-01 8.155595122995e-01 8.132042468070e-01 8.098929945037e-01 8.057911237313e-01 8.011041523745e-01 7.960653583313e-01 7.909150137064e-01 7.859104554575e-01 7.812841969760e-01 7.770705200749e-01 7.718600631949e-01 7.670114625344e-01 7.640140972754e-01 7.637248550409e-01 7.659307638142e-01 7.695041610028e-01 7.730431949787e-01 7.756221729404e-01 7.772936856038e-01 7.790758996856e-01 7.824168706974e-01 7.884328279559e-01 7.973003304902e-01 8.081377255931e-01 8.194555359423e-01 8.299195022668e-01 8.389665893443e-01 8.470056001178e-01 8.551388127998e-01 8.645022868417e-01 8.755722292278e-01 8.878402073433e-01 8.999936344482e-01 9.104956592437e-01 9.182831269839e-01 9.232202233102e-01 9.260765664844e-01 9.281111983851e-01 9.304296142798e-01 9.334014230243e-01 9.364831516857e-01 9.385512450218e-01 9.385186355097e-01 9.359254328669e-01 9.312566189829e-01 9.257867792159e-01 9.209936192292e-01 9.178814886026e-01 9.165123582887e-01 9.159886698473e-01 9.149337635658e-01 9.122232219955e-01 9.075271325533e-01 9.014377193123e-01 8.951828122397e-01 8.899712746050e-01 8.863356635393e-01 8.838651290464e-01 8.814448409390e-01 8.778556236816e-01 8.724726961127e-01 8.656794048470e-01 8.587738483914e-01 8.534213898002e-01 8.509143643516e-01 8.515631194399e-01 8.545921303040e-01 8.586131638924e-01 8.623633030019e-01 8.652942340030e-01 8.677927401213e-01 8.708633340769e-01 8.754691141349e-01 8.819027022380e-01 8.895139360466e-01 8.969140811668e-01 9.026012566148e-01 9.056358611286e-01 9.060141720204e-01 9.046114844757e-01 9.027392797034e-01 9.014648395792e-01 9.010660527601e-01 9.009350796603e-01 8.999261655663e-01 8.969715030086e-01 8.916741256823e-01 8.845587997482e-01 8.768422080603e-01 8.698924347099e-01 8.646127214384e-01 8.610496592339e-01 8.585116984560e-01 8.561213660026e-01 8.534674482622e-01 8.510241553894e-01 8.501469988275e-01 8.525316507865e-01 8.591795572204e-01 8.656525650349e-01 8.497767151014e-01 7.941955911693e-01 7.396506519625e-01 7.289419916763e-01 7.718062551442e-01 8.350436942442e-01 8.770918916486e-01 8.762043652914e-01 8.381399243474e-01 7.941947961822e-01 7.858877863871e-01 8.308749002787e-01 9.041669962351e-01 9.629208169985e-01 9.761452482937e-01 9.361040127107e-01 8.605458493960e-01 7.898767696643e-01 7.696689532438e-01 8.128834950976e-01 8.865696908851e-01 9.464016619004e-01 9.654776197568e-01 9.405211349882e-01 8.890490073469e-01 8.413885450936e-01 8.243705455019e-01 8.419269955718e-01 8.739054790019e-01 8.952348953518e-01 8.926979579313e-01 8.698339509832e-01 8.432758109161e-01 8.325059188188e-01 8.459821008730e-01 8.747256061494e-01 8.999722003452e-01 9.056366918623e-01 8.857480746072e-01 8.460227749753e-01 8.016919930685e-01 7.714009748923e-01 7.674299221325e-01 7.878678638666e-01 8.188216421235e-01 8.440300835830e-01 8.524706591598e-01 8.413042443402e-01 8.156982045048e-01 7.867415495660e-01 7.671457755090e-01 7.650489098099e-01 7.796826427799e-01 8.028543001570e-01 8.250837053625e-01 8.408846768510e-01 8.503424590101e-01 8.571666881350e-01 8.647088342533e-01 8.727696027342e-01 8.774676676980e-01 8.744648738366e-01 8.630318148010e-01 8.481211282064e-01 8.387261520852e-01 8.423634891790e-01 8.593434488564e-01 8.819546016012e-01 8.996086366345e-01 9.052694385197e-01 8.988470834547e-01 8.865094405001e-01 8.763731898245e-01 8.731950863375e-01 8.758926013311e-01 8.801777890975e-01 8.837853985450e-01 8.893561704694e-01 9.023731467444e-01 9.251629546420e-01 9.523432306148e-01 9.722625511666e-01 9.734631079515e-01 9.516811460855e-01 9.138904536399e-01 8.776125439065e-01 8.629299415353e-01 8.787936743866e-01 9.154069981525e-01 9.519702550536e-01 9.705717968594e-01 9.643632610877e-01 9.388411225200e-01 9.080084712056e-01 8.867993092864e-01 8.828766109587e-01 8.936633327310e-01 9.112499757371e-01 9.292142078458e-01 9.451410451861e-01 9.581322891991e-01 9.651386715390e-01 9.603575651559e-01 9.387113575157e-01 9.013704045542e-01 8.594152735202e-01
 7.745572990272e-01 7.748413270260e-01 7.753923530097e-01 7.762055827983e-01 7.770692959473e-01 7.777388152260e-01 7.781209184342e-01 7.783393730879e-01 7.786471272276e-01 7.792380008962e-01 7.800932606843e-01 7.809839955664e-01 7.816481218102e-01 7.819978299231e-01 7.821924929596e-01 7.825150278333e-01 7.831511540316e-01 7.840484116114e-01 7.849494921708e-01 7.855893719767e-01 7.859057351332e-01 7.860910794828e-01 7.864405750199e-01 7.871181706155e-01 7.880312230155e-01 7.889098655014e-01 7.895142945033e-01 7.898179786113e-01 7.900238265533e-01 7.904100708754e-01 7.911166142059e-01 7.920319835980e-01 7.928849530206e-01 7.934580368899e-01 7.937559297225e-01 7.939989701510e-01 7.944479877251e-01 7.952014831672e-01 7.961206723619e-01 7.969416276003e-01 7.974827346698e-01 7.977863325229e-01 7.980815649291e-01 7.986009429589e-01 7.994006714493e-01 8.003182468906e-01 8.011045658640e-01 8.016171319015e-01 8.019309803503e-01 8.022766644891e-01 8.028576418388e-01 8.036922720399e-01 8.046031744766e-01 8.053585609494e-01 8.058524884544e-01 8.061811338730e-01 8.065666257659e-01 8.071896720764e-01 8.080501860989e-01 8.089690498001e-01 8.097158287535e-01 8.101910690087e-01 8.105074822112e-01 8.109105815475e-01 8.115890627605e-01 8.125180841320e-01 8.134682051571e-01 8.141850225048e-01 8.146018973516e-01 8.149040840750e-01 8.153800878961e-01 8.161771597863e-01 8.171782215468e-01 8.181035530098e-01 8.187427021118e-01 8.191267849447e-01 8.194946127798e-01 8.200910166211e-01 8.209672738199e-01 8.219533727081e-01 8.228102116038e-01 8.234167376469e-01 8.238456555589e-01 8.242934576311e-01 8.249333067951e-01 8.257919872974e-01 8.267420048039e-01 8.275944425921e-01 8.282306360107e-01 8.286819503032e-01 8.291154954918e-01 8.297267755515e-01 8.305896408982e-01 8.315855931228e-01 8.324786169666e-01 8.330955717702e-01 8.334768695777e-01 8.338637548076e-01 8.345108585051e-01 8.354725571326e-01 8.365381987599e-01 8.373999164694e-01 8.379096531903e-01 8.382131602460e-01 8.386334481538e-01 8.394008822209e-01 8.404593426519e-01 8.415057811580e-01 8.422452225709e-01 8.426398652170e-01 8.429372086220e-01 8.434612005035e-01 8.443410034089e-01 8.454114455060e-01 8.463526508827e-01 8.469573729032e-01 8.472974737916e-01 8.476573199920e-01 8.482939796272e-01 8.492277718667e-01 8.502400792057e-01 8.510578287925e-01 8.515744545101e-01 8.519281447724e-01 8.523820852895e-01 8.531023940333e-01 8.540335624623e-01 8.549562973483e-01 8.556717501786e-01 8.561565561982e-01 8.565687775423e-01 8.571107632951e-01 8.578644420006e-01 8.587373544831e-01 8.595553677623e-01 8.602010540193e-01 8.606970999509e-01 8.611715890436e-01 8.617530785456e-01 8.624725121743e-01 8.632548493912e-01 8.639862821924e-01 8.646012818352e-01 8.651195034744e-01 8.656256179374e-01 8.662023395586e-01 8.668701647858e-01 8.675805286536e-01 8.682579838744e-01 8.688572277165e-01 8.693882287268e-01 8.699087683828e-01 8.704735740269e-01 8.710941154795e-01 8.717415291743e-01 8.723702183129e-01 8.729521608156e-01 8.734881274223e-01 8.740061055108e-01 8.745399285262e-01 8.751059350487e-01 8.756981391306e-01 8.762894116780e-01 8.768522759419e-01 8.773744868648e-01 8.778740624092e-01 8.783796286090e-01 8.789102680913e-01 8.794625890570e-01 8.800161501428e-01 8.805466184290e-01 8.810479741993e-01 8.815303856725e-01 8.820116798115e-01 8.825053030194e-01 8.830125680841e-01 8.835215059911e-01 8.840148398491e-01 8.844846615503e-01 8.849372965862e-01 8.853877995795e-01 8.858480297413e-01 8.863159479016e-01 8.867795496887e-01 8.872268878517e-01 8.876575295186e-01 8.880823494051e-01 8.885086156649e-01 8.889392997445e-01 8.893641708149e-01 8.897754113271e-01 8.901736472642e-01 8.905656296382e-01 8.909607536104e-01 8.913569401501e-01 8.917456478424e-01 8.921181589305e-01 8.924730650136e-01 8.928232245331e-01 8.931770240304e-01 8.935324073903e-01 8.938765867932e-01 8.942004832196e-01 8.945073136429e-01 8.948082456393e-01 8.951117243969e-01 8.954127381697e-01 8.956993979230e-01 8.959656278014e-01 8.962176931544e-01 8.964667300373e-01 8.967174819791e-01 8.969621551179e-01 8.971899250076e-01 8.974003649415e-01 8.976014106705e-01 8.978027519843e-01 8.980036468153e-01 8.981952153206e-01 8.983703222113e-01 8.985311508086e-01 8.986880728084e-01 8.988454736937e-01 8.989983340826e-01 8.991386915526e-01 8.992632916694e-01 8.993763664125e-01 8.994859312439e-01 8.995921646848e-01 8.996903566981e-01 8.997721538480e-01 8.998388922306e-01 8.998970961559e-01 8.999496604567e-01 8.999937756378e-01 9.000250283381e-01 9.000411783121e-01 9.000453708459e-01 9.000430196242e-01 9.000330792550e-01 9.000103513563e-01 8.999739857291e-01 8.999254016557e-01 8.998686034170e-01 8.998067022493e-01 8.997339099389e-01 8.996477990678e-01 8.995487233242e-01 8.994402435191e-01 8.993248280962e-01 8.992009704530e-01 8.990642562677e-01 8.989139562730e-01 8.987519117613e-01 8.985819808741e-01 8.984005282899e-01 8.982066075056e-01 8.980002203768e-01 8.977819179633e-01 8.975542655767e-01 8.973152021432e-01 8.970625337953e-01 8.967978735420e-01 8.965223129536e-01 8.962362133399e-01 8.959404257091e-01 8.956326711894e-01 8.953120316298e-01 8.949806810957e-01 8.946381822406e-01 8.942840608764e-01 8.939163464670e-01 8.935370783289e-01 8.931477682562e-01 8.927469764788e-01 8.923355113823e-01 8.919099872451e-01 8.914712434400e-01 8.910205854529e-01 8.905589573733e-01 8.900873633460e-01 8.896041069224e-01 8.891083741434e-01 8.886010658184e-01 8.880821334720e-01 8.875508632448e-01 8.870064285070e-01 8.864509923455e-01 8.858848442539e-01 8.853077108769e-01 8.847191849857e-01 8.841172454550e-01 8.835020234367e-01 8.828747408294e-01 8.822361735137e-01 8.815863647474e-01 8.809256149780e-01 8.802528148366e-01 8.795673785588e-01 8.788707119117e-01 8.781609731303e-01 8.774393854051e-01 8.767074496987e-01 8.759633383202e-01 8.752079815438e-01 8.744406922403e-01 8.736622098630e-01 8.728712385028e-01 8.720690418894e-01 8.712553602348e-01 8.704303799631e-01 8.695950434664e-01 8.687478667708e-01 8.678886734711e-01 8.670185710696e-01 8.661377649994e-01 8.652450637586e-01 8.643424930401e-01 8.634288682974e-01 8.625035554651e-01 8.615676337551e-01 8.606210723620e-01 8.596636147884e-01 8.586966412244e-01 8.577187679070e-01 8.567307638105e-01 8.557312635314e-01 8.547220680265e-01 8.537026596593e-01 8.526738058234e-01 8.516352580642e-01 8.505865916403e-01 8.495277860126e-01 8.484585749295e-01 8.473803756934e-01 8.462936250705e-01 8.451977315140e-01 8.440921895337e-01 8.429775050018e-01 8.418526774613e-01 8.407185306936e-01 8.395783126814e-01 8.384293036449e-01 8.372717423015e-01 8.361052008055e-01 8.349295578236e-01 8.337468775587e-01 8.325573577218e-01 8.313605622209e-01 8.301563136094e-01 8.289439223371e-01 8.277239819413e-01 8.264990146465e-01 8.252668020509e-01 8.240288229080e-01 8.227838101714e-01 8.215319421432e-01 8.202745043169e-01 8.190126559548e-01 8.177453035585e-01 8.164716219084e-01 8.151925155159e-01 8.139078089021e-01 8.126191475393e-01 8.113269617132e-01 8.100296280309e-01 8.087278404978e-01 8.074220637829e-01 8.061113446530e-01 8.047980690882e-01 8.034821886355e-01 8.021635496121e-01 8.008418037455e-01 7.995168173566e-01 7.981899584943e-01 7.968606342609e-01 7.955306102477e-01 7.941981856163e-01 7.928657211393e-01 7.915313634995e-01 7.901965493726e-01 7.888618961537e-01 7.875265280673e-01 7.861908854472e-01 7.848568227729e-01 7.835227187571e-01 7.821904027482e-01 7.808589326888e-01 7.795290605127e-01 7.782011178738e-01 7.768753306301e-01 7.755520886291e-01 7.742320790801e-01 7.729145869551e-01 7.716005974851e-01 7.702906955871e-01 7.689839973318e-01 7.676824071361e-01 7.663856784463e-01 7.650933612012e-01 7.638071024420e-01 7.625264208722e-01 7.612510441497e-01 7.599825499119e-01 7.587203985456e-01 7.574654213091e-01 7.562180652943e-01 7.549782929164e-01 7.537457865807e-01 7.525221808409e-01 7.513072504918e-01 7.501009609702e-01 7.489051001223e-01 7.477174738448e-01 7.465410001720e-01 7.453744825946e-01 7.442181547757e-01 7.430740396525e-01 7.419400498476e-01 7.408182976732e-01 7.397092227939e-01 7.386113945166e-01 7.375267586205e-01 7.364557369749e-01 7.353976901078e-01 7.343535373586e-01 7.333234959470e-01 7.323074922424e-01 7.313065187388e-01 7.303206994795e-01 7.293499629003e-01 7.283951884811e-01 7.274562419217e-01 7.265334930877e-01 7.256277938193e-01 7.247383976493e-01 7.238667727964e-01 7.230127045802e-01 7.221761432312e-01 7.213581449551e-01 7.205578569937e-01 7.197765260859e-01 7.190142683260e-01 7.182709991029e-01 7.175472532122e-01 7.168434750407e-01 7.161587338593e-01 7.154949763367e-01 7.148514879934e-01 7.142279272141e-01 7.136268288112e-01 7.130463740805e-01 7.124864324535e-01 7.119484722909e-01 7.114318392663e-01 7.109375436494e-01 7.104658874637e-01 7.100158403889e-01 7.095888935056e-01 7.091833477252e-01 7.088014796362e-01 7.084421538316e-01 7.081054966873e-01 7.077917139218e-01 7.075021572993e-01 7.072346271483e-01 7.069917180072e-01 7.067716851244e-01 7.065752556190e-01 7.064025972384e-01 7.062528231540e-01 7.061270291544e-01 7.060249860179e-01 7.059461579905e-01 7.058910447739e-01 7.058601516841e-01 7.058519631848e-01 7.058682648240e-01 7.059076348219e-01 7.059708125686e-01 7.060577778590e-01 7.061670168303e-01 7.063009976962e-01 7.064570629091e-01 7.066368773422e-01 7.068391869861e-01 7.070637666496e-01 7.073115280243e-01 7.075821008469e-01 7.078741290395e-01 7.081890746158e-01 7.085257870035e-01 7.088835875715e-01 7.092641776999e-01 7.096649926735e-01 7.100873918657e-01 7.105304424215e-01 7.109938920948e-01 7.114780367892e-01 7.119816123702e-01 7.125048544318e-01 7.130475965254e-01 7.136091909022e-01 7.141905230051e-01 7.147898098583e-01 7.154068169769e-01 7.160421930056e-01 7.166939114008e-01 7.173633617031e-01 7.180500697428e-01 7.187511493652e-01 7.194699041607e-01 7.202031587485e-01 7.209506185729e-01 7.217142222504e-01 7.224900923214e-01 7.232814326579e-01 7.240852590114e-01 7.249012646317e-01 7.257304721378e-01 7.265704087549e-01 7.274229255675e-01 7.282852539628e-01 7.291584289235e-01 7.300418081803e-01 7.309336139249e-01 7.318344743934e-01 7.327434766408e-01 7.336603969705e-01 7.345851086065e-01 7.355157822065e-01 7.364526629321e-01 7.373954388800e-01 7.383419717582e-01 7.392950397322e-01 7.402510594324e-01 7.412100698826e-01 7.421732076923e-01 7.431364357030e-01 7.441027947327e-01 7.450704030287e-01 7.460376290380e-01 7.470052708412e-01 7.479721653945e-01 7.489376207698e-01 7.499013161026e-01 7.508628612837e-01 7.518214767762e-01 7.527762117979e-01 7.537265627409e-01 7.546724394492e-01 7.556134747792e-01 7.565476512372e-01 7.574759552606e-01 7.583970120548e-01 7.593107886201e-01 7.602152154242e-01 7.611121430773e-01 7.619990745201e-01 7.628756362449e-01 7.637423011841e-01 7.645971367258e-01 7.654406143406e-01 7.662716063820e-01 7.670899723664e-01 7.678950012181e-01 7.686851784586e-01 7.694612081227e-01 7.702227070932e-01 7.709677705813e-01 7.716972392866e-01 7.724090948132e-01 7.731037075151e-01 7.737810724001e-01 7.744393102875e-01 7.750797338454e-01 7.756995914706e-01 7.762996767299e-01 7.768798924155e-01 7.774382173123e-01 7.779755856346e-01 7.784909305873e-01 7.789834993752e-01 7.794540209357e-01 7.799004628094e-01 7.803229746589e-01 7.807221375407e-01 7.810949390426e-01 7.814437563108e-01 7.817660452890e-01 7.820628910444e-01 7.823333799917e-01 7.825754299666e-01 7.827914787696e-01 7.829799790794e-01 7.831395441836e-01 7.832704883462e-01 7.833726882115e-01 7.834459754819e-01 7.834890316299e-01 7.835023309599e-01 7.834855724936e-01 7.834377579403e-01 7.833593445390e-01 7.832495991787e-01 7.831081779073e-01 7.829353347197e-01 7.827298110003e-01 7.824920452286e-01 7.822218258564e-01 7.819186080188e-01 7.815826844285e-01 7.812123677765e-01 7.808096490825e-01 7.803727088347e-01 7.799018972805e-01 7.793974693830e-01 7.788580956892e-01 7.782853742546e-01 7.776764798249e-01 7.770347807125e-01 7.763579278082e-01 7.756459665697e-01 7.748996470273e-01 7.741177288875e-01 7.733015097598e-01 7.724505837595e-01 7.715638848361e-01 7.706429758059e-01 7.696870655526e-01 7.686960969213e-01 7.676703700914e-01 7.666097564695e-01 7.655146565572e-01 7.643855259279e-01 7.632220513855e-01 7.620233604639e-01 7.607907319734e-01 7.595253265542e-01 7.582249305657e-01 7.568919284490e-01 7.555248668590e-01 7.541255880802e-01 7.526940869411e-01 7.512283308775e-01 7.497326138493e-01 7.482039013585e-01 7.466446632282e-01 7.450542000201e-01 7.434323659632e-01 7.417813583169e-01 7.401000560051e-01 7.383905107492e-01 7.366512702332e-01 7.348834652168e-01 7.330894192524e-01 7.312670372965e-01 7.294192831218e-01 7.275440746639e-01 7.256445726970e-01 7.237205328906e-01 7.217718426250e-01 7.198012025236e-01 7.178066299699e-01 7.157914411942e-01 7.137541713406e-01 7.116965604030e-01 7.096220905589e-01 7.075251230969e-01 7.054132077576e-01 7.032837211670e-01 7.011381738222e-01 6.989785036087e-01 6.968031604721e-01 6.946171568494e-01 6.924166912423e-01 6.902064608015e-01 6.879867283863e-01 6.857568947966e-01 6.835209114489e-01 6.812758030556e-01 6.790280720291e-01 6.767739642884e-01 6.745165794922e-01 6.722589950099e-01 6.699977560898e-01 6.677403197480e-01 6.654812569822e-01 6.632274009630e-01 6.609776604146e-01 6.587314467081e-01 6.564950278221e-01 6.542629118866e-01 6.520448494399e-01 6.498337974610e-01 6.476357833705e-01 6.454529924482e-01 6.432814175262e-01 6.411312748768e-01 6.389938684318e-01 6.368784244878e-01 6.347830921938e-01 6.327081577328e-01 6.306591477727e-01 6.286302787237e-01 6.266321603573e-01 6.246576023360e-01 6.227131945856e-01 6.208002197649e-01 6.189138796381e-01 6.170667117490e-01 6.152466249923e-01 6.134673012106e-01 6.117220045373e-01 6.100133607197e-01 6.083479145817e-01 6.067160764945e-01 6.051320219055e-01 6.035848760147e-01 6.020833619095e-01 6.006274749288e-01 5.992129835888e-01 5.978510135273e-01 5.965290554302e-01 5.952612914909e-01 5.940388160256e-01 5.928664436036e-01 5.917467312073e-01 5.906724643678e-01 5.896573274394e-01 5.886857813171e-01 5.877732978969e-01 5.869102233059e-01 5.860991966858e-01 5.853458543264e-01 5.846393611438e-01 5.839943810022e-01 5.833950355492e-01 5.828537741660e-01 5.823652259243e-01 5.819272434193e-01 5.815476670470e-01 5.812130658842e-01 5.809377832626e-01 5.807084491560e-01 5.805324170179e-01 5.804075889448e-01 5.803281734103e-01 5.803031934315e-01 5.803199779621e-01 5.803891967217e-01 5.805005210586e-01 5.806577839974e-01 5.808601150155e-01 5.811010689266e-01 5.813878144375e-01 5.817089512246e-01 5.820734727902e-01 5.824723032842e-01 5.829063915816e-01 5.833763299805e-01 5.838747245708e-01 5.844087229800e-01 5.849672368940e-01 5.855549044523e-01 5.861686399200e-01 5.868042748817e-01 5.874635859964e-01 5.881398458533e-01 5.888373117839e-01 5.895496796769e-01 5.902764219015e-01 5.910159586475e-01 5.917641540516e-01 5.925228937827e-01 5.932862598894e-01 5.940551033519e-01 5.948266400855e-01 5.955978570737e-01 5.963687978728e-01 5.971345804680e-01 5.978967779354e-01 5.986513795074e-01 5.993956425816e-01 6.001305338782e-01 6.008503823228e-01 6.015578057907e-01 6.022470793332e-01 6.029171760536e-01 6.035686298983e-01 6.041957066381e-01 6.048013577126e-01 6.053795886468e-01 6.059319310997e-01 6.064553474404e-01 6.069468561898e-01 6.074088569596e-01 6.078346989283e-01 6.082278473819e-01 6.085831670531e-01 6.089007564425e-01 6.091809925857e-01 6.094182964062e-01 6.096163243624e-01 6.097703392522e-01 6.098809681880e-01 6.099469971514e-01 6.099660757560e-01 6.099405774452e-01 6.098653144152e-01 6.097427220847e-01 6.095708374124e-01 6.093478169328e-01 6.090769891677e-01 6.087522002074e-01 6.083775934510e-01 6.079507494188e-01 6.074705568313e-01 6.069402335748e-01 6.063533274698e-01 6.057170113459e-01 6.050264939269e-01 6.042827749891e-01 6.034878162870e-01 6.026369112379e-01 6.017379032189e-01 6.007822902516e-01 5.997780710059e-01 5.987221963186e-01 5.976135847669e-01 5.964580667857e-01 5.952491066130e-01 5.939953972821e-01 5.926915106580e-01 5.913410750967e-01 5.899465413337e-01 5.885040080506e-01 5.870217750589e-01 5.854929817049e-01 5.839256193083e-01 5.823180458035e-01 5.806713342708e-01 5.789899490390e-01 5.772700912635e-01 5.755199922540e-01 5.737359661287e-01 5.719226395082e-01 5.700817478858e-01 5.682133364795e-01 5.663233740974e-01 5.644085461218e-01 5.624763495925e-01 5.605253256784e-01 5.585576773075e-01 5.565800163061e-01 5.545886828896e-01 5.525922470274e-01 5.505881996228e-01 5.485818532639e-01 5.465753131944e-01 5.445704529210e-01 5.425727245217e-01 5.405807850030e-01 5.386013571150e-01 5.366347741145e-01 5.346843729778e-01 5.327556612509e-01 5.308463572901e-01 5.289659644235e-01 5.271116408221e-01 5.252904997999e-01 5.235037685829e-01 5.217542638142e-01 5.200477245602e-01 5.183816200508e-01 5.167666382933e-01 5.151983895351e-01 5.136851683892e-01 5.122284850728e-01 5.108289847858e-01 5.094934144396e-01 5.082200160680e-01 5.070162663794e-01 5.058818939966e-01 5.048189968603e-01 5.038329254913e-01 5.029228407730e-01 5.020950198241e-01 5.013463883620e-01 5.006824764166e-01 5.001052588251e-01 4.996126230683e-01 4.992132050471e-01 4.988991514268e-01 4.986802998462e-01 4.985507557034e-01 4.985153423125e-01 4.985745277851e-01 4.987236446686e-01 4.989704588197e-01 4.993087196433e-01 4.997404157032e-01 5.002655504049e-01 5.008808764485e-01 5.015890364182e-01 5.023838099735e-01 5.032677614354e-01 5.042370332269e-01 5.052886839005e-01 5.064235539211e-01 5.076350246528e-01 5.089235690975e-01 5.102830398421e-01 5.117130717998e-01 5.132088080005e-01 5.147664251996e-01 5.163831548853e-01 5.180519170869e-01 5.197727284233e-01 5.215376246877e-01 5.233438925687e-01 5.251852411942e-01 5.270563166567e-01 5.289549288759e-01 5.308727380286e-01 5.328068410365e-01 5.347501207286e-01 5.366969867786e-01 5.386439291507e-01 5.405832491468e-01 5.425105146413e-01 5.444183740613e-01 5.463026794357e-01 5.481573600461e-01 5.499758149527e-01 5.517538323487e-01 5.534843808091e-01 5.551628307231e-01 5.567825092059e-01 5.583388684417e-01 5.598271565821e-01 5.612404553800e-01 5.625758434427e-01 5.638254117704e-01 5.649880406796e-01 5.660562421234e-01 5.670265361201e-01 5.678954240045e-01 5.686571074639e-01 5.693108773897e-01 5.698507318311e-01 5.702745726211e-01 5.705800267259e-01 5.707632256057e-01 5.708246192044e-01 5.707588315450e-01 5.705682510440e-01 5.702495121804e-01 5.698017983480e-01 5.692272267897e-01 5.685225264016e-01 5.676930809257e-01 5.667358095120e-01 5.656549387074e-01 5.644513015822e-01 5.631284596134e-01 5.616905824500e-01 5.601387276569e-01 5.584801023777e-01 5.567178394592e-01 5.548584662565e-01 5.529082603761e-01 5.508705495053e-01 5.487579121609e-01 5.465731153317e-01 5.443277618073e-01 5.420292371790e-01 5.396848875859e-01 5.373099205895e-01 5.349086628049e-01 5.324969301337e-01 5.300825689226e-01 5.276786435252e-01 5.252974748664e-01 5.229501369170e-01 5.206510233680e-01 5.184107490132e-01 5.162445409404e-01 5.141638897351e-01 5.121816326701e-01 5.103120626645e-01 5.085661322488e-01 5.069570841257e-01 5.054966873914e-01 5.041972988696e-01 5.030681772788e-01 5.021220728908e-01 5.013659349839e-01 5.008099130665e-01 5.004641751459e-01 5.003287908783e-01 5.004172870168e-01 5.007281876604e-01 5.012677675402e-01 5.020381289189e-01 5.030369963891e-01 5.042693434178e-01 5.057269668834e-01 5.074117792104e-01 5.093172011514e-01 5.114365698151e-01 5.137675699642e-01 5.162962261083e-01 5.190199947968e-01 5.219235679478e-01 5.249997854556e-01 5.282371924484e-01 5.316188141582e-01 5.351390168889e-01 5.387775129959e-01 5.425263281879e-01 5.463667839108e-01 5.502862125189e-01 5.542716672822e-01 5.583037731738e-01 5.623739470805e-01 5.664613605792e-01 5.705556984241e-01 5.746403295935e-01 5.787010339098e-01 5.827252726800e-01 5.866949902655e-01 5.906041956917e-01 5.944306024056e-01 5.981691659448e-01 6.018053183629e-01 6.053246489548e-01 6.087219865958e-01 6.119795362397e-01 6.150941041350e-01 6.180516716028e-01 6.208449684358e-01 6.234686923358e-01 6.259098947396e-01 6.281690501471e-01 6.302325268283e-01 6.321027855451e-01 6.337703868687e-01 6.352337958021e-01 6.364932779789e-01 6.375401460459e-01 6.383843455541e-01 6.390150173039e-01 6.394427903132e-01 6.396649554604e-01 6.396849059010e-01 6.395133345002e-01 6.391443093244e-01 6.385984446166e-01 6.378724404198e-01 6.369804903151e-01 6.359356948838e-01 6.347390969969e-01 6.334190239981e-01 6.319727901237e-01 6.304279951432e-01 6.287949027307e-01 6.270869469177e-01 6.253342954913e-01 6.235387480611e-01 6.217371975986e-01 6.199376949903e-01 6.181648436625e-01 6.164458179303e-01 6.147893419460e-01 6.132333819777e-01 6.117844511434e-01 6.104753398444e-01 6.093211967446e-01 6.083421330835e-01 6.075632651462e-01 6.069922962189e-01 6.066582211411e-01 6.065645091578e-01 6.067324830195e-01 6.071714879254e-01 6.078846993748e-01 6.088888706999e-01 6.101768473855e-01 6.117600906908e-01 6.136296664026e-01 6.157850679176e-01 6.182230290507e-01 6.209247043607e-01 6.238908264307e-01 6.270954846648e-01 6.305309833250e-01 6.341739618693e-01 6.380044112605e-01 6.420041729231e-01 6.461420824152e-01 6.504025744694e-01 6.547496134039e-01 6.591639720030e-01 6.636148255934e-01 6.680724207139e-01 6.725152806503e-01 6.769047004866e-01 6.812228536801e-01 6.854341334277e-01 6.895165000029e-01 6.934415944354e-01 6.971798219322e-01 7.007154226082e-01 7.040127716557e-01 7.070605373854e-01 7.098302846514e-01 7.123040615908e-01 7.144679795787e-01 7.162974292404e-01 7.177883690105e-01 7.189191483960e-01 7.196859592671e-01 7.200786602227e-01 7.200891077458e-01 7.197225895214e-01 7.189668186773e-01 7.178380075963e-01 7.163307145731e-01 7.144589864738e-01 7.122366303767e-01 7.096728976713e-01 7.067963000490e-01 7.036199240854e-01 7.001774145255e-01 6.964957273193e-01 6.926099941621e-01 6.885580667120e-01 6.843784291565e-01 6.801229764618e-01 6.758287731438e-01 6.715566303263e-01 6.673533453253e-01 6.632729172503e-01 6.593768044372e-01 6.557115260419e-01 6.523416977659e-01 6.493105760798e-01 6.466746935831e-01 6.444766768647e-01 6.427540629967e-01 6.415473444973e-01 6.408705281976e-01 6.407519439197e-01 6.411897318343e-01 6.421829827114e-01 6.437210358632e-01 6.457707256934e-01 6.483077554018e-01 6.512743604149e-01 6.546242215621e-01 6.582904098979e-01 6.621993370666e-01 6.662821440657e-01 6.704446885317e-01 6.746128005040e-01 6.786932027016e-01 6.825992234601e-01 6.862468234204e-01 6.895487214919e-01 6.924301323084e-01 6.948112212549e-01 6.966297139143e-01 6.978206611271e-01 6.983370748211e-01 6.981377634717e-01 6.971888280975e-01 6.954807335703e-01 6.930004619448e-01 6.897655330997e-01 6.857947710504e-01 6.811276133497e-01 6.758242652356e-01 6.699474556217e-01 6.635931706600e-01 6.568545267802e-01 6.498549374591e-01 6.427233750601e-01 6.355988428195e-01 6.286408990081e-01 6.219980532587e-01 6.158401056811e-01 6.103212640231e-01 6.055944440372e-01 6.018034310563e-01 5.990637051826e-01 5.974846025488e-01 5.971287557187e-01 5.980448842549e-01 6.002399261573e-01 6.036883350034e-01 6.083410023456e-01 6.141047494664e-01 6.208793949134e-01 6.285300899319e-01 6.369160916000e-01 6.458847278500e-01 6.552742227469e-01 6.649329398404e-01 6.746994599288e-01 6.844302651669e-01 6.939828018086e-01 7.032290773726e-01 7.120488553659e-01 7.203356105919e-01 7.279972258364e-01 7.349453767935e-01 7.411139023077e-01 7.464375880851e-01 7.508696140145e-01 7.543711555999e-01 7.569094430120e-01 7.584735367820e-01 7.590499568663e-01 7.586506109199e-01 7.572907564351e-01 7.550019739683e-01 7.518380898741e-01 7.478587535151e-01 7.431553133617e-01 7.378317936650e-01 7.320151129594e-01 7.258624188690e-01 7.195416295937e-01 7.132559641658e-01 7.072145617884e-01 7.016499734667e-01 6.967992227846e-01 6.928956914953e-01 6.901679935468e-01 6.888140488952e-01 6.890015109564e-01 6.908477774429e-01 6.944154750431e-01 6.997049974407e-01 7.066469412321e-01 7.151127179008e-01 7.249144769703e-01 7.358139758697e-01 7.475385906472e-01 7.597867889290e-01 7.722510856753e-01 7.846185184957e-01 7.965893784600e-01 8.078862758202e-01 8.182567607354e-01 8.274856872915e-01 8.353955420463e-01 8.418511278577e-01 8.467601693413e-01 8.500753928016e-01 8.517922119431e-01 8.519450890887e-01 8.506096146271e-01 8.478913854068e-01 8.439264828103e-01 8.388777942843e-01 8.329202234041e-01 8.262476897678e-01 8.190566313449e-01 8.115466456408e-01 8.039187275713e-01 7.963611754483e-01 7.890601007310e-01 7.821859080171e-01 7.759011366463e-01 7.703522963667e-01 7.656699045230e-01 7.619744960163e-01 7.593583985018e-01 7.579025000739e-01 7.576553058482e-01 7.586365620455e-01 7.608344568383e-01 7.641926949044e-01 7.686249300682e-01 7.739928671546e-01 7.801287906864e-01 7.868273010809e-01 7.938554717070e-01 8.009716650251e-01 8.079150652950e-01 8.144460195552e-01 8.203285626502e-01 8.253639933172e-01 8.293928644119e-01 8.322901534921e-01 8.339989636305e-01 8.345000596061e-01 8.338414143669e-01 8.321149507511e-01 8.294565691497e-01 8.260524375883e-01 8.220989309950e-01 8.178322846571e-01 8.134777460688e-01 8.091270369926e-01 8.034697676578e-01 7.978918486902e-01 7.939213932449e-01 7.924644368598e-01 7.933503994727e-01 7.954794183792e-01 7.974569681337e-01 7.983525720258e-01 7.982136433058e-01 7.980826743522e-01 7.994646027087e-01 8.035558805704e-01 8.106182710226e-01 8.198313166107e-01 8.297274263942e-01 8.389681708048e-01 8.469867535761e-01 8.542049117131e-01 8.617591769568e-01 8.708346540192e-01 8.819410340817e-01 8.945671856246e-01 9.073690299775e-01 9.187590251654e-01 9.276182530918e-01 9.337613826005e-01 9.379237432202e-01 9.413229166041e-01 9.450164748880e-01 9.493182581763e-01 9.536193286020e-01 9.567369996617e-01 9.575414902162e-01 9.555549244899e-01 9.512622433018e-01 9.459601451555e-01 9.411660104708e-01 9.379276042467e-01 9.363569410093e-01 9.355948565055e-01 9.342961914148e-01 9.313581661932e-01 9.264725545808e-01 9.202515021836e-01 9.139319976870e-01 9.087218171669e-01 9.051293079046e-01 9.026918334866e-01 9.002229474238e-01 8.964227867102e-01 8.905930618090e-01 8.830608087695e-01 8.751047765196e-01 8.684073045247e-01 8.643203649620e-01 8.632411113079e-01 8.644856059269e-01 8.667450057365e-01 8.688267608117e-01 8.702493102960e-01 8.714698709127e-01 8.735721187694e-01 8.775845811942e-01 8.838300780418e-01 8.916414259794e-01 8.995781020398e-01 9.060688156828e-01 9.101175199859e-01 9.116860266375e-01 9.116352406030e-01 9.112664488020e-01 9.116291399290e-01 9.129668693196e-01 9.146229064934e-01 9.154121959725e-01 9.142391536161e-01 9.106985167539e-01 9.053111021178e-01 8.992816656522e-01 8.939352558606e-01 8.900975767542e-01 8.877143496762e-01 8.859691304493e-01 8.838592268228e-01 8.808548289798e-01 8.773276563457e-01 8.745904459888e-01 8.746205776479e-01 8.805606266326e-01 8.745396128046e-01 8.422973430173e-01 7.790140133458e-01 7.313828639142e-01 7.387619983738e-01 7.959707962694e-01 8.603609968596e-01 8.924481600159e-01 8.777116323827e-01 8.305194998685e-01 7.895535066108e-01 7.959810416297e-01 8.558006756447e-01 9.333716308481e-01 9.852061723434e-01 9.857725675484e-01 9.349013386224e-01 8.581453920255e-01 8.002862583606e-01 8.001644056253e-01 8.549467702790e-01 9.244180396157e-01 9.686780310495e-01 9.691497328232e-01 9.312218888781e-01 8.797026363782e-01 8.469183163647e-01 8.516892343435e-01 8.843703776575e-01 9.176081433613e-01 9.282635288284e-01 9.094392744826e-01 8.718704160865e-01 8.382173680035e-01 8.302242547132e-01 8.530713796266e-01 8.920105701940e-01 9.248073939400e-01 9.350133016844e-01 9.174962060055e-01 8.782697412083e-01 8.317012960414e-01 7.953212832502e-01 7.822061113989e-01 7.940422978932e-01 8.209206365603e-01 8.481770444744e-01 8.635310521454e-01 8.609692165384e-01 8.418256189057e-01 8.140918338747e-01 7.896084658383e-01 7.786904868129e-01 7.844993776052e-01 8.017524234682e-01 8.215350766109e-01 8.375677284406e-01 8.492372890690e-01 8.601884987247e-01 8.738192951674e-01 8.892166734526e-01 9.007731957172e-01 9.020848809564e-01 8.910400101173e-01 8.727618717091e-01 8.582705826228e-01 8.581249303890e-01 8.746896265923e-01 8.998776633576e-01 9.210473998182e-01 9.292259425360e-01 9.236941796929e-01 9.114081953897e-01 9.017529857875e-01 8.997738994675e-01 9.029071205324e-01 9.044855915131e-01 9.008820831501e-01 8.960834158899e-01 8.999477463665e-01 9.200004404838e-01 9.531052335683e-01 9.853004336213e-01 1.000022797531e+00 9.876340126245e-01 9.511223584453e-01 9.068066725791e-01 8.779825934342e-01 8.807666663364e-01 9.114830147505e-01 9.502135848706e-01 9.761417091185e-01 9.787350084929e-01 9.604050312563e-01 9.329226670040e-01 9.100677103077e-01 8.998709297189e-01 9.017058353286e-01 9.105673363192e-01 9.232007716944e-01 9.398647320877e-01 9.606301874811e-01 9.807318710850e-01 9.903830966450e-01 9.798302907528e-01 9.464607590919e-01 8.997642585745e-01
 7.703256521924e-01 7.706102129858e-01 7.711609028862e-01 7.719704607110e-01 7.728294691189e-01 7.734961310021e-01 7.738783871901e-01 7.740984709723e-01 7.744077377558e-01 7.749997502105e-01 7.758544863332e-01 7.767437498581e-01 7.774058518694e-01 7.777558796418e-01 7.779543995319e-01 7.782810976034e-01 7.789202232508e-01 7.798181719172e-01 7.807186656202e-01 7.813578378821e-01 7.816761518423e-01 7.818646858728e-01 7.822190716681e-01 7.829002363193e-01 7.838154215347e-01 7.846944271855e-01 7.853000524766e-01 7.856058807059e-01 7.858149230401e-01 7.862054373944e-01 7.869161538869e-01 7.878344292332e-01 7.886897723954e-01 7.892648933218e-01 7.895660535686e-01 7.898134787064e-01 7.902666299463e-01 7.910237937202e-01 7.919464843115e-01 7.927708661827e-01 7.933162755106e-01 7.936238727380e-01 7.939239005372e-01 7.944477460989e-01 7.952514581156e-01 7.961742754150e-01 7.969654745057e-01 7.974830395542e-01 7.978022653353e-01 7.981536136908e-01 7.987411672870e-01 7.995817160963e-01 8.004979937824e-01 8.012588727436e-01 8.017598701296e-01 8.020961607767e-01 8.024901496657e-01 8.031197127872e-01 8.039867698260e-01 8.049124514756e-01 8.056682868172e-01 8.061533372909e-01 8.064800083205e-01 8.068920037621e-01 8.075789343820e-01 8.085166598756e-01 8.094762130462e-01 8.102040919243e-01 8.106324852272e-01 8.109467142162e-01 8.114341286448e-01 8.122429706059e-01 8.132552191156e-01 8.141913829021e-01 8.148418249542e-01 8.152394839361e-01 8.156223641448e-01 8.162337774926e-01 8.171228380259e-01 8.181192216579e-01 8.189881237220e-01 8.196092730630e-01 8.200547030126e-01 8.205201412490e-01 8.211755747135e-01 8.220474897573e-01 8.230095640598e-01 8.238764731022e-01 8.245307356608e-01 8.250022349848e-01 8.254551097004e-01 8.260827765444e-01 8.269605304587e-01 8.279722640767e-01 8.288839965421e-01 8.295221328701e-01 8.299266814353e-01 8.303343738782e-01 8.310001503894e-01 8.319795224292e-01 8.330647547680e-01 8.339485699581e-01 8.344829428271e-01 8.348116261571e-01 8.352546609701e-01 8.360431629620e-01 8.371218902793e-01 8.381904617375e-01 8.389560480700e-01 8.393779946181e-01 8.397018057474e-01 8.402503049535e-01 8.411532823032e-01 8.422479840731e-01 8.432155390697e-01 8.438486388583e-01 8.442183807008e-01 8.446074835722e-01 8.452710085119e-01 8.462317153917e-01 8.472718395094e-01 8.481194674649e-01 8.486668406394e-01 8.490531718728e-01 8.495385085667e-01 8.502911550919e-01 8.512537094737e-01 8.522075060957e-01 8.529557044451e-01 8.534742775384e-01 8.539217545498e-01 8.544997286199e-01 8.552880218053e-01 8.561954895493e-01 8.570473310324e-01 8.577294381954e-01 8.582623213671e-01 8.587747502930e-01 8.593946897939e-01 8.601520544452e-01 8.609719158929e-01 8.617416127310e-01 8.623953446579e-01 8.629546054054e-01 8.635007329790e-01 8.641192551919e-01 8.648286722950e-01 8.655806835813e-01 8.663005266310e-01 8.669417206729e-01 8.675162754868e-01 8.680814140825e-01 8.686906270696e-01 8.693567441588e-01 8.700489571875e-01 8.707238449186e-01 8.713515984930e-01 8.719340950036e-01 8.724995662508e-01 8.730812436251e-01 8.736962676062e-01 8.743372796219e-01 8.749784066306e-01 8.755896584835e-01 8.761619103204e-01 8.767117752658e-01 8.772696827799e-01 8.778531904200e-01 8.784584471651e-01 8.790646538326e-01 8.796480480852e-01 8.802029901331e-01 8.807394235914e-01 8.812760479151e-01 8.818253072767e-01 8.823889335673e-01 8.829542735913e-01 8.835038744996e-01 8.840303690325e-01 8.845414634545e-01 8.850508661180e-01 8.855704806324e-01 8.860981614882e-01 8.866213710256e-01 8.871280767999e-01 8.876192412312e-01 8.881056615036e-01 8.885941291793e-01 8.890866890361e-01 8.895741508824e-01 8.900483087284e-01 8.905097541386e-01 8.909662663568e-01 8.914255092343e-01 8.918871705336e-01 8.923409625137e-01 8.927778971416e-01 8.931988291453e-01 8.936153015649e-01 8.940369613455e-01 8.944590999380e-01 8.948711132417e-01 8.952629063070e-01 8.956379300395e-01 8.960079977593e-01 8.963816710439e-01 8.967523613497e-01 8.971082836950e-01 8.974447320617e-01 8.977683383187e-01 8.980901969011e-01 8.984129891784e-01 8.987294786682e-01 8.990302512232e-01 8.993138473506e-01 8.995891190324e-01 8.998652985708e-01 9.001412833257e-01 9.004074665794e-01 9.006585153290e-01 9.008962180022e-01 9.011294028320e-01 9.013639516587e-01 9.015944977327e-01 9.018120449074e-01 9.020139585364e-01 9.022056316165e-01 9.023939575423e-01 9.025802814469e-01 9.027566604496e-01 9.029175293901e-01 9.030647362965e-01 9.032034106478e-01 9.033359680023e-01 9.034605891919e-01 9.035728471807e-01 9.036698962570e-01 9.037562245035e-01 9.038369018589e-01 9.039087686664e-01 9.039683131844e-01 9.040145797157e-01 9.040489504504e-01 9.040764834290e-01 9.040984294623e-01 9.041101925660e-01 9.041078285637e-01 9.040930271966e-01 9.040700439487e-01 9.040397070432e-01 9.040008356891e-01 9.039493659369e-01 9.038837801735e-01 9.038085693482e-01 9.037241672313e-01 9.036288031609e-01 9.035213298657e-01 9.034005749525e-01 9.032695292364e-01 9.031281276222e-01 9.029761988849e-01 9.028105821082e-01 9.026322621784e-01 9.024439775553e-01 9.022457867136e-01 9.020371297499e-01 9.018170420458e-01 9.015836466539e-01 9.013393528694e-01 9.010848297514e-01 9.008172986228e-01 9.005380933786e-01 9.002469276587e-01 8.999455324131e-01 8.996322500238e-01 8.993083012181e-01 8.989700557175e-01 8.986178726646e-01 8.982556093973e-01 8.978818152130e-01 8.974973491839e-01 8.971015855209e-01 8.966930095194e-01 8.962728804283e-01 8.958409849759e-01 8.953966302398e-01 8.949395252452e-01 8.944705427048e-01 8.939911001991e-01 8.934998428253e-01 8.929973538740e-01 8.924813276630e-01 8.919515745167e-01 8.914103486139e-01 8.908570130993e-01 8.902920792849e-01 8.897159872895e-01 8.891283013160e-01 8.885270290229e-01 8.879137135939e-01 8.872877191866e-01 8.866496188830e-01 8.860002485902e-01 8.853389531273e-01 8.846656687918e-01 8.839806480276e-01 8.832831879252e-01 8.825729899528e-01 8.818511397445e-01 8.811174846660e-01 8.803724847820e-01 8.796158702403e-01 8.788477526792e-01 8.780671771492e-01 8.772744389047e-01 8.764705749888e-01 8.756547421133e-01 8.748279636497e-01 8.739896460115e-01 8.731387297796e-01 8.722770851395e-01 8.714040701699e-01 8.705198961015e-01 8.696249279429e-01 8.687183619924e-01 8.678005636464e-01 8.668714607096e-01 8.659319628035e-01 8.649810355162e-01 8.640201817655e-01 8.630489549083e-01 8.620659428875e-01 8.610726517229e-01 8.600676620980e-01 8.590528022631e-01 8.580290919896e-01 8.569945829500e-01 8.559504675099e-01 8.548954219179e-01 8.538295059099e-01 8.527538099202e-01 8.516700026325e-01 8.505768732475e-01 8.494739341975e-01 8.483618431356e-01 8.472381540890e-01 8.461072724455e-01 8.449684977564e-01 8.438209317315e-01 8.426653189813e-01 8.414995477311e-01 8.403253875757e-01 8.391447242819e-01 8.379564513631e-01 8.367599931752e-01 8.355557739202e-01 8.343434914228e-01 8.331243099075e-01 8.318993307024e-01 8.306672880737e-01 8.294277845742e-01 8.281812267913e-01 8.269277561346e-01 8.256686601793e-01 8.244044394269e-01 8.231338721201e-01 8.218576744863e-01 8.205751434600e-01 8.192868469673e-01 8.179941585850e-01 8.166974778586e-01 8.153956995430e-01 8.140900075517e-01 8.127794306869e-01 8.114637618495e-01 8.101463445403e-01 8.088244517878e-01 8.074997053131e-01 8.061725423299e-01 8.048422261550e-01 8.035091526437e-01 8.021741406658e-01 8.008370830123e-01 7.994987818908e-01 7.981587484246e-01 7.968175680714e-01 7.954762251889e-01 7.941341087249e-01 7.927908802108e-01 7.914476647009e-01 7.901047621720e-01 7.887623952063e-01 7.874216266743e-01 7.860817279682e-01 7.847427572185e-01 7.834053547421e-01 7.820706169668e-01 7.807378676269e-01 7.794078877859e-01 7.780805840601e-01 7.767572071469e-01 7.754366524770e-01 7.741199867542e-01 7.728081793360e-01 7.715001652027e-01 7.701977922032e-01 7.689001470891e-01 7.676079863790e-01 7.663211223193e-01 7.650412805787e-01 7.637680166093e-01 7.625010778092e-01 7.612420997617e-01 7.599899245180e-01 7.587460602737e-01 7.575099004550e-01 7.562821397114e-01 7.550639745001e-01 7.538546459942e-01 7.526553329545e-01 7.514657734392e-01 7.502858828365e-01 7.491171296525e-01 7.479592497005e-01 7.468123822581e-01 7.456783078810e-01 7.445549221886e-01 7.434445052825e-01 7.423465809630e-01 7.412619787638e-01 7.401902924043e-01 7.391327094170e-01 7.380885160786e-01 7.370588394474e-01 7.360447835090e-01 7.350447069960e-01 7.340600665504e-01 7.330917045580e-01 7.321386442521e-01 7.312025228854e-01 7.302827301121e-01 7.293796774896e-01 7.284942674856e-01 7.276255049468e-01 7.267751652853e-01 7.259431611151e-01 7.251290084602e-01 7.243333107036e-01 7.235567700861e-01 7.228000085914e-01 7.220619656110e-01 7.213442515712e-01 7.206462164798e-01 7.199687615345e-01 7.193117690388e-01 7.186752387614e-01 7.180597952807e-01 7.174657016667e-01 7.168935010323e-01 7.163417234183e-01 7.158120851289e-01 7.153049813952e-01 7.148198383870e-01 7.143569318030e-01 7.139165814386e-01 7.134986195015e-01 7.131040310629e-01 7.127323205310e-01 7.123828847918e-01 7.120575800757e-01 7.117550492344e-01 7.114754209062e-01 7.112202435747e-01 7.109878178209e-01 7.107802935609e-01 7.105951893755e-01 7.104334419858e-01 7.102969774658e-01 7.101832893166e-01 7.100933255679e-01 7.100281178755e-01 7.099855551694e-01 7.099673749646e-01 7.099728044758e-01 7.100019059026e-01 7.100552115290e-01 7.101311134043e-01 7.102316724169e-01 7.103551946892e-01 7.105018036345e-01 7.106715756595e-01 7.108648060881e-01 7.110800821875e-01 7.113195422381e-01 7.115801994678e-01 7.118637993153e-01 7.121706787333e-01 7.124978818687e-01 7.128481673609e-01 7.132200836584e-01 7.136132329287e-01 7.140280925624e-01 7.144622307949e-01 7.149187582102e-01 7.153959137180e-01 7.158920009488e-01 7.164084831236e-01 7.169443141084e-01 7.174994043038e-01 7.180736163424e-01 7.186655741221e-01 7.192768450737e-01 7.199051493528e-01 7.205509115776e-01 7.212140592858e-01 7.218937488424e-01 7.225905607362e-01 7.233022919594e-01 7.240292516308e-01 7.247725110754e-01 7.255284027709e-01 7.262999766597e-01 7.270857639466e-01 7.278833958143e-01 7.286944465821e-01 7.295174783650e-01 7.303524938994e-01 7.311992819117e-01 7.320559448424e-01 7.329243357267e-01 7.338013948914e-01 7.346881198044e-01 7.355837604874e-01 7.364870887725e-01 7.373986867958e-01 7.383173860341e-01 7.392428564228e-01 7.401742542310e-01 7.411107519618e-01 7.420526283987e-01 7.429989897985e-01 7.439489293452e-01 7.449026502388e-01 7.458587446104e-01 7.468165796159e-01 7.477765587914e-01 7.487365498143e-01 7.496981799254e-01 7.506591919529e-01 7.516187858623e-01 7.525779484364e-01 7.535337634022e-01 7.544884059611e-01 7.554395247191e-01 7.563865642475e-01 7.573296326356e-01 7.582674304409e-01 7.592000138368e-01 7.601262255754e-01 7.610460847980e-01 7.619585882460e-01 7.628624347224e-01 7.637587437746e-01 7.646455550325e-01 7.655226359844e-01 7.663898145855e-01 7.672456178705e-01 7.680896955726e-01 7.689223538068e-01 7.697420697622e-01 7.705490573348e-01 7.713415501406e-01 7.721202585306e-01 7.728839488396e-01 7.736316951658e-01 7.743641898879e-01 7.750793933713e-01 7.757776005373e-01 7.764589303344e-01 7.771209233275e-01 7.777650667915e-01 7.783894143663e-01 7.789941065766e-01 7.795785775392e-01 7.801416705335e-01 7.806838730947e-01 7.812048094419e-01 7.817021603015e-01 7.821778320724e-01 7.826290411217e-01 7.830570490410e-01 7.834607445514e-01 7.838394316961e-01 7.841932648636e-01 7.845214516083e-01 7.848229548909e-01 7.850982946459e-01 7.853463720844e-01 7.855673653531e-01 7.857606661981e-01 7.859252576851e-01 7.860619964220e-01 7.861687586679e-01 7.862470166212e-01 7.862951591862e-01 7.863133254184e-01 7.863009362057e-01 7.862578193223e-01 7.861841693251e-01 7.860782403041e-01 7.859406724413e-01 7.857719838338e-01 7.855702468959e-01 7.853367998576e-01 7.850689998639e-01 7.847694713505e-01 7.844364233958e-01 7.840689024023e-01 7.836688021204e-01 7.832339520749e-01 7.827652293406e-01 7.822624759439e-01 7.817250059122e-01 7.811536924107e-01 7.805463771210e-01 7.799049325420e-01 7.792285089255e-01 7.785170145799e-01 7.777704069369e-01 7.769883008394e-01 7.761713275579e-01 7.753190178427e-01 7.744312832327e-01 7.735089520145e-01 7.725509091461e-01 7.715579975170e-01 7.705289417236e-01 7.694659465055e-01 7.683678693228e-01 7.672340351966e-01 7.660666875360e-01 7.648639429100e-01 7.636271502277e-01 7.623561311277e-01 7.610504220332e-01 7.597125093691e-01 7.583389096807e-01 7.569328889788e-01 7.554942864321e-01 7.540225729774e-01 7.525194953774e-01 7.509823687790e-01 7.494145918213e-01 7.478156994034e-01 7.461855297510e-01 7.445257013280e-01 7.428346921791e-01 7.411151413111e-01 7.393664273230e-01 7.375884801487e-01 7.357833217165e-01 7.339499368154e-01 7.320917898473e-01 7.302046220061e-01 7.282940171059e-01 7.263578601629e-01 7.243973592749e-01 7.224137371796e-01 7.204063295400e-01 7.183786389253e-01 7.163280690285e-01 7.142578389404e-01 7.121686246994e-01 7.100586043908e-01 7.079339597113e-01 7.057893647462e-01 7.036306134704e-01 7.014562940896e-01 6.992664182881e-01 6.970661619080e-01 6.948510689028e-01 6.926269776049e-01 6.903914682910e-01 6.881474694656e-01 6.858969133983e-01 6.836371323962e-01 6.813753085427e-01 6.791053457137e-01 6.768348570748e-01 6.745620882803e-01 6.722869487263e-01 6.700149692914e-01 6.677413616863e-01 6.654741021327e-01 6.632087132459e-01 6.609497523747e-01 6.586998499324e-01 6.564545560967e-01 6.542235904875e-01 6.519983672538e-01 6.497904029972e-01 6.475941099018e-01 6.454111056060e-01 6.432490165393e-01 6.410996871158e-01 6.389752719659e-01 6.368670659079e-01 6.347835496589e-01 6.327240512549e-01 6.306857087606e-01 6.286801055167e-01 6.266955810450e-01 6.247456501898e-01 6.228230897049e-01 6.209319059892e-01 6.190781211585e-01 6.172523503222e-01 6.154692306392e-01 6.137172911297e-01 6.120067392081e-01 6.103359851748e-01 6.087024754834e-01 6.071162974716e-01 6.055657566803e-01 6.040665390878e-01 6.026069419631e-01 6.011958215426e-01 5.998327296308e-01 5.985130611280e-01 5.972488257688e-01 5.960265314873e-01 5.948604674331e-01 5.937412333284e-01 5.926739042431e-01 5.916622670173e-01 5.906962258792e-01 5.897907466852e-01 5.889312690038e-01 5.881308454819e-01 5.873816414009e-01 5.866848636485e-01 5.860466997677e-01 5.854557768903e-01 5.849253423564e-01 5.844426405584e-01 5.840170067313e-01 5.836440448129e-01 5.833199429687e-01 5.830543038653e-01 5.828331431780e-01 5.826694654369e-01 5.825514700568e-01 5.824841714121e-01 5.824672488387e-01 5.824942471058e-01 5.825735348547e-01 5.826929096467e-01 5.828605553666e-01 5.830691965133e-01 5.833201471896e-01 5.836142979656e-01 5.839433753778e-01 5.843151306164e-01 5.847189245276e-01 5.851608829387e-01 5.856347228286e-01 5.861388979649e-01 5.866769443068e-01 5.872391829430e-01 5.878310960535e-01 5.884451688867e-01 5.890833906865e-01 5.897430559385e-01 5.904194957710e-01 5.911164755103e-01 5.918258814374e-01 5.925506610644e-01 5.932858812008e-01 5.940304688380e-01 5.947840775308e-01 5.955406557781e-01 5.963032183031e-01 5.970659957988e-01 5.978286089048e-01 5.985899805652e-01 5.993444513808e-01 6.000952370745e-01 6.008353691471e-01 6.015666699951e-01 6.022862197076e-01 6.029898807627e-01 6.036809755079e-01 6.043508460469e-01 6.050037811820e-01 6.056344303549e-01 6.062411582931e-01 6.068252910083e-01 6.073805941998e-01 6.079100466064e-01 6.084079208875e-01 6.088751451189e-01 6.093099842565e-01 6.097096599100e-01 6.100747641682e-01 6.104014461382e-01 6.106901260426e-01 6.109395901751e-01 6.111472414910e-01 6.113138173446e-01 6.114351562220e-01 6.115143753180e-01 6.115472781944e-01 6.115337561791e-01 6.114731355541e-01 6.113633926631e-01 6.112067993321e-01 6.109989074265e-01 6.107412974641e-01 6.104343788226e-01 6.100743984022e-01 6.096647180196e-01 6.092010767850e-01 6.086865527711e-01 6.081190708551e-01 6.074977884793e-01 6.068264913681e-01 6.061003607502e-01 6.053223365908e-01 6.044913894064e-01 6.036073144069e-01 6.026739390538e-01 6.016853169673e-01 6.006491178994e-01 5.995598799732e-01 5.984214994505e-01 5.972341998873e-01 5.959960594064e-01 5.947135692037e-01 5.933810779259e-01 5.920047561215e-01 5.905831026962e-01 5.891162620564e-01 5.876089092529e-01 5.860576430138e-01 5.844693154542e-01 5.828402020866e-01 5.811749630891e-01 5.794751608647e-01 5.777391279938e-01 5.759744965612e-01 5.741762258844e-01 5.723514273034e-01 5.704999247602e-01 5.686230777327e-01 5.667257910282e-01 5.648050196649e-01 5.628692147078e-01 5.609146859232e-01 5.589485999766e-01 5.569719873443e-01 5.549844505418e-01 5.529941337634e-01 5.509965752647e-01 5.490009058749e-01 5.470061186754e-01 5.450157673315e-01 5.430341643299e-01 5.410605129130e-01 5.391031531258e-01 5.371588792851e-01 5.352356134988e-01 5.333345700344e-01 5.314570105801e-01 5.296096202619e-01 5.277918645232e-01 5.260111326331e-01 5.242662734000e-01 5.225628707900e-01 5.209036282002e-01 5.192902175378e-01 5.177290712690e-01 5.162196464935e-01 5.147669750469e-01 5.133738317951e-01 5.120421005145e-01 5.107779505181e-01 5.095790217089e-01 5.084531376853e-01 5.073992168840e-01 5.064228072030e-01 5.055250211378e-01 5.047065457616e-01 5.039738770765e-01 5.033234529816e-01 5.027631812881e-01 5.022897517992e-01 5.019070952845e-01 5.016168650398e-01 5.014184054950e-01 5.013170081647e-01 5.013072676991e-01 5.013948098885e-01 5.015780634440e-01 5.018557859941e-01 5.022317559317e-01 5.027006495674e-01 5.032663464600e-01 5.039243180218e-01 5.046747810708e-01 5.055180980544e-01 5.064485959100e-01 5.074690972271e-01 5.085731448907e-01 5.097611186975e-01 5.110291870588e-01 5.123741248222e-01 5.137938923487e-01 5.152829754432e-01 5.168406750866e-01 5.184600769362e-01 5.201387574762e-01 5.218728629976e-01 5.236560216287e-01 5.254855517829e-01 5.273549905852e-01 5.292602264236e-01 5.311955213767e-01 5.331557868839e-01 5.351364633545e-01 5.371295572726e-01 5.391324724053e-01 5.411373900693e-01 5.431396928241e-01 5.451323886810e-01 5.471102543536e-01 5.490673459992e-01 5.509967222283e-01 5.528949845220e-01 5.547533180705e-01 5.565670320695e-01 5.583311302043e-01 5.600378667767e-01 5.616839277610e-01 5.632616732681e-01 5.647672928365e-01 5.661942324342e-01 5.675377985744e-01 5.687940467058e-01 5.699560477078e-01 5.710219455857e-01 5.719838260839e-01 5.728410947089e-01 5.735886679203e-01 5.742211619875e-01 5.747387345199e-01 5.751350381385e-01 5.754103327464e-01 5.755604399138e-01 5.755841392130e-01 5.754814640807e-01 5.752481025914e-01 5.748871665712e-01 5.743950448377e-01 5.737747080447e-01 5.730251310668e-01 5.721472433762e-01 5.711450903813e-01 5.700182020208e-01 5.687723581035e-01 5.674074864791e-01 5.659296763548e-01 5.643441361901e-01 5.626526372644e-01 5.608645991325e-01 5.589822938894e-01 5.570164020800e-01 5.549715894345e-01 5.528554446068e-01 5.506793128960e-01 5.484477421933e-01 5.461750260973e-01 5.438670579811e-01 5.415365330792e-01 5.391952705084e-01 5.368520392429e-01 5.345219747920e-01 5.322143064037e-01 5.299431920767e-01 5.277208414936e-01 5.255597922879e-01 5.234739192380e-01 5.214762812912e-01 5.195787126415e-01 5.177954624533e-01 5.161391290763e-01 5.146216425909e-01 5.132560265090e-01 5.120525419280e-01 5.110231781807e-01 5.101783606613e-01 5.095258055495e-01 5.090779997643e-01 5.088371448381e-01 5.088140962314e-01 5.090143063496e-01 5.094387070866e-01 5.100957583467e-01 5.109813530287e-01 5.121018420180e-01 5.134526637649e-01 5.150323937546e-01 5.168417913301e-01 5.188685922747e-01 5.211157919897e-01 5.235695201388e-01 5.262257682487e-01 5.290753475179e-01 5.321042922639e-01 5.353093525678e-01 5.386697381921e-01 5.421808495211e-01 5.458257005728e-01 5.495910412499e-01 5.534654671604e-01 5.574300932822e-01 5.614766787376e-01 5.655834418556e-01 5.697412421872e-01 5.739314505410e-01 5.781398055334e-01 5.823545054454e-01 5.865547305852e-01 5.907342249339e-01 5.948696856071e-01 5.989548556459e-01 6.029722736682e-01 6.069069417401e-01 6.107530835195e-01 6.144884219248e-01 6.181111822629e-01 6.216027863525e-01 6.249549506472e-01 6.281601924658e-01 6.312024139031e-01 6.340810383615e-01 6.367796343225e-01 6.392970342935e-01 6.416238295803e-01 6.437532701844e-01 6.456846000239e-01 6.474058443717e-01 6.489235626426e-01 6.502249281331e-01 6.513160088950e-01 6.521936703907e-01 6.528555641549e-01 6.533111135646e-01 6.535499598192e-01 6.535908594918e-01 6.534259206878e-01 6.530666914452e-01 6.525237566972e-01 6.517931327663e-01 6.509014769390e-01 6.498417779655e-01 6.486389765586e-01 6.473019760655e-01 6.458389252338e-01 6.442783388030e-01 6.426198317955e-01 6.408976945211e-01 6.391178329909e-01 6.373034968900e-01 6.354805387546e-01 6.336572301403e-01 6.318697030576e-01 6.301270455238e-01 6.284598470419e-01 6.268873839827e-01 6.254276660410e-01 6.241125227508e-01 6.229504662076e-01 6.219740843233e-01 6.211922927670e-01 6.206295767940e-01 6.203024484748e-01 6.202192401076e-01 6.204045357095e-01 6.208561445083e-01 6.215943832906e-01 6.226178665607e-01 6.239315584399e-01 6.255403057853e-01 6.274353995518e-01 6.296218648518e-01 6.320818246577e-01 6.348148165974e-01 6.378035368157e-01 6.410329596694e-01 6.444914795333e-01 6.481505319758e-01 6.519999105694e-01 6.560065811452e-01 6.601543192700e-01 6.644133033346e-01 6.687561410445e-01 6.731608465217e-01 6.775905551872e-01 6.820256132579e-01 6.864293430834e-01 6.907785460442e-01 6.950419776248e-01 6.991892199529e-01 7.031990900906e-01 7.070344349515e-01 7.106799467081e-01 7.141016054935e-01 7.172779020306e-01 7.201901621700e-01 7.228077164914e-01 7.251230828333e-01 7.271050089358e-01 7.287468055852e-01 7.300312355766e-01 7.309425515798e-01 7.314792870881e-01 7.316222355818e-01 7.313793395236e-01 7.307384959786e-01 7.297055006308e-01 7.282860558419e-01 7.264802671204e-01 7.243089048320e-01 7.217762193467e-01 7.189083013322e-01 7.157222972618e-01 7.122441838308e-01 7.085072884132e-01 7.045388284764e-01 7.003849582381e-01 6.960771596859e-01 6.916698211577e-01 6.872059958045e-01 6.827381013912e-01 6.783247880167e-01 6.740133113429e-01 6.698724578569e-01 6.659503429612e-01 6.623104681847e-01 6.590078747204e-01 6.560912218525e-01 6.536171256592e-01 6.516184523921e-01 6.501437149853e-01 6.492116071298e-01 6.488469649548e-01 6.490600991336e-01 6.498430810686e-01 6.511954221819e-01 6.530803414773e-01 6.554740663169e-01 6.583265036358e-01 6.615782759571e-01 6.651747347104e-01 6.690316160377e-01 6.730797169772e-01 6.772283859031e-01 6.813916058713e-01 6.854830017395e-01 6.894065567275e-01 6.930786163890e-01 6.964086705621e-01 6.993198294784e-01 7.017310974661e-01 7.035755000536e-01 7.047932572861e-01 7.053281067048e-01 7.051477782593e-01 7.042134441600e-01 7.025162196549e-01 7.000510656884e-01 6.968275936230e-01 6.928780828807e-01 6.882379540872e-01 6.829750912725e-01 6.771553719612e-01 6.708762047559e-01 6.642433180923e-01 6.573729456437e-01 6.504090822297e-01 6.434864931589e-01 6.367688041396e-01 6.304107516874e-01 6.245729136422e-01 6.194193725399e-01 6.150908464445e-01 6.117326100350e-01 6.094515199667e-01 6.083492974227e-01 6.084873382954e-01 6.098956542502e-01 6.125840855366e-01 6.165116343916e-01 6.216262343690e-01 6.278334834785e-01 6.350225983799e-01 6.430658523986e-01 6.518157652324e-01 6.611261824739e-01 6.708363202225e-01 6.807943527141e-01 6.908496276236e-01 7.008572715889e-01 7.106803077837e-01 7.201923602236e-01 7.292801071204e-01 7.378326084998e-01 7.457628207796e-01 7.529815823046e-01 7.594172327948e-01 7.650090374493e-01 7.697000495195e-01 7.734531580793e-01 7.762294418683e-01 7.780129197699e-01 7.787912577507e-01 7.785645137925e-01 7.773547217355e-01 7.751878741799e-01 7.721188120335e-01 7.682132797625e-01 7.635610774711e-01 7.582800370237e-01 7.525003708361e-01 7.463891051466e-01 7.401279907022e-01 7.339258224733e-01 7.280098143714e-01 7.226142913997e-01 7.179863278637e-01 7.143599965091e-01 7.119593164743e-01 7.109775701311e-01 7.115658108373e-01 7.138259464678e-01 7.177936847320e-01 7.234489277770e-01 7.306962014987e-01 7.393811271274e-01 7.492968132091e-01 7.601848036883e-01 7.717634795929e-01 7.837227190515e-01 7.957507020993e-01 8.075434477408e-01 8.188057399607e-01 8.292726211048e-01 8.387091089073e-01 8.469175135096e-01 8.537398939902e-01 8.590616294700e-01 8.628135428003e-01 8.649650240880e-01 8.655320840407e-01 8.645647896537e-01 8.621486320721e-01 8.584033733680e-01 8.534672667827e-01 8.475069520356e-01 8.406981540850e-01 8.332278946153e-01 8.252958955664e-01 8.170924696135e-01 8.088197170509e-01 8.006667777876e-01 7.928238978253e-01 7.854745741180e-01 7.787900438883e-01 7.729419618717e-01 7.680782500365e-01 7.643426023473e-01 7.618510786270e-01 7.606944062971e-01 7.609368015872e-01 7.625944205756e-01 7.656465027821e-01 7.700168201782e-01 7.755867437445e-01 7.821862288571e-01 7.896006508172e-01 7.975915404796e-01 8.058800249461e-01 8.141971796039e-01 8.222604216770e-01 8.298084685931e-01 8.366106382665e-01 8.424634443632e-01 8.472265171283e-01 8.507909110257e-01 8.531199680318e-01 8.542230328174e-01 8.541578381305e-01 8.530452262813e-01 8.510228513563e-01 8.482830898389e-01 8.450202988652e-01 8.411851823303e-01 8.357337090657e-01 8.300707752465e-01 8.257451248185e-01 8.236910787148e-01 8.237646025072e-01 8.248839388907e-01 8.256606109125e-01 8.251589862502e-01 8.234216641878e-01 8.215059547425e-01 8.209636018426e-01 8.230643372080e-01 8.281513666935e-01 8.354722855598e-01 8.435964066021e-01 8.511924194158e-01 8.577031258133e-01 8.635705026654e-01 8.699766831560e-01 8.781665391386e-01 8.887056074348e-01 9.011043410996e-01 9.140076136816e-01 9.257902517682e-01 9.352861369126e-01 9.422693524873e-01 9.474479441036e-01 9.520071753885e-01 9.569596789398e-01 9.625607826479e-01 9.681301004122e-01 9.724101835084e-01 9.742177754028e-01 9.730369319319e-01 9.693406999047e-01 9.644334587498e-01 9.598579809691e-01 9.566953183507e-01 9.550882276641e-01 9.542166854019e-01 9.527635744920e-01 9.496556000685e-01 9.446171484493e-01 9.382968551674e-01 9.319606969943e-01 9.268304090988e-01 9.234060201050e-01 9.211800499438e-01 9.188956061562e-01 9.151723372898e-01 9.092257364952e-01 9.013157883607e-01 8.926768141474e-01 8.849808886781e-01 8.796024871317e-01 8.769928123091e-01 8.765361287847e-01 8.769923347739e-01 8.772385761206e-01 8.768672244911e-01 8.764213820200e-01 8.770847877923e-01 8.799826977263e-01 8.855001379998e-01 8.929839192027e-01 9.009650233311e-01 9.078179154644e-01 9.124973055723e-01 9.149403273429e-01 9.159983977603e-01 9.169705960354e-01 9.188936142603e-01 9.219758505601e-01 9.255082631232e-01 9.282602182917e-01 9.291039948947e-01 9.276195794393e-01 9.243222612255e-01 9.204027017808e-01 9.171378021361e-01 9.152664095970e-01 9.146141298403e-01 9.142209972744e-01 9.129289178777e-01 9.100477980935e-01 9.057686702583e-01 9.011368013423e-01 8.975079691000e-01 8.958213913795e-01 8.865604365428e-01 8.346685523258e-01 7.646986249983e-01 7.268385343557e-01 7.534039448043e-01 8.232865275981e-01 8.869677202682e-01 9.083805213414e-01 8.802050792622e-01 8.250275763109e-01 7.878516782447e-01 8.073729265803e-01 8.777060036739e-01 9.553285121012e-01 9.980140184369e-01 9.862110848508e-01 9.275209764990e-01 8.550770408543e-01 8.156532039151e-01 8.370488395334e-01 9.007048096147e-01 9.625152760508e-01 9.885003325273e-01 9.688561596135e-01 9.181868598958e-01 8.688868118109e-01 8.537555749478e-01 8.808916000205e-01 9.273519818168e-01 9.609322899744e-01 9.614001612352e-01 9.278357157759e-01 8.773514076596e-01 8.375766316135e-01 8.313447834766e-01 8.602266740472e-01 9.050315998776e-01 9.420469441216e-01 9.558355903439e-01 9.425455222922e-01 9.080381178855e-01 8.645023371581e-01 8.263118866392e-01 8.052897098158e-01 8.061414448525e-01 8.245594011121e-01 8.498650167800e-01 8.700093155635e-01 8.761811784193e-01 8.656151191614e-01 8.425550063396e-01 8.168455771849e-01 7.994737869258e-01 7.965288668316e-01 8.058497064681e-01 8.200755057082e-01 8.331106248737e-01 8.443217883947e-01 8.576785501890e-01 8.766999059606e-01 8.995517391318e-01 9.186214744860e-01 9.252595848340e-01 9.159018949931e-01 8.956911242374e-01 8.773466638091e-01 8.741079663780e-01 8.902050855881e-01 9.172708192173e-01 9.409086009965e-01 9.506413317628e-01 9.455864149896e-01 9.338625372692e-01 9.262766693893e-01 9.279093705948e-01 9.341318010585e-01 9.352000334051e-01 9.253789237028e-01 9.092720646814e-01 9.009391099773e-01 9.141530364153e-01 9.496768128620e-01 9.922039981202e-01 1.020316526664e+00 1.019064044472e+00 9.873482740414e-01 9.394603471611e-01 8.998983095296e-01 8.898907795647e-01 9.119072027318e-01 9.486498240066e-01 9.781071895104e-01 9.872594312473e-01 9.761844442568e-01 9.545696700282e-01 9.341864684989e-01 9.215646766490e-01 9.159879737919e-01 9.143392400761e-01 9.170865372660e-01 9.290153574590e-01 9.533153787569e-01 9.847556422546e-01 1.009613609372e+00 1.012886937063e+00 9.874202335515e-01 9.400965584866e-01
 7.659261693178e-01 7.662113505104e-01 7.667609923076e-01 7.675663180198e-01 7.684201205476e-01 7.690839788418e-01 7.694655915225e-01 7.696869911215e-01 7.699975899041e-01 7.705897830932e-01 7.714436539443e-01 7.723303094779e-01 7.729900341761e-01 7.733402511347e-01 7.735414287516e-01 7.738717236116e-01 7.745131250464e-01 7.754109982096e-01 7.763096478426e-01 7.769482536266e-01 7.772674641742e-01 7.774590784755e-01 7.778172069828e-01 7.785010465661e-01 7.794167979164e-01 7.802959645220e-01 7.809015398235e-01 7.812086910156e-01 7.814201220858e-01 7.818146339514e-01 7.825286783235e-01 7.834486284465e-01 7.843048352078e-01 7.848805911575e-01 7.851847015709e-01 7.854360253068e-01 7.858922925306e-01 7.866516961155e-01 7.875762031402e-01 7.884031156874e-01 7.889516514141e-01 7.892630830667e-01 7.895660299901e-01 7.900928395198e-01 7.909006182727e-01 7.918264062972e-01 7.926212230245e-01 7.931420471326e-01 7.934651354499e-01 7.938220335851e-01 7.944145465899e-01 7.952593746946e-01 7.961789577514e-01 7.969443933985e-01 7.974510463270e-01 7.977941378310e-01 7.981950017586e-01 7.988299786221e-01 7.997015442995e-01 8.006322774809e-01 8.013948843554e-01 8.018884943050e-01 8.022233741912e-01 8.026429656164e-01 8.033368317372e-01 8.042812861915e-01 8.052494551004e-01 8.059864144217e-01 8.064246366065e-01 8.067485152854e-01 8.072462862151e-01 8.080642468436e-01 8.090854656640e-01 8.100301612236e-01 8.106914550810e-01 8.111005018205e-01 8.114964549550e-01 8.121204684498e-01 8.130196510714e-01 8.140254094809e-01 8.149039595987e-01 8.155372687995e-01 8.159971361465e-01 8.164784652096e-01 8.171473034859e-01 8.180299729292e-01 8.190023497112e-01 8.198815643667e-01 8.205522360213e-01 8.210411108599e-01 8.215114473171e-01 8.221534581747e-01 8.230437207048e-01 8.240691640497e-01 8.249969030949e-01 8.256551993932e-01 8.260806359693e-01 8.265068057405e-01 8.271891296965e-01 8.281836830834e-01 8.292858692282e-01 8.301896743766e-01 8.307471834814e-01 8.310987809579e-01 8.315618246377e-01 8.323686400747e-01 8.334654923457e-01 8.345543218858e-01 8.353431379881e-01 8.357899761856e-01 8.361380529356e-01 8.367084210303e-01 8.376325670395e-01 8.387481846963e-01 8.397396048364e-01 8.403994626904e-01 8.407958383685e-01 8.412111410951e-01 8.418994079999e-01 8.428847846123e-01 8.439508926171e-01 8.448258166117e-01 8.454021707694e-01 8.458181950090e-01 8.463334769096e-01 8.471145682691e-01 8.481055765669e-01 8.490883551340e-01 8.498665458974e-01 8.504167053920e-01 8.508977182592e-01 8.515083838162e-01 8.523290092687e-01 8.532679923441e-01 8.541512791895e-01 8.548664587630e-01 8.554342974065e-01 8.559827985310e-01 8.566385087159e-01 8.574308945936e-01 8.582847720782e-01 8.590903606613e-01 8.597813562675e-01 8.603778807459e-01 8.609628350795e-01 8.616203308590e-01 8.623686774283e-01 8.631596391412e-01 8.639194683224e-01 8.646002350995e-01 8.652160058847e-01 8.658225744847e-01 8.664742577133e-01 8.671835337912e-01 8.679180613362e-01 8.686359942724e-01 8.693072352042e-01 8.699333499926e-01 8.705434839426e-01 8.711707332116e-01 8.718322541156e-01 8.725202179021e-01 8.732088687501e-01 8.738667554864e-01 8.744859720804e-01 8.750845421895e-01 8.756921815813e-01 8.763256153227e-01 8.769815568656e-01 8.776377759796e-01 8.782720405412e-01 8.788776067117e-01 8.794659347808e-01 8.800555376083e-01 8.806588170966e-01 8.812763141344e-01 8.818955883285e-01 8.824990628136e-01 8.830806481905e-01 8.836466633984e-01 8.842130740172e-01 8.847896751495e-01 8.853743797125e-01 8.859548496255e-01 8.865188319142e-01 8.870695862041e-01 8.876148283183e-01 8.881639835414e-01 8.887162657152e-01 8.892641639849e-01 8.897991615843e-01 8.903207178437e-01 8.908394440793e-01 8.913621105074e-01 8.918862858879e-01 8.924030334553e-01 8.929024348949e-01 8.933877362391e-01 8.938697977349e-01 8.943568582938e-01 8.948445182313e-01 8.953215697682e-01 8.957786183189e-01 8.962203214443e-01 8.966585001666e-01 8.971000104954e-01 8.975391621563e-01 8.979631816014e-01 8.983682386139e-01 8.987614340605e-01 8.991535435980e-01 8.995475526064e-01 8.999351778369e-01 9.003072634797e-01 9.006621274186e-01 9.010104176489e-01 9.013601240062e-01 9.017096871085e-01 9.020505738149e-01 9.023750338655e-01 9.026872581842e-01 9.029963785221e-01 9.033074783023e-01 9.036140615511e-01 9.039075105213e-01 9.041860256420e-01 9.044558649864e-01 9.047222256128e-01 9.049860612706e-01 9.052404756723e-01 9.054801952883e-01 9.057065138479e-01 9.059244778044e-01 9.061366342032e-01 9.063420003826e-01 9.065344103293e-01 9.067123625471e-01 9.068801267356e-01 9.070418870894e-01 9.071956869886e-01 9.073372934256e-01 9.074662545881e-01 9.075835754780e-01 9.076951986363e-01 9.078007874971e-01 9.078960480054e-01 9.079776185932e-01 9.080476303874e-01 9.081093720236e-01 9.081642160489e-01 9.082104957708e-01 9.082449665181e-01 9.082651881659e-01 9.082763298645e-01 9.082784705883e-01 9.082688007168e-01 9.082479216734e-01 9.082149277864e-01 9.081707550468e-01 9.081164741230e-01 9.080517264293e-01 9.079740005887e-01 9.078839865441e-01 9.077838527689e-01 9.076740842117e-01 9.075535920412e-01 9.074217560627e-01 9.072768946458e-01 9.071216254920e-01 9.069563776497e-01 9.067782169992e-01 9.065873630070e-01 9.063856031604e-01 9.061724842910e-01 9.059492640363e-01 9.057143836263e-01 9.054652134521e-01 9.052031163324e-01 9.049304771396e-01 9.046462389530e-01 9.043510421407e-01 9.040444289475e-01 9.037257419194e-01 9.033950949798e-01 9.030530648615e-01 9.026979413680e-01 9.023297447009e-01 9.019499910387e-01 9.015598120329e-01 9.011579074453e-01 9.007443726047e-01 9.003177521619e-01 8.998765713530e-01 8.994235541318e-01 8.989589530781e-01 8.984824796361e-01 8.979943811337e-01 8.974939444561e-01 8.969814495845e-01 8.964554047327e-01 8.959167050359e-01 8.953656182642e-01 8.948030004089e-01 8.942287181570e-01 8.936414374726e-01 8.930424694098e-01 8.924305161830e-01 8.918059531159e-01 8.911692410197e-01 8.905201570403e-01 8.898597719325e-01 8.891872250567e-01 8.885019351625e-01 8.878044430956e-01 8.870945614886e-01 8.863724710501e-01 8.856387601376e-01 8.848934637338e-01 8.841359618434e-01 8.833655024828e-01 8.825836799959e-01 8.817899168508e-01 8.809842971093e-01 8.801672528513e-01 8.793387522947e-01 8.784977429613e-01 8.776455468812e-01 8.767809893632e-01 8.759051482423e-01 8.750188394191e-01 8.741211784462e-01 8.732113749840e-01 8.722903393855e-01 8.713570600352e-01 8.704132013677e-01 8.694593585689e-01 8.684940571874e-01 8.675177213009e-01 8.665303641557e-01 8.655305512013e-01 8.645210823024e-01 8.635018331132e-01 8.624732099743e-01 8.614337353963e-01 8.603830749164e-01 8.593208412765e-01 8.582500275468e-01 8.571705133549e-01 8.560808231540e-01 8.549816961458e-01 8.538725765580e-01 8.527539134625e-01 8.516263824592e-01 8.504911613441e-01 8.493460799907e-01 8.481925682590e-01 8.470295018706e-01 8.458583749138e-01 8.446798596555e-01 8.434929279441e-01 8.422980436978e-01 8.410941501690e-01 8.398819449588e-01 8.386636017233e-01 8.374382207603e-01 8.362051728145e-01 8.349647263977e-01 8.337169443894e-01 8.324620259480e-01 8.312010276098e-01 8.299346139625e-01 8.286614900088e-01 8.273829486058e-01 8.260983284072e-01 8.248070010795e-01 8.235115548156e-01 8.222110425973e-01 8.209059498448e-01 8.195961983647e-01 8.182810614193e-01 8.169628390791e-01 8.156411980328e-01 8.143142874200e-01 8.129850726268e-01 8.116526768642e-01 8.103172360327e-01 8.089789596393e-01 8.076387671040e-01 8.062960576566e-01 8.049512263265e-01 8.036048480520e-01 8.022570151868e-01 8.009089990824e-01 7.995595840008e-01 7.982088525279e-01 7.968588419080e-01 7.955081101985e-01 7.941580092085e-01 7.928091691383e-01 7.914604297169e-01 7.901135811628e-01 7.887679041018e-01 7.874241080195e-01 7.860823810748e-01 7.847430339665e-01 7.834065007995e-01 7.820733680120e-01 7.807432741907e-01 7.794172411558e-01 7.780946983133e-01 7.767764442774e-01 7.754638643541e-01 7.741557503619e-01 7.728526783561e-01 7.715558244131e-01 7.702648244973e-01 7.689799332969e-01 7.677021913312e-01 7.664310392341e-01 7.651675849186e-01 7.639118188260e-01 7.626632715675e-01 7.614244057307e-01 7.601940843551e-01 7.589724563426e-01 7.577613037729e-01 7.565589565065e-01 7.553671188445e-01 7.541857523535e-01 7.530151429517e-01 7.518559752170e-01 7.507084336384e-01 7.495725061501e-01 7.484488826900e-01 7.473379919820e-01 7.462402532223e-01 7.451555465126e-01 7.440843415846e-01 7.430270370015e-01 7.419847087236e-01 7.409566690544e-01 7.399431522477e-01 7.389449476571e-01 7.379626100017e-01 7.369965643560e-01 7.360463529557e-01 7.351123251893e-01 7.341964039475e-01 7.332963724940e-01 7.324140887216e-01 7.315502859567e-01 7.307039148288e-01 7.298767527004e-01 7.290678341122e-01 7.282772389484e-01 7.275070383699e-01 7.267558477706e-01 7.260245234566e-01 7.253127563891e-01 7.246220535182e-01 7.239513298949e-01 7.233019478561e-01 7.226735294303e-01 7.220664983071e-01 7.214805542682e-01 7.209160558154e-01 7.203735119133e-01 7.198537058513e-01 7.193548462626e-01 7.188797230638e-01 7.184268622916e-01 7.179959439741e-01 7.175891993889e-01 7.172042558206e-01 7.168434153331e-01 7.165052101115e-01 7.161900855661e-01 7.158994306465e-01 7.156316875811e-01 7.153880453326e-01 7.151683185725e-01 7.149720216934e-01 7.147994940868e-01 7.146514490913e-01 7.145265048715e-01 7.144266132294e-01 7.143497133815e-01 7.142969565068e-01 7.142682633164e-01 7.142636141041e-01 7.142825105760e-01 7.143248550680e-01 7.143916001126e-01 7.144821180643e-01 7.145955384040e-01 7.147327342088e-01 7.148936698303e-01 7.150766163686e-01 7.152842834335e-01 7.155142926711e-01 7.157666111914e-01 7.160419652491e-01 7.163391032726e-01 7.166593712298e-01 7.170017578295e-01 7.173651162994e-01 7.177508425423e-01 7.181569842796e-01 7.185852497928e-01 7.190340364907e-01 7.195032865973e-01 7.199931399096e-01 7.205023426833e-01 7.210311453657e-01 7.215798660040e-01 7.221461875162e-01 7.227329722193e-01 7.233376313739e-01 7.239595248011e-01 7.245995287038e-01 7.252562208179e-01 7.259300102759e-01 7.266202763436e-01 7.273257883638e-01 7.280483536507e-01 7.287847555221e-01 7.295361936916e-01 7.303016910015e-01 7.310805447680e-01 7.318738200725e-01 7.326788884703e-01 7.334967977804e-01 7.343262820958e-01 7.351675377349e-01 7.360191438141e-01 7.368813035055e-01 7.377537151174e-01 7.386343852542e-01 7.395243495323e-01 7.404228289697e-01 7.413285357065e-01 7.422414489153e-01 7.431616778561e-01 7.440870509656e-01 7.450172763060e-01 7.459540877220e-01 7.468940430476e-01 7.478386870239e-01 7.487856809823e-01 7.497347353238e-01 7.506876878666e-01 7.516400198255e-01 7.525946844018e-01 7.535496007134e-01 7.545032820944e-01 7.554563413980e-01 7.564079744270e-01 7.573574824906e-01 7.583047449656e-01 7.592478014914e-01 7.601876396590e-01 7.611223961490e-01 7.620521162053e-01 7.629767349178e-01 7.638943912645e-01 7.648054749859e-01 7.657084247627e-01 7.666032417864e-01 7.674896618086e-01 7.683663376405e-01 7.692340945281e-01 7.700901525213e-01 7.709351843664e-01 7.717686352461e-01 7.725898162722e-01 7.733976663020e-01 7.741926378839e-01 7.749733512896e-01 7.757391397593e-01 7.764894321141e-01 7.772250678820e-01 7.779435235120e-01 7.786450293153e-01 7.793294048494e-01 7.799949753755e-01 7.806434313629e-01 7.812715070009e-01 7.818804172394e-01 7.824690450498e-01 7.830370224219e-01 7.835839154576e-01 7.841086346960e-01 7.846113972520e-01 7.850914815804e-01 7.855475717582e-01 7.859804318019e-01 7.863892823328e-01 7.867727420261e-01 7.871318472208e-01 7.874642913628e-01 7.877712487873e-01 7.880519145277e-01 7.883049873780e-01 7.885307534829e-01 7.887286295270e-01 7.888984233928e-01 7.890399678563e-01 7.891518117139e-01 7.892348358406e-01 7.892873619675e-01 7.893102792898e-01 7.893024853371e-01 7.892635852436e-01 7.891939509421e-01 7.890915821378e-01 7.889581097801e-01 7.887928762860e-01 7.885949716332e-01 7.883643515614e-01 7.881001791597e-01 7.878029776868e-01 7.874730864485e-01 7.871084066989e-01 7.867101375188e-01 7.862773814625e-01 7.858107433906e-01 7.853095095302e-01 7.847729224820e-01 7.842024044248e-01 7.835965465033e-01 7.829555468511e-01 7.822793319799e-01 7.815672250184e-01 7.808207643474e-01 7.800377773255e-01 7.792197341454e-01 7.783658332483e-01 7.774770466624e-01 7.765524293649e-01 7.755921117221e-01 7.745965716340e-01 7.735647462113e-01 7.724983164984e-01 7.713959280207e-01 7.702587928276e-01 7.690867058762e-01 7.678794105503e-01 7.666376238426e-01 7.653614225188e-01 7.640496876506e-01 7.627055850373e-01 7.613261539113e-01 7.599136336654e-01 7.584672432129e-01 7.569882632841e-01 7.554771705995e-01 7.539319352913e-01 7.523562319318e-01 7.507487404559e-01 7.491097598908e-01 7.474402126741e-01 7.457389101184e-01 7.440101841363e-01 7.422505957840e-01 7.404624065670e-01 7.386460084997e-01 7.368020326223e-01 7.349314283034e-01 7.330330209964e-01 7.311111270822e-01 7.291615944477e-01 7.271888760884e-01 7.251927302487e-01 7.231722990910e-01 7.211321947024e-01 7.190676098151e-01 7.169846595232e-01 7.148809708820e-01 7.127572348262e-01 7.106186005186e-01 7.084596371827e-01 7.062869521544e-01 7.040975384454e-01 7.018944103999e-01 6.996788425442e-01 6.974491745879e-01 6.952110411221e-01 6.929597429389e-01 6.907024889136e-01 6.884359956839e-01 6.861616411113e-01 6.838850982443e-01 6.816003855180e-01 6.793160659090e-01 6.770274827577e-01 6.747390279642e-01 6.724523605150e-01 6.701641343770e-01 6.678842367868e-01 6.656035827179e-01 6.633330215912e-01 6.610672795632e-01 6.588096844269e-01 6.565661793468e-01 6.543277389457e-01 6.521085097309e-01 6.498978539063e-01 6.477060933310e-01 6.455307161970e-01 6.433712297192e-01 6.412370538418e-01 6.391171147240e-01 6.370255577497e-01 6.349551088911e-01 6.329104196612e-01 6.308950473045e-01 6.289021420997e-01 6.269470863617e-01 6.250151946703e-01 6.231211592176e-01 6.212582261610e-01 6.194287561334e-01 6.176419096860e-01 6.158845672348e-01 6.141736992429e-01 6.124963216862e-01 6.108646429169e-01 6.092750266070e-01 6.077247634046e-01 6.062260086767e-01 6.047649017736e-01 6.033582393261e-01 6.019932785002e-01 6.006785419961e-01 5.994152691909e-01 5.981964875611e-01 5.970358086037e-01 5.959188698920e-01 5.948600920396e-01 5.938508019409e-01 5.928931645572e-01 5.919938599144e-01 5.911411369144e-01 5.903497598249e-01 5.896056946900e-01 5.889206624695e-01 5.882879992569e-01 5.877074912329e-01 5.871862257704e-01 5.867118524889e-01 5.862979816229e-01 5.859314801110e-01 5.856211299335e-01 5.853633151273e-01 5.851532373253e-01 5.849997489999e-01 5.848903200849e-01 5.848359919747e-01 5.848258696968e-01 5.848651087071e-01 5.849516915317e-01 5.850805203800e-01 5.852580006072e-01 5.854738089969e-01 5.857352373410e-01 5.860347891119e-01 5.863728460175e-01 5.867513868411e-01 5.871613502643e-01 5.876098546189e-01 5.880877373096e-01 5.885985792031e-01 5.891386117479e-01 5.897053181048e-01 5.903001582174e-01 5.909150128491e-01 5.915549343673e-01 5.922141621175e-01 5.928915857737e-01 5.935866163417e-01 5.942936255465e-01 5.950162557600e-01 5.957469759377e-01 5.964878466587e-01 5.972343406869e-01 5.979849569816e-01 5.987404056928e-01 5.994934285389e-01 6.002476169427e-01 6.009974787856e-01 6.017409717950e-01 6.024791341505e-01 6.032056470254e-01 6.039237548801e-01 6.046266578103e-01 6.053151615083e-01 6.059882353878e-01 6.066407990042e-01 6.072746173956e-01 6.078840888716e-01 6.084717865061e-01 6.090322423600e-01 6.095651021654e-01 6.100706333442e-01 6.105437421036e-01 6.109862759531e-01 6.113943472250e-01 6.117676380382e-01 6.121042748736e-01 6.124032259820e-01 6.126631040105e-01 6.128824355823e-01 6.130599885800e-01 6.131951819573e-01 6.132860555034e-01 6.133325778558e-01 6.133325219064e-01 6.132867176430e-01 6.131926144092e-01 6.130495013831e-01 6.128589441622e-01 6.126169219857e-01 6.123256284715e-01 6.119838894619e-01 6.115899570290e-01 6.111453018155e-01 6.106467582249e-01 6.100983977455e-01 6.094963282266e-01 6.088413494886e-01 6.081358206148e-01 6.073751631837e-01 6.065645482930e-01 6.057000142363e-01 6.047847394098e-01 6.038181366681e-01 6.027989496351e-01 6.017320971477e-01 6.006127072854e-01 5.994449232596e-01 5.982282751067e-01 5.969630308427e-01 5.956527458299e-01 5.942941007093e-01 5.928927055196e-01 5.914453325441e-01 5.899562871737e-01 5.884261685068e-01 5.868544422414e-01 5.852461024180e-01 5.835982749463e-01 5.819164234252e-01 5.801994443701e-01 5.784499262160e-01 5.766706965631e-01 5.748601844859e-01 5.730259865304e-01 5.711640557182e-01 5.692801238842e-01 5.673764952808e-01 5.654513759586e-01 5.635132017600e-01 5.615574194805e-01 5.595939586550e-01 5.576183341530e-01 5.556372090478e-01 5.536521704910e-01 5.516639701539e-01 5.496797830445e-01 5.476966446783e-01 5.457226749734e-01 5.437574293632e-01 5.418040659821e-01 5.398681791940e-01 5.379497794372e-01 5.360539209320e-01 5.341817464120e-01 5.323381128477e-01 5.305263532778e-01 5.287473964111e-01 5.270082712833e-01 5.253071970411e-01 5.236520573822e-01 5.220434401734e-01 5.204845620876e-01 5.189808965617e-01 5.175312853327e-01 5.161448885880e-01 5.148185980100e-01 5.135605050272e-01 5.123699331878e-01 5.112514369910e-01 5.102087304700e-01 5.092408787177e-01 5.083556861286e-01 5.075507676788e-01 5.068316671020e-01 5.061993968917e-01 5.056546071100e-01 5.052032438657e-01 5.048411193714e-01 5.045751320021e-01 5.044038113986e-01 5.043276318243e-01 5.043511955254e-01 5.044693691125e-01 5.046882333645e-01 5.050043946822e-01 5.054178010125e-01 5.059309117951e-01 5.065382102830e-01 5.072441874058e-01 5.080431240083e-01 5.089365317950e-01 5.099216108197e-01 5.109955020384e-01 5.121580704222e-01 5.134043539470e-01 5.147333126630e-01 5.161407210486e-01 5.176238000607e-01 5.191787691716e-01 5.208016276931e-01 5.224883667992e-01 5.242339650217e-01 5.260360061966e-01 5.278877014032e-01 5.297840216579e-01 5.317224585914e-01 5.336941288609e-01 5.356970378480e-01 5.377233306687e-01 5.397675022914e-01 5.418255976045e-01 5.438888002896e-01 5.459542287840e-01 5.480124343947e-01 5.500607286819e-01 5.520899524428e-01 5.540963390433e-01 5.560725568381e-01 5.580120317612e-01 5.599103967959e-01 5.617593430244e-01 5.635550926221e-01 5.652909216780e-01 5.669601865927e-01 5.685585269454e-01 5.700784984239e-01 5.715170296831e-01 5.728668052429e-01 5.741246771198e-01 5.752847385038e-01 5.763429371422e-01 5.772956746105e-01 5.781369969428e-01 5.788654163216e-01 5.794753529668e-01 5.799664607000e-01 5.803332779237e-01 5.805747323568e-01 5.806894933408e-01 5.806745227935e-01 5.805298831542e-01 5.802540984659e-01 5.798476103079e-01 5.793113041351e-01 5.786427429282e-01 5.778478244758e-01 5.769242033558e-01 5.758768269474e-01 5.747080245396e-01 5.734192386533e-01 5.720178607035e-01 5.705046438140e-01 5.688887314440e-01 5.671718238418e-01 5.653624578769e-01 5.634677043529e-01 5.614924984560e-01 5.594485882601e-01 5.573416560443e-01 5.551817894906e-01 5.529804947698e-01 5.507434938980e-01 5.484862383330e-01 5.462167883352e-01 5.439485554010e-01 5.416924566957e-01 5.394609081255e-01 5.372677973451e-01 5.351240781891e-01 5.330451003193e-01 5.310409622082e-01 5.291278874827e-01 5.273172893318e-01 5.256233239984e-01 5.240570768005e-01 5.226330469363e-01 5.213623587327e-01 5.202563952958e-01 5.193279257187e-01 5.185835389257e-01 5.180366647112e-01 5.176942800827e-01 5.175612749976e-01 5.176506205046e-01 5.179601698842e-01 5.185010158909e-01 5.192717361115e-01 5.202748042080e-01 5.215147822026e-01 5.229831294978e-01 5.246865461760e-01 5.266140303334e-01 5.287666366728e-01 5.311356091090e-01 5.337131156779e-01 5.364958582931e-01 5.394675405788e-01 5.426247955535e-01 5.459526695981e-01 5.494396569668e-01 5.530771525589e-01 5.568453726638e-01 5.607385704569e-01 5.647348341559e-01 5.688261975636e-01 5.729950614194e-01 5.772242588451e-01 5.815048834755e-01 5.858146943884e-01 5.901458893659e-01 5.944756805969e-01 5.987956936304e-01 6.030888853591e-01 6.073380404399e-01 6.115366965586e-01 6.156598631028e-01 6.197055450465e-01 6.236528853830e-01 6.274914918268e-01 6.312126665560e-01 6.347972142208e-01 6.382445244197e-01 6.415335145142e-01 6.446625471485e-01 6.476194767162e-01 6.503938825131e-01 6.529834635655e-01 6.553741093937e-01 6.575689580730e-01 6.595530495101e-01 6.613286344050e-01 6.628912718857e-01 6.642334921669e-01 6.653630874705e-01 6.662673096581e-01 6.669599738355e-01 6.674313483240e-01 6.676886227815e-01 6.677388677324e-01 6.675772962484e-01 6.672242614866e-01 6.666707441937e-01 6.659387858896e-01 6.650331136124e-01 6.639591744350e-01 6.627420982183e-01 6.613790356031e-01 6.599002167187e-01 6.583099291095e-01 6.566285983833e-01 6.548803078523e-01 6.530702363000e-01 6.512349843051e-01 6.493795097189e-01 6.475354073140e-01 6.457229384135e-01 6.439575185652e-01 6.422736056479e-01 6.406799823270e-01 6.392122252289e-01 6.378811967285e-01 6.367148001870e-01 6.357335706872e-01 6.349507285304e-01 6.343951590294e-01 6.340705589403e-01 6.340028743570e-01 6.341986181162e-01 6.346700985993e-01 6.354283392593e-01 6.364719937491e-01 6.378148472171e-01 6.394468518653e-01 6.413741592247e-01 6.435864378528e-01 6.460769334536e-01 6.488398813732e-01 6.518532747916e-01 6.551124546711e-01 6.585909552794e-01 6.622740484373e-01 6.661388002188e-01 6.701591100612e-01 6.743167568297e-01 6.785755531179e-01 6.829186053763e-01 6.873087846619e-01 6.917225368076e-01 6.961296159653e-01 7.004964119183e-01 7.048012887790e-01 7.090045958574e-01 7.130880009480e-01 7.170144012730e-01 7.207589884323e-01 7.242994875879e-01 7.275988181551e-01 7.306464372084e-01 7.334063357297e-01 7.358645537992e-01 7.379995318140e-01 7.397884912010e-01 7.412231969883e-01 7.422792706891e-01 7.429556228097e-01 7.432341569182e-01 7.431121294209e-01 7.425879696477e-01 7.416518550751e-01 7.403194387963e-01 7.385828743370e-01 7.364604831290e-01 7.339625904175e-01 7.311025383397e-01 7.279085674059e-01 7.243965671819e-01 7.206041585681e-01 7.165564826086e-01 7.122981011378e-01 7.078665628640e-01 7.033067607719e-01 6.986744041293e-01 6.940119510628e-01 6.893862493756e-01 6.848468939313e-01 6.804590636283e-01 6.762820216785e-01 6.723715534272e-01 6.687959669818e-01 6.656005183020e-01 6.628481142649e-01 6.605774488269e-01 6.588323270322e-01 6.576474550837e-01 6.570370871810e-01 6.570268219563e-01 6.576047849643e-01 6.587706179141e-01 6.604982878124e-01 6.627511417400e-01 6.654922069593e-01 6.686534655953e-01 6.721824055464e-01 6.759954513627e-01 6.800142636599e-01 6.841552787102e-01 6.883218166629e-01 6.924300147079e-01 6.963783685480e-01 7.000818546581e-01 7.034489706347e-01 7.063961464592e-01 7.088471524543e-01 7.107257110240e-01 7.119793202692e-01 7.125461904697e-01 7.123934345822e-01 7.114892558610e-01 7.098173404259e-01 7.073826452646e-01 7.041916850971e-01 7.002835979903e-01 6.956961557808e-01 6.904986377009e-01 6.847675566243e-01 6.785954945404e-01 6.721013476601e-01 6.653984839703e-01 6.586365299578e-01 6.519571374967e-01 6.455164622470e-01 6.394803092297e-01 6.340005472364e-01 6.292423910768e-01 6.253437205823e-01 6.224398475163e-01 6.206403294385e-01 6.200267668341e-01 6.206639453163e-01 6.225682861149e-01 6.257421081555e-01 6.301435231343e-01 6.357061481410e-01 6.423414868294e-01 6.499315149445e-01 6.583501146776e-01 6.674512333820e-01 6.770892370223e-01 6.871110842794e-01 6.973659998422e-01 7.077077752419e-01 7.179948978251e-01 7.280971201963e-01 7.378854015735e-01 7.472517424214e-01 7.560877849653e-01 7.642991125968e-01 7.718043846004e-01 7.785213453263e-01 7.843911482602e-01 7.893523433952e-01 7.933588002841e-01 7.963752763351e-01 7.983732173738e-01 7.993430704110e-01 7.992787805981e-01 7.982015371680e-01 7.961405912406e-01 7.931461298873e-01 7.892955624187e-01 7.846801855977e-01 7.794248190963e-01 7.736754473297e-01 7.676019269026e-01 7.614040775634e-01 7.552967022593e-01 7.495181865245e-01 7.443107933862e-01 7.399219018340e-01 7.365886741485e-01 7.345254694059e-01 7.339150376380e-01 7.348887507357e-01 7.375299649808e-01 7.418508492457e-01 7.477996680658e-01 7.552620737649e-01 7.640572857264e-01 7.739605673553e-01 7.847006068426e-01 7.959836991731e-01 8.075027941426e-01 8.189439852036e-01 8.300110936533e-01 8.404248389450e-01 8.499322303800e-01 8.583181843690e-01 8.654050925744e-01 8.710577543513e-01 8.751811079568e-01 8.777268401215e-01 8.786850169947e-01 8.780840326007e-01 8.759926371019e-01 8.725021576691e-01 8.677402943844e-01 8.618501945636e-01 8.549943398771e-01 8.473525861529e-01 8.391047741667e-01 8.304496635418e-01 8.215796073700e-01 8.126926008243e-01 8.039920948574e-01 7.956720820024e-01 7.879368495015e-01 7.809755532133e-01 7.749820627362e-01 7.701318461969e-01 7.665835156901e-01 7.644768732041e-01 7.639072445157e-01 7.649406624120e-01 7.675782357151e-01 7.717771733547e-01 7.774296065238e-01 7.843707051065e-01 7.923929859648e-01 8.012301818025e-01 8.106040476202e-01 8.202059685734e-01 8.297326277409e-01 8.388953416172e-01 8.474187871695e-01 8.550851013532e-01 8.617009936951e-01 8.671408141225e-01 8.713269922723e-01 8.742352260916e-01 8.759059593340e-01 8.764069726686e-01 8.758703613625e-01 8.744437500760e-01 8.717423193429e-01 8.671386638121e-01 8.620511611030e-01 8.580318174542e-01 8.560264612374e-01 8.558970821057e-01 8.565667914599e-01 8.566468375067e-01 8.551976911191e-01 8.522565892472e-01 8.488874872787e-01 8.466746988562e-01 8.469407711394e-01 8.501011951565e-01 8.554711451688e-01 8.616607137815e-01 8.673601841762e-01 8.720227322347e-01 8.761208617998e-01 8.808873154343e-01 8.876436858260e-01 8.970274867032e-01 9.085946130279e-01 9.210004444398e-01 9.326005307258e-01 9.421979219609e-01 9.495371629950e-01 9.553101092806e-01 9.606815022052e-01 9.666284632681e-01 9.733548590347e-01 9.801042942829e-01 9.855390064627e-01 9.884042681731e-01 9.881380427889e-01 9.851849328672e-01 9.808439017400e-01 9.766701744986e-01 9.737600593223e-01 9.722769758586e-01 9.714233046902e-01 9.699090544276e-01 9.666897521382e-01 9.615296058361e-01 9.551277928810e-01 9.487944927223e-01 9.437867371264e-01 9.406116670155e-01 9.387297529723e-01 9.368219564833e-01 9.334300138749e-01 9.276853856306e-01 9.197716976568e-01 9.108670219601e-01 9.026039404464e-01 8.963493842192e-01 8.925707991582e-01 8.906871437475e-01 8.895063102718e-01 8.879579166096e-01 8.857073425577e-01 8.833867998813e-01 8.822951471873e-01 8.836721110432e-01 8.879958744342e-01 8.946586657825e-01 9.021909209866e-01 9.089327869197e-01 9.138017473905e-01 9.167176719772e-01 9.185359752529e-01 9.205617057502e-01 9.238237057438e-01 9.285039271180e-01 9.338407758974e-01 9.385504464255e-01 9.414694847933e-01 9.421586306773e-01 9.411270440453e-01 9.395494695869e-01 9.386537772779e-01 9.390829366242e-01 9.405334569576e-01 9.418893106910e-01 9.418242897277e-01 9.394688083062e-01 9.347997918136e-01 9.285439438041e-01 9.213552680916e-01 9.133164182433e-01 8.948034727499e-01 8.270965706312e-01 7.533434594001e-01 7.282604897397e-01 7.739306363343e-01 8.538701725737e-01 9.146731963888e-01 9.247487711477e-01 8.838463457239e-01 8.221832156913e-01 7.896540709995e-01 8.203733736144e-01 8.970556067518e-01 9.709618644004e-01 1.002609789669e+00 9.789200717686e-01 9.155089928647e-01 8.525598791637e-01 8.357044631034e-01 8.782409429274e-01 9.478163139201e-01 9.994381943847e-01 1.005781917422e+00 9.658601283176e-01 9.037247674347e-01 8.591396674182e-01 8.631792888928e-01 9.111218493420e-01 9.684638303631e-01 1.000800217980e+00 9.917204049091e-01 9.459920856079e-01 8.861256951628e-01 8.429576232423e-01 8.383244853227e-01 8.696360898345e-01 9.150279570078e-01 9.516950306608e-01 9.668671655530e-01 9.586555761363e-01 9.324744484106e-01 8.971549787325e-01 8.621581680959e-01 8.361155358892e-01 8.254298020879e-01 8.319299389395e-01 8.510549683496e-01 8.729511586751e-01 8.868201105417e-01 8.857995591884e-01 8.700261759805e-01 8.466359845032e-01 8.260800346029e-01 8.160756633925e-01 8.170484145761e-01 8.236161805064e-01 8.306984749078e-01 8.384345998497e-01 8.517116990414e-01 8.744967923581e-01 9.040347652717e-01 9.305324135717e-01 9.429780462522e-01 9.362989877967e-01 9.155407790657e-01 8.948103483456e-01 8.895587929178e-01 9.055180326724e-01 9.339838221730e-01 9.590629691609e-01 9.691958087647e-01 9.638029168873e-01 9.526124959843e-01 9.481294615554e-01 9.553970336229e-01 9.673201037665e-01 9.705716016764e-01 9.566968462722e-01 9.300086092500e-01 9.079034449449e-01 9.106610806824e-01 9.445173297849e-01 9.942614066190e-01 1.034237589352e+00 1.044484604841e+00 1.019976462749e+00 9.726393303047e-01 9.267278199865e-01 9.062490148381e-01 9.185479961728e-01 9.498301149780e-01 9.786492919627e-01 9.910524383644e-01 9.859257764925e-01 9.714454523405e-01 9.570463750126e-01 9.463685581027e-01 9.366056130112e-01 9.247974753166e-01 9.145539200807e-01 9.163167151319e-01 9.387825384378e-01 9.782253119460e-01 1.017520047790e+00 1.036039268799e+00 1.021492852734e+00 9.773894168067e-01
 7.613610732324e-01 7.616467680061e-01 7.621945497405e-01 7.629950578660e-01 7.638436225154e-01 7.645038152108e-01 7.648846586321e-01 7.651068895011e-01 7.654183820965e-01 7.660107099585e-01 7.668632038600e-01 7.677464347420e-01 7.684033431834e-01 7.687532616196e-01 7.689566750893e-01 7.692906857965e-01 7.699338648452e-01 7.708305639741e-01 7.717268415574e-01 7.723642548455e-01 7.726834963430e-01 7.728778001621e-01 7.732389031513e-01 7.739248159779e-01 7.748405552617e-01 7.757186457510e-01 7.763236381314e-01 7.766315836725e-01 7.768449223717e-01 7.772426201599e-01 7.779588863525e-01 7.788797058518e-01 7.797351686968e-01 7.803112787382e-01 7.806175014554e-01 7.808718045382e-01 7.813304656168e-01 7.820912779547e-01 7.830167068779e-01 7.838453717969e-01 7.843951826901e-01 7.847092240983e-01 7.850146472072e-01 7.855435752606e-01 7.863534736459e-01 7.872814414479e-01 7.880782086035e-01 7.886022463765e-01 7.889282477159e-01 7.892888749149e-01 7.898846777153e-01 7.907322125717e-01 7.916544422597e-01 7.924227377390e-01 7.929338481261e-01 7.932827736912e-01 7.936886715108e-01 7.943276390551e-01 7.952021551158e-01 7.961366636534e-01 7.969042561734e-01 7.974056398863e-01 7.977481069712e-01 7.981739285636e-01 7.988722614834e-01 7.998215240695e-01 8.007962668051e-01 8.015403050729e-01 8.019869251718e-01 8.023194222910e-01 8.028253547313e-01 8.036507205307e-01 8.046787207314e-01 8.056310927001e-01 8.063006755246e-01 8.067194096528e-01 8.071265617978e-01 8.077607732737e-01 8.086681803647e-01 8.096815371709e-01 8.105679087910e-01 8.112114619967e-01 8.116844986818e-01 8.121791272210e-01 8.128593553227e-01 8.137505502677e-01 8.147311332678e-01 8.156208885078e-01 8.163055775282e-01 8.168106909046e-01 8.172957956380e-01 8.179503356118e-01 8.188508914915e-01 8.198875240177e-01 8.208294094869e-01 8.215055969508e-01 8.219492748174e-01 8.223924526318e-01 8.230891693180e-01 8.240970700477e-01 8.252133221330e-01 8.261348386204e-01 8.267125646624e-01 8.270848301475e-01 8.275669925725e-01 8.283894266447e-01 8.295010733424e-01 8.306080100998e-01 8.314175161923e-01 8.318871013469e-01 8.322579998266e-01 8.328479598814e-01 8.337902305967e-01 8.349242788070e-01 8.359370420327e-01 8.366207675028e-01 8.370419996092e-01 8.374812613349e-01 8.381923125105e-01 8.391996717730e-01 8.402887977384e-01 8.411880201987e-01 8.417912086322e-01 8.422339206856e-01 8.427768043712e-01 8.435844926624e-01 8.446011239246e-01 8.456105279899e-01 8.464159384871e-01 8.469958167067e-01 8.475070641074e-01 8.481482620056e-01 8.489989572760e-01 8.499655491857e-01 8.508788469763e-01 8.516246567683e-01 8.522246583665e-01 8.528066840013e-01 8.534953450798e-01 8.543195830010e-01 8.552063759904e-01 8.560447790179e-01 8.567706883309e-01 8.574014295401e-01 8.580229089441e-01 8.587161977149e-01 8.595013795042e-01 8.603291961705e-01 8.611255695658e-01 8.618438478529e-01 8.624976518618e-01 8.631430981168e-01 8.638351407089e-01 8.645837872622e-01 8.653593900449e-01 8.661172107436e-01 8.668294840668e-01 8.674972634336e-01 8.681494957556e-01 8.688199912556e-01 8.695250280403e-01 8.702578595815e-01 8.709903161666e-01 8.716932465318e-01 8.723568523302e-01 8.730010100428e-01 8.736551184092e-01 8.743361777315e-01 8.750407897864e-01 8.757448367854e-01 8.764266684642e-01 8.770803931664e-01 8.777187381525e-01 8.783587741160e-01 8.790133615149e-01 8.796824526402e-01 8.803528464136e-01 8.810077751089e-01 8.816413892339e-01 8.822608883984e-01 8.828814834007e-01 8.835131790371e-01 8.841528826028e-01 8.847881108614e-01 8.854077135804e-01 8.860145946018e-01 8.866169581846e-01 8.872233498100e-01 8.878338856478e-01 8.884390861859e-01 8.890316592656e-01 8.896131707932e-01 8.901922192407e-01 8.907756557034e-01 8.913598888063e-01 8.919366991552e-01 8.924982617189e-01 8.930450318513e-01 8.935901174352e-01 8.941394908531e-01 8.946906069975e-01 8.952312641957e-01 8.957526369117e-01 8.962590919004e-01 8.967629830867e-01 8.972704980527e-01 8.977754086604e-01 8.982655008444e-01 8.987378620133e-01 8.991992222686e-01 8.996598170886e-01 9.001225543136e-01 9.005799439154e-01 9.010209176993e-01 9.014461479131e-01 9.018660307387e-01 9.022877347572e-01 9.027092257451e-01 9.031222427983e-01 9.035190472533e-01 9.039044420534e-01 9.042884525998e-01 9.046743674168e-01 9.050558804805e-01 9.054241275676e-01 9.057780701214e-01 9.061235369066e-01 9.064668397046e-01 9.068078081019e-01 9.071393825145e-01 9.074559091032e-01 9.077599433875e-01 9.080567485472e-01 9.083484648178e-01 9.086325392699e-01 9.089034285067e-01 9.091609572039e-01 9.094098287176e-01 9.096524512403e-01 9.098875718733e-01 9.101109897605e-01 9.103216493598e-01 9.105212569624e-01 9.107153803943e-01 9.109045664390e-01 9.110831277965e-01 9.112488841745e-01 9.114032296303e-01 9.115490632000e-01 9.116892592465e-01 9.118210890686e-01 9.119403241228e-01 9.120462712756e-01 9.121427063237e-01 9.122307973151e-01 9.123086050928e-01 9.123745246179e-01 9.124286526712e-01 9.124709263673e-01 9.125050491334e-01 9.125285952259e-01 9.125386456965e-01 9.125369616501e-01 9.125256240943e-01 9.125036910935e-01 9.124727369302e-01 9.124300608962e-01 9.123752361737e-01 9.123100262421e-01 9.122334405258e-01 9.121453595948e-01 9.120441817948e-01 9.119329420951e-01 9.118100997235e-01 9.116780700111e-01 9.115340124222e-01 9.113746392560e-01 9.112038360340e-01 9.110215400661e-01 9.108284468414e-01 9.106247818821e-01 9.104093260819e-01 9.101822132232e-01 9.099428538639e-01 9.096919786063e-01 9.094279855925e-01 9.091511934834e-01 9.088638342990e-01 9.085645445459e-01 9.082538586516e-01 9.079319529070e-01 9.075958432519e-01 9.072465735706e-01 9.068852540814e-01 9.065115966080e-01 9.061258469501e-01 9.057294022189e-01 9.053198949106e-01 9.048977629763e-01 9.044627371671e-01 9.040147543012e-01 9.035541201573e-01 9.030813007056e-01 9.025969551242e-01 9.020997224257e-01 9.015900342775e-01 9.010676918986e-01 9.005324690845e-01 8.999846970296e-01 8.994242818771e-01 8.988514362590e-01 8.982670264452e-01 8.976701317708e-01 8.970598285038e-01 8.964371733915e-01 8.958020991995e-01 8.951550897663e-01 8.944956995683e-01 8.938233302403e-01 8.931385989146e-01 8.924420000580e-01 8.917322010509e-01 8.910105414912e-01 8.902769478005e-01 8.895318267265e-01 8.887737137681e-01 8.880031825717e-01 8.872203006942e-01 8.864254959926e-01 8.856192881089e-01 8.848011035564e-01 8.839711719548e-01 8.831285481134e-01 8.822725996958e-01 8.814059154501e-01 8.805286602646e-01 8.796399347991e-01 8.787386563960e-01 8.778256125722e-01 8.769001047219e-01 8.759632298923e-01 8.750164209711e-01 8.740586916301e-01 8.730899539104e-01 8.721086105632e-01 8.711158534915e-01 8.701127408723e-01 8.691000187368e-01 8.680774491174e-01 8.670436732022e-01 8.659985492709e-01 8.649428305811e-01 8.638785114679e-01 8.628041546023e-01 8.617195139894e-01 8.606249592641e-01 8.595201244470e-01 8.584061426982e-01 8.572835303408e-01 8.561522108425e-01 8.550107146549e-01 8.538589623992e-01 8.526984407272e-01 8.515298779108e-01 8.503535834036e-01 8.491683599206e-01 8.479740184705e-01 8.467714630451e-01 8.455600740699e-01 8.443416794848e-01 8.431156491816e-01 8.418825505316e-01 8.406426302915e-01 8.393936760564e-01 8.381386776243e-01 8.368769884669e-01 8.356085797162e-01 8.343339653934e-01 8.330536426984e-01 8.317669892735e-01 8.304745574301e-01 8.291768622675e-01 8.278735348664e-01 8.265652954798e-01 8.252525221519e-01 8.239347761219e-01 8.226134366747e-01 8.212874986138e-01 8.199574632561e-01 8.186238060023e-01 8.172865128526e-01 8.159462039846e-01 8.146036742033e-01 8.132578019016e-01 8.119088862858e-01 8.105594658932e-01 8.092068169709e-01 8.078532226652e-01 8.064983561001e-01 8.051420985018e-01 8.037856287860e-01 8.024287408536e-01 8.010710935026e-01 7.997134476402e-01 7.983565482324e-01 7.970001996595e-01 7.956457947511e-01 7.942919008297e-01 7.929394710752e-01 7.915891346770e-01 7.902407454563e-01 7.888960371674e-01 7.875537223067e-01 7.862143161922e-01 7.848785026193e-01 7.835466159638e-01 7.822186078620e-01 7.808960179682e-01 7.795770737255e-01 7.782640548272e-01 7.769571774200e-01 7.756550311102e-01 7.743599346072e-01 7.730707646598e-01 7.717892058125e-01 7.705141588261e-01 7.692472477241e-01 7.679880198040e-01 7.667375392407e-01 7.654956470255e-01 7.642624872207e-01 7.630391302041e-01 7.618247296966e-01 7.606206440138e-01 7.594276516931e-01 7.582442541837e-01 7.570729354657e-01 7.559126332268e-01 7.547642580599e-01 7.536286276678e-01 7.525048130771e-01 7.513935116119e-01 7.502961198033e-01 7.492119579801e-01 7.481418703651e-01 7.470862084592e-01 7.460446611766e-01 7.450181053930e-01 7.440068557237e-01 7.430101512413e-01 7.420313990338e-01 7.410676993356e-01 7.401205990322e-01 7.391909375557e-01 7.382776255801e-01 7.373826193955e-01 7.365052033013e-01 7.356458691115e-01 7.348051019420e-01 7.339825801494e-01 7.331793567230e-01 7.323960783959e-01 7.316314081658e-01 7.308868602456e-01 7.301624932396e-01 7.294579765677e-01 7.287747096812e-01 7.281118187536e-01 7.274698904664e-01 7.268504133513e-01 7.262509960684e-01 7.256735500215e-01 7.251185027924e-01 7.245850476866e-01 7.240747520463e-01 7.235864487972e-01 7.231206274911e-01 7.226782213144e-01 7.222578481287e-01 7.218615545352e-01 7.214883598272e-01 7.211380287763e-01 7.208122243463e-01 7.205093563543e-01 7.202301045259e-01 7.199750724934e-01 7.197436233814e-01 7.195361365707e-01 7.193536432235e-01 7.191931664968e-01 7.190583977523e-01 7.189473109638e-01 7.188599383894e-01 7.187971830449e-01 7.187573337475e-01 7.187424815609e-01 7.187513426264e-01 7.187842479390e-01 7.188416276409e-01 7.189214228902e-01 7.190260243778e-01 7.191543376008e-01 7.193054096196e-01 7.194808112211e-01 7.196789945478e-01 7.198994069327e-01 7.201449428658e-01 7.204107503334e-01 7.207007414092e-01 7.210130385065e-01 7.213465521898e-01 7.217031979723e-01 7.220807672161e-01 7.224797793653e-01 7.229011491816e-01 7.233414953703e-01 7.238040477468e-01 7.242864886536e-01 7.247894760677e-01 7.253118989090e-01 7.258528647457e-01 7.264146438949e-01 7.269939041472e-01 7.275917734848e-01 7.282087907780e-01 7.288414145381e-01 7.294922187319e-01 7.301600400844e-01 7.308445482842e-01 7.315451074355e-01 7.322607575804e-01 7.329920263538e-01 7.337378621894e-01 7.344974414748e-01 7.352714936159e-01 7.360584860237e-01 7.368584204690e-01 7.376711766673e-01 7.384949230851e-01 7.393302398629e-01 7.401769387062e-01 7.410333430987e-01 7.418999881143e-01 7.427753538166e-01 7.436601165237e-01 7.445527908398e-01 7.454528127883e-01 7.463605715185e-01 7.472746224395e-01 7.481941653004e-01 7.491195239046e-01 7.500496188052e-01 7.509839658835e-01 7.519218630439e-01 7.528629137049e-01 7.538073918440e-01 7.547523885533e-01 7.556991466037e-01 7.566471715914e-01 7.575948336836e-01 7.585422568820e-01 7.594879334516e-01 7.604325847195e-01 7.613749037400e-01 7.623138899828e-01 7.632504275091e-01 7.641810751183e-01 7.651082905901e-01 7.660295096640e-01 7.669449773740e-01 7.678542605394e-01 7.687554854375e-01 7.696489432140e-01 7.705344129601e-01 7.714102916857e-01 7.722780068063e-01 7.731341443668e-01 7.739792225898e-01 7.748133960900e-01 7.756355936382e-01 7.764452699190e-01 7.772411617157e-01 7.780237578895e-01 7.787919850559e-01 7.795446806178e-01 7.802828303925e-01 7.810038494114e-01 7.817086166656e-01 7.823960581056e-01 7.830650778411e-01 7.837166342221e-01 7.843492283280e-01 7.849610444787e-01 7.855539365887e-01 7.861257048164e-01 7.866769115345e-01 7.872062951458e-01 7.877130524497e-01 7.881975461135e-01 7.886580225412e-01 7.890959439672e-01 7.895091668218e-01 7.898972842273e-01 7.902612023490e-01 7.905990083469e-01 7.909105179236e-01 7.911956447512e-01 7.914534600742e-01 7.916844346146e-01 7.918869354509e-01 7.920619168372e-01 7.922071833009e-01 7.923236590453e-01 7.924108284498e-01 7.924681332009e-01 7.924952600498e-01 7.924911953385e-01 7.924561998513e-01 7.923905149104e-01 7.922922701692e-01 7.921621710368e-01 7.920000980708e-01 7.918048823338e-01 7.915779884029e-01 7.913166328393e-01 7.910223385504e-01 7.906945417309e-01 7.903319891388e-01 7.899360245987e-01 7.895048064463e-01 7.890399904910e-01 7.885396451334e-01 7.880042938241e-01 7.874341044967e-01 7.868281870896e-01 7.861876831967e-01 7.855114855756e-01 7.847991753072e-01 7.840508180970e-01 7.832674667715e-01 7.824486092240e-01 7.815926716215e-01 7.807018227928e-01 7.797746790029e-01 7.788116690253e-01 7.778132082814e-01 7.767778698660e-01 7.757079591252e-01 7.746015914942e-01 7.734601203538e-01 7.722835833721e-01 7.710703049017e-01 7.698242225397e-01 7.685417175092e-01 7.672244293898e-01 7.658730298283e-01 7.644862975028e-01 7.630680682475e-01 7.616137798978e-01 7.601275558010e-01 7.586074953798e-01 7.570545962975e-01 7.554699237020e-01 7.538525583481e-01 7.522051037843e-01 7.505250734232e-01 7.488139649613e-01 7.470752610362e-01 7.453043041472e-01 7.435058908629e-01 7.416779842111e-01 7.398231327614e-01 7.379406560256e-01 7.360299368627e-01 7.340955672397e-01 7.321336355262e-01 7.301489218410e-01 7.281389169090e-01 7.261060706555e-01 7.240520694654e-01 7.219735728931e-01 7.198777094210e-01 7.177593002470e-01 7.156225242715e-01 7.134683889007e-01 7.112953651327e-01 7.091093029214e-01 7.069041422962e-01 7.046873107504e-01 7.024559756934e-01 7.002124285608e-01 6.979598721116e-01 6.956927391601e-01 6.934219303518e-01 6.911387585705e-01 6.888512944181e-01 6.865586861153e-01 6.842595337409e-01 6.819610556326e-01 6.796570544648e-01 6.773554195072e-01 6.750531338955e-01 6.727526309634e-01 6.704580940750e-01 6.681636123428e-01 6.658807572727e-01 6.635998889484e-01 6.613314746330e-01 6.590727206002e-01 6.568233160089e-01 6.545919414276e-01 6.523679931580e-01 6.501674621060e-01 6.479786994887e-01 6.458109069035e-01 6.436651633994e-01 6.415354387660e-01 6.394370509414e-01 6.373543653035e-01 6.353046862770e-01 6.332788437376e-01 6.312811085304e-01 6.293179638738e-01 6.273794146495e-01 6.254816500215e-01 6.236114893365e-01 6.217812495822e-01 6.199872541492e-01 6.182284518357e-01 6.165155802587e-01 6.148346104643e-01 6.132045290053e-01 6.116108862332e-01 6.100641427835e-01 6.085637555307e-01 6.071042831544e-01 6.057004152402e-01 6.043356667802e-01 6.030274155884e-01 6.017644785474e-01 6.005528429751e-01 5.993959371974e-01 5.982841165456e-01 5.972334098549e-01 5.962272194220e-01 5.952804829753e-01 5.943846466553e-01 5.935423638056e-01 5.927585605404e-01 5.920221702884e-01 5.913478638591e-01 5.907216189986e-01 5.901540060683e-01 5.896393306977e-01 5.891764138771e-01 5.887731213842e-01 5.884160582170e-01 5.881180013251e-01 5.878673746755e-01 5.876711265770e-01 5.875260407177e-01 5.874271928778e-01 5.873833152839e-01 5.873821127516e-01 5.874326832806e-01 5.875267366321e-01 5.876664734007e-01 5.878524382419e-01 5.880769399924e-01 5.883473776924e-01 5.886534526257e-01 5.890010183933e-01 5.893844524137e-01 5.898020113184e-01 5.902556967291e-01 5.907384582276e-01 5.912543197842e-01 5.917970444988e-01 5.923674614075e-01 5.929639267763e-01 5.935807512692e-01 5.942224380321e-01 5.948810291158e-01 5.955586828740e-01 5.962513804057e-01 5.969562636488e-01 5.976757317988e-01 5.984015323011e-01 5.991377192820e-01 5.998774403002e-01 6.006219430857e-01 6.013686086101e-01 6.021127089901e-01 6.028580155419e-01 6.035957916573e-01 6.043295576440e-01 6.050540146373e-01 6.057672230053e-01 6.064710343642e-01 6.071575336335e-01 6.078308849648e-01 6.084849985195e-01 6.091197263793e-01 6.097340956609e-01 6.103232607289e-01 6.108899305529e-01 6.114280038090e-01 6.119392948049e-01 6.124203378257e-01 6.128699289714e-01 6.132870462176e-01 6.136692093886e-01 6.140157611671e-01 6.143253471831e-01 6.145962845269e-01 6.148274284638e-01 6.150172164364e-01 6.151648796603e-01 6.152698661130e-01 6.153293614977e-01 6.153446908829e-01 6.153133141226e-01 6.152349159020e-01 6.151094632081e-01 6.149335269197e-01 6.147103940607e-01 6.144353566248e-01 6.141113295104e-01 6.137353647451e-01 6.133086008041e-01 6.128308612132e-01 6.122991899422e-01 6.117179643235e-01 6.110824543431e-01 6.103958715221e-01 6.096570430705e-01 6.088651861193e-01 6.080236171106e-01 6.071276712043e-01 6.061822428200e-01 6.051848072934e-01 6.041371388574e-01 6.030404749456e-01 6.018924990537e-01 6.006969055997e-01 5.994531969546e-01 5.981628128029e-01 5.968260815272e-01 5.954437062594e-01 5.940188537853e-01 5.925486344065e-01 5.910390540529e-01 5.894880577059e-01 5.878970090513e-01 5.862702412199e-01 5.846053317201e-01 5.829074580940e-01 5.811752706090e-01 5.794123441355e-01 5.776205754060e-01 5.757997122652e-01 5.739555721168e-01 5.720855535337e-01 5.701966648302e-01 5.682866446420e-01 5.663594945836e-01 5.644193686281e-01 5.624643667941e-01 5.605021926284e-01 5.585297157077e-01 5.565548291566e-01 5.545764304065e-01 5.525988475891e-01 5.506259599238e-01 5.486562760280e-01 5.466988535140e-01 5.447521072812e-01 5.428203561415e-01 5.409078037185e-01 5.390151649094e-01 5.371489509035e-01 5.353078790135e-01 5.334994715784e-01 5.317248752957e-01 5.299867932626e-01 5.282915590764e-01 5.266374973842e-01 5.250332867284e-01 5.234779174784e-01 5.219778964214e-01 5.205351020953e-01 5.191511607590e-01 5.178341557349e-01 5.165803108304e-01 5.153995106181e-01 5.142890125003e-01 5.132555352665e-01 5.123017683232e-01 5.114267421946e-01 5.106382711361e-01 5.099341422945e-01 5.093210199823e-01 5.087976040475e-01 5.083660660902e-01 5.080314975641e-01 5.077900844094e-01 5.076487623125e-01 5.076046714960e-01 5.076601366286e-01 5.078166815879e-01 5.080718771704e-01 5.084309382055e-01 5.088878098555e-01 5.094461712580e-01 5.101034910949e-01 5.108591699351e-01 5.117138164296e-01 5.126622263008e-01 5.137058961144e-01 5.148400836814e-01 5.160645050040e-01 5.173754924569e-01 5.187698499764e-01 5.202450814360e-01 5.217959531318e-01 5.234208316096e-01 5.251149961439e-01 5.268728121980e-01 5.286913999730e-01 5.305646812953e-01 5.324900347686e-01 5.344588694552e-01 5.364678732636e-01 5.385126454394e-01 5.405840634435e-01 5.426797373050e-01 5.447911844132e-01 5.469141672992e-01 5.490409698612e-01 5.511667516677e-01 5.532844406918e-01 5.553876629636e-01 5.574710855335e-01 5.595257626908e-01 5.615483565894e-01 5.635308176209e-01 5.654672077695e-01 5.673515723635e-01 5.691767909239e-01 5.709385096498e-01 5.726298779305e-01 5.742444834072e-01 5.757778602879e-01 5.772233313220e-01 5.785781604021e-01 5.798338414855e-01 5.809890601040e-01 5.820369230081e-01 5.829749656458e-01 5.837990100069e-01 5.845038539214e-01 5.850886600931e-01 5.855486311251e-01 5.858833777191e-01 5.860889597015e-01 5.861638458701e-01 5.861084543393e-01 5.859202332850e-01 5.856011164619e-01 5.851485976642e-01 5.845652819919e-01 5.838527106648e-01 5.830103176052e-01 5.820443917150e-01 5.809527127086e-01 5.797435625415e-01 5.784181799908e-01 5.769815571659e-01 5.754399941279e-01 5.737970772550e-01 5.720629964929e-01 5.702403615945e-01 5.683394657363e-01 5.663675952120e-01 5.643330876220e-01 5.622479072286e-01 5.601171119808e-01 5.579560175837e-01 5.557725863420e-01 5.535779763466e-01 5.513862955918e-01 5.492058356842e-01 5.470535117586e-01 5.449389824496e-01 5.428765453513e-01 5.408790621939e-01 5.389602298528e-01 5.371331568147e-01 5.354103731549e-01 5.338064895054e-01 5.323325513258e-01 5.310033661812e-01 5.298279739328e-01 5.288207924851e-01 5.279915995118e-01 5.273489586474e-01 5.269071175834e-01 5.266686651499e-01 5.266462231850e-01 5.268430325703e-01 5.272652049829e-01 5.279194566794e-01 5.288026108986e-01 5.299250349366e-01 5.312785546065e-01 5.328681687737e-01 5.346895358402e-01 5.367372747736e-01 5.390122611976e-01 5.415004235047e-01 5.442031967652e-01 5.471062052362e-01 5.502022349787e-01 5.534844568782e-01 5.569334164881e-01 5.605478467551e-01 5.643064276532e-01 5.682012777965e-01 5.722166197035e-01 5.763371054227e-01 5.805527177784e-01 5.848413892311e-01 5.891958233817e-01 5.935942192833e-01 5.980260910812e-01 6.024744188677e-01 6.069224617817e-01 6.113600176915e-01 6.157643990626e-01 6.201303666031e-01 6.244356900766e-01 6.286688261173e-01 6.328199259871e-01 6.368680876485e-01 6.408106394725e-01 6.446232963860e-01 6.483049941281e-01 6.518395024634e-01 6.552142327364e-01 6.584257864862e-01 6.614565993682e-01 6.643068708134e-01 6.669615189579e-01 6.694171291854e-01 6.716684602175e-01 6.737048001217e-01 6.755299713297e-01 6.771302686913e-01 6.785137930217e-01 6.796702556974e-01 6.806027537753e-01 6.813141860262e-01 6.817978030534e-01 6.820701347071e-01 6.821188191373e-01 6.819619064537e-01 6.816008241090e-01 6.810387694960e-01 6.802963540980e-01 6.793671243340e-01 6.782790913603e-01 6.770335018923e-01 6.756469067033e-01 6.741402458185e-01 6.725162785613e-01 6.708101789825e-01 6.690233969195e-01 6.671864623286e-01 6.653170642352e-01 6.634305609391e-01 6.615607286822e-01 6.597151957788e-01 6.579296984770e-01 6.562185881770e-01 6.546078558585e-01 6.531228632283e-01 6.517772546896e-01 6.506044599106e-01 6.496131009254e-01 6.488338482707e-01 6.482765748670e-01 6.479600811290e-01 6.479039778704e-01 6.481117601228e-01 6.486046745797e-01 6.493802391095e-01 6.504511739041e-01 6.518182133910e-01 6.534793473407e-01 6.554374039320e-01 6.576779628203e-01 6.602037564165e-01 6.629937616626e-01 6.660406697957e-01 6.693271778870e-01 6.728308918832e-01 6.765405991054e-01 6.804216966169e-01 6.844609860230e-01 6.886249966960e-01 6.928897358086e-01 6.972294049059e-01 7.016077238767e-01 7.060043011986e-01 7.103791870381e-01 7.147106264715e-01 7.189625122801e-01 7.231064685059e-01 7.271159563347e-01 7.309527971538e-01 7.346007167508e-01 7.380202921521e-01 7.411932347422e-01 7.440914758015e-01 7.466888082946e-01 7.489701891686e-01 7.509049117499e-01 7.524852869090e-01 7.536867911886e-01 7.544989024030e-01 7.549125904256e-01 7.549111679012e-01 7.545005339588e-01 7.536659028509e-01 7.524157919537e-01 7.507523372528e-01 7.486798241570e-01 7.462154865806e-01 7.433676352434e-01 7.401637024418e-01 7.366205314856e-01 7.327713455453e-01 7.286477693860e-01 7.242840552174e-01 7.197294783532e-01 7.150200619458e-01 7.102161641373e-01 7.053643901710e-01 7.005249979299e-01 6.957594654671e-01 6.911250709573e-01 6.866921300156e-01 6.825149330329e-01 6.786647044683e-01 6.751946265956e-01 6.721622532167e-01 6.696223958460e-01 6.676097708815e-01 6.661721836811e-01 6.653240935492e-01 6.650900462590e-01 6.654699886007e-01 6.664532354372e-01 6.680284272057e-01 6.701495270562e-01 6.727836956269e-01 6.758649398053e-01 6.793306956241e-01 6.831088167569e-01 6.871069454771e-01 6.912475785761e-01 6.954275778957e-01 6.995602860262e-01 7.035447901930e-01 7.072876477569e-01 7.107013352397e-01 7.136952435210e-01 7.161957615553e-01 7.181215878969e-01 7.194200586365e-01 7.200343121247e-01 7.199217727954e-01 7.190633104009e-01 7.174354870034e-01 7.150497490482e-01 7.119160850199e-01 7.080719282384e-01 7.035659591907e-01 6.984622862503e-01 6.928520883606e-01 6.868222441909e-01 6.805005276538e-01 6.740062679916e-01 6.674822188038e-01 6.610845477803e-01 6.549601703182e-01 6.492794235886e-01 6.441932306879e-01 6.398582791164e-01 6.364140788670e-01 6.339841803353e-01 6.326769909847e-01 6.325619535285e-01 6.336963564301e-01 6.360934618547e-01 6.397416643644e-01 6.446011046097e-01 6.505964236027e-01 6.576399031597e-01 6.656117457399e-01 6.743874913975e-01 6.838255867628e-01 6.937797286706e-01 7.041051921704e-01 7.146528839292e-01 7.252821810957e-01 7.358528785349e-01 7.462402604598e-01 7.563183449314e-01 7.659745973621e-01 7.751083899182e-01 7.836155664791e-01 7.914175906736e-01 7.984292997297e-01 8.045822369584e-01 8.098171286215e-01 8.140774820937e-01 8.173278712963e-01 8.195319925411e-01 8.206775410454e-01 8.207599287843e-01 8.197940819916e-01 8.178159796635e-01 8.148756454989e-01 8.110584405507e-01 8.064635425055e-01 8.012216663410e-01 7.954926215095e-01 7.894560702612e-01 7.833240649955e-01 7.773208141989e-01 7.716925100060e-01 7.666869588870e-01 7.625498140047e-01 7.595161860730e-01 7.577873512214e-01 7.575318083028e-01 7.588613966967e-01 7.618312278990e-01 7.664331083302e-01 7.725862834188e-01 7.801527069676e-01 7.889330611561e-01 7.986826443281e-01 8.091269277298e-01 8.199612168592e-01 8.308834912622e-01 8.415889296227e-01 8.517876678804e-01 8.612200603394e-01 8.696527039608e-01 8.768887194805e-01 8.827727216862e-01 8.871927648755e-01 8.900761576514e-01 8.913899200984e-01 8.911456406474e-01 8.893827638717e-01 8.861813058928e-01 8.816422081319e-01 8.758921970800e-01 8.690800703597e-01 8.613636232685e-01 8.529220497273e-01 8.439362381262e-01 8.345981709771e-01 8.251105067985e-01 8.156734915175e-01 8.065052260000e-01 7.978163276193e-01 7.898296284933e-01 7.827644091869e-01 7.768302775950e-01 7.722347503402e-01 7.691470376207e-01 7.677195565407e-01 7.680455102567e-01 7.701730528734e-01 7.740853416984e-01 7.796930343242e-01 7.868515257660e-01 7.953407211494e-01 8.049069100673e-01 8.152421367526e-01 8.260217783568e-01 8.369221414943e-01 8.476119221033e-01 8.578045506588e-01 8.672302105926e-01 8.756769517593e-01 8.829821043973e-01 8.890310341174e-01 8.937816547716e-01 8.972204897528e-01 8.994086138888e-01 9.004312590814e-01 8.993990302843e-01 8.962268022896e-01 8.923346608705e-01 8.892711293471e-01 8.879706432574e-01 8.882853257026e-01 8.891280788607e-01 8.891055896889e-01 8.872713637858e-01 8.836572535278e-01 8.793256604206e-01 8.758798650875e-01 8.746764042802e-01 8.761814166482e-01 8.797648177541e-01 8.840770627713e-01 8.878307613703e-01 8.904986940239e-01 8.925838655488e-01 8.953727576763e-01 9.002663703913e-01 9.079910624349e-01 9.181696804829e-01 9.294906552184e-01 9.403127999502e-01 9.494226409135e-01 9.565540324887e-01 9.623946076338e-01 9.681083481650e-01 9.746542389084e-01 9.821908742479e-01 9.898954704513e-01 9.963434763130e-01 1.000202352440e+00 1.000850951322e+00 9.986954314116e-01 9.950149671203e-01 9.913635943590e-01 9.888400033172e-01 9.876103403859e-01 9.868882554715e-01 9.853974984748e-01 9.821183289137e-01 9.768577370675e-01 9.703734619363e-01 9.640360157753e-01 9.591522446809e-01 9.562542022244e-01 9.547883731681e-01 9.533870910418e-01 9.505240983007e-01 9.452522430551e-01 9.376816425650e-01 9.289243573961e-01 9.205629136403e-01 9.139230166256e-01 9.094553269872e-01 9.065764419497e-01 9.041085430599e-01 9.010143429373e-01 8.970148030152e-01 8.928259076016e-01 8.898569072261e-01 8.894799008764e-01 8.922831240967e-01 8.977328868539e-01 9.043842778513e-01 9.105649481222e-01 9.151720760846e-01 9.181217181452e-01 9.202813362045e-01 9.229733114324e-01 9.272335315161e-01 9.332202425367e-01 9.401243755462e-01 9.466094696429e-01 9.514720428850e-01 9.542525599555e-01 9.554520427996e-01 9.562303572480e-01 9.577651589730e-01 9.606068271025e-01 9.643195168220e-01 9.676272105744e-01 9.690369556454e-01 9.674994215713e-01 9.628020995702e-01 9.554586765941e-01 9.459161064647e-01 9.357302621129e-01 9.005414917629e-01 8.203285306243e-01 7.469022295370e-01 7.374396858954e-01 8.008371522992e-01 8.874115278330e-01 9.429026079668e-01 9.409995123777e-01 8.883494016086e-01 8.221325456437e-01 7.953839003457e-01 8.355818421409e-01 9.149791390046e-01 9.820114804911e-01 1.001137631892e+00 9.661930007168e-01 9.010152963972e-01 8.518408100297e-01 8.595657751173e-01 9.211456802068e-01 9.935928423089e-01 1.033381419506e+00 1.020053743917e+00 9.611998783442e-01 8.901394204115e-01 8.529803168024e-01 8.762594841280e-01 9.415059080740e-01 1.005569886976e+00 1.034417407754e+00 1.016305810219e+00 9.615745107086e-01 8.971844795726e-01 8.549514523160e-01 8.529096061796e-01 8.834826197897e-01 9.239487965030e-01 9.548981759061e-01 9.681507982805e-01 9.647693650434e-01 9.495799477395e-01 9.269701053898e-01 9.000608978387e-01 8.728210108109e-01 8.518755011162e-01 8.446087771751e-01 8.538452092596e-01 8.739712560756e-01 8.934749762706e-01 9.017397625601e-01 8.947292268047e-01 8.765184317088e-01 8.562247267878e-01 8.419977807473e-01 8.358615060794e-01 8.341769134915e-01 8.332765877523e-01 8.347179279244e-01 8.450086566155e-01 8.691418207685e-01 9.037158990018e-01 9.367639030888e-01 9.548660427403e-01 9.514209617624e-01 9.312817732768e-01 9.096533211626e-01 9.036992186093e-01 9.201645536703e-01 9.498218900354e-01 9.754630689009e-01 9.848173122338e-01 9.780231053066e-01 9.668562863114e-01 9.658805283904e-01 9.801743384477e-01 9.999630916268e-01 1.008074608636e+00 9.929690423847e-01 9.578855996883e-01 9.223028854535e-01 9.122768666057e-01 9.404830276397e-01 9.935128007320e-01 1.042570342476e+00 1.063272672691e+00 1.047054681381e+00 1.003511967522e+00 9.558072304591e-01 9.286632332377e-01 9.322236172616e-01 9.559193576649e-01 9.801898508166e-01 9.918465911951e-01 9.900905958776e-01 9.826059577656e-01 9.766557992660e-01 9.721109986574e-01 9.624248967025e-01 9.428873192698e-01 9.187197176421e-01 9.058984441115e-01 9.206190395619e-01 9.633238206763e-01 1.014727330811e+00 1.048501754529e+00 1.046778706785e+00 1.009117694645e+00
 7.566307063494e-01 7.569166710731e-01 7.574623617299e-01 7.582582210319e-01 7.591010124096e-01 7.597573957582e-01 7.601374677661e-01 7.603605643626e-01 7.606728565012e-01 7.612649307770e-01 7.621149852536e-01 7.629948005039e-01 7.636483502868e-01 7.639975077971e-01 7.642038066072e-01 7.645410507341e-01 7.651848863434e-01 7.660798390278e-01 7.669733057447e-01 7.676083557545e-01 7.679277811857e-01 7.681250278644e-01 7.684887412876e-01 7.691758860964e-01 7.700906916940e-01 7.709665709143e-01 7.715705517921e-01 7.718787160922e-01 7.720938985448e-01 7.724938734837e-01 7.732113652709e-01 7.741321954936e-01 7.749862507130e-01 7.755625708079e-01 7.758701517131e-01 7.761264250505e-01 7.765870323803e-01 7.773482332659e-01 7.782734215434e-01 7.791020320378e-01 7.796531519418e-01 7.799691688344e-01 7.802764667628e-01 7.808072052181e-01 7.816172103714e-01 7.825461267646e-01 7.833440208042e-01 7.838695692068e-01 7.841977772710e-01 7.845608096611e-01 7.851594196926e-01 7.860090754261e-01 7.869324254833e-01 7.877019288468e-01 7.882156145711e-01 7.885696619004e-01 7.889798465521e-01 7.896214468866e-01 7.904978302299e-01 7.914340011070e-01 7.922057525135e-01 7.927130793501e-01 7.930612834535e-01 7.934914149002e-01 7.941933489262e-01 7.951462508336e-01 7.961248802837e-01 7.968755009196e-01 7.973291589914e-01 7.976696476955e-01 7.981813906810e-01 7.990118702731e-01 8.000446481632e-01 8.010029020399e-01 8.016787151267e-01 8.021062462882e-01 8.025228641953e-01 8.031653835818e-01 8.040795911555e-01 8.050975766060e-01 8.059899445771e-01 8.066419373883e-01 8.071267360301e-01 8.076326798700e-01 8.083221436667e-01 8.092202605785e-01 8.102068860192e-01 8.111051120647e-01 8.118016612997e-01 8.123209842817e-01 8.128193392783e-01 8.134842117843e-01 8.143933807383e-01 8.154389988317e-01 8.163931437634e-01 8.170848244584e-01 8.175446562589e-01 8.180035711180e-01 8.187124125573e-01 8.197303292035e-01 8.208587709820e-01 8.217959235312e-01 8.223922285403e-01 8.227829930871e-01 8.232812118132e-01 8.241172376639e-01 8.252420483640e-01 8.263639483533e-01 8.271923407191e-01 8.276827608064e-01 8.280733749785e-01 8.286808149245e-01 8.296376226962e-01 8.307887183693e-01 8.318205964898e-01 8.325253363772e-01 8.329697652194e-01 8.334305795749e-01 8.341618014218e-01 8.351878800760e-01 8.362970933918e-01 8.372193677073e-01 8.378468476472e-01 8.383147313931e-01 8.388820487854e-01 8.397134608830e-01 8.407531918749e-01 8.417862267229e-01 8.426171019725e-01 8.432239904857e-01 8.437629021684e-01 8.444323783031e-01 8.453097406589e-01 8.463028833944e-01 8.472425998602e-01 8.480164216077e-01 8.486460461598e-01 8.492585257054e-01 8.499777119503e-01 8.508320093175e-01 8.517487388882e-01 8.526172310612e-01 8.533741432257e-01 8.540380704744e-01 8.546929553459e-01 8.554196964814e-01 8.562387054808e-01 8.571006120218e-01 8.579304825774e-01 8.586843834514e-01 8.593735996056e-01 8.600556178335e-01 8.607851344844e-01 8.615706081237e-01 8.623833709555e-01 8.631796087144e-01 8.639299726707e-01 8.646366105588e-01 8.653285911188e-01 8.660393476125e-01 8.667853828673e-01 8.675600911319e-01 8.683341873073e-01 8.690786644184e-01 8.697842173343e-01 8.704716203940e-01 8.711704194010e-01 8.718971641260e-01 8.726466406272e-01 8.733963778130e-01 8.741229660908e-01 8.748228099406e-01 8.755074687362e-01 8.761956237504e-01 8.768986587102e-01 8.776168195798e-01 8.783366274483e-01 8.790403459844e-01 8.797230757346e-01 8.803939815526e-01 8.810663730370e-01 8.817501924309e-01 8.824422677081e-01 8.831291039151e-01 8.838017249681e-01 8.844616555862e-01 8.851195404703e-01 8.857809298298e-01 8.864469597540e-01 8.871077598445e-01 8.877559049533e-01 8.883945859240e-01 8.890308756020e-01 8.896719515283e-01 8.903147833122e-01 8.909500227960e-01 8.915699475775e-01 8.921761562693e-01 8.927813540120e-01 8.933923571186e-01 8.940050698407e-01 8.946062052051e-01 8.951892333496e-01 8.957584852812e-01 8.963252649163e-01 8.968970708240e-01 8.974656124247e-01 8.980204523481e-01 8.985577892781e-01 8.990847715025e-01 8.996124931682e-01 9.001425256111e-01 9.006667744291e-01 9.011750990615e-01 9.016691156211e-01 9.021579341095e-01 9.026494218251e-01 9.031419411061e-01 9.036246077251e-01 9.040926391070e-01 9.045501154735e-01 9.050063327537e-01 9.054648964284e-01 9.059193092621e-01 9.063611552638e-01 9.067892352765e-01 9.072089539645e-01 9.076275847489e-01 9.080443067211e-01 9.084511131143e-01 9.088434515143e-01 9.092240153955e-01 9.095979618214e-01 9.099672284554e-01 9.103289194811e-01 9.106784790531e-01 9.110143095237e-01 9.113421014396e-01 9.116649966517e-01 9.119798293615e-01 9.122838134252e-01 9.125749051963e-01 9.128564875053e-01 9.131330297194e-01 9.134049292364e-01 9.136660120312e-01 9.139142322491e-01 9.141515647421e-01 9.143823155305e-01 9.146064514469e-01 9.148229097625e-01 9.150264123256e-01 9.152177066082e-01 9.154004000844e-01 9.155743421566e-01 9.157379841031e-01 9.158905188700e-01 9.160308358993e-01 9.161606354254e-01 9.162823409504e-01 9.163936984676e-01 9.164916938108e-01 9.165781761174e-01 9.166555904583e-01 9.167229853976e-01 9.167815571576e-01 9.168285665090e-01 9.168631139480e-01 9.168876220953e-01 9.169015834031e-01 9.169035201681e-01 9.168937992225e-01 9.168726709703e-01 9.168419530814e-01 9.168003824126e-01 9.167469657598e-01 9.166796377298e-01 9.166006320027e-01 9.165108728615e-01 9.164101383688e-01 9.162987034303e-01 9.161756001871e-01 9.160407771807e-01 9.158943426604e-01 9.157357709263e-01 9.155651146573e-01 9.153815877723e-01 9.151871828110e-01 9.149809837924e-01 9.147636682808e-01 9.145351718069e-01 9.142918816607e-01 9.140360838674e-01 9.137686061201e-01 9.134880166830e-01 9.131958281903e-01 9.128922580012e-01 9.125763733742e-01 9.122471748785e-01 9.119053614620e-01 9.115506787937e-01 9.111830317332e-01 9.108037501224e-01 9.104120062941e-01 9.100075966018e-01 9.095907899411e-01 9.091612466268e-01 9.087180455812e-01 9.082622072257e-01 9.077943551235e-01 9.073136010389e-01 9.068207306070e-01 9.063155417600e-01 9.057963369096e-01 9.052646119542e-01 9.047207206055e-01 9.041633428562e-01 9.035939210273e-01 9.030120988713e-01 9.024172700261e-01 9.018098838964e-01 9.011894593209e-01 9.005561421280e-01 8.999114799982e-01 8.992536525791e-01 8.985826172907e-01 8.978992337533e-01 8.972035789506e-01 8.964944382653e-01 8.957737037476e-01 8.950411275934e-01 8.942953849425e-01 8.935370163519e-01 8.927654476603e-01 8.919820606041e-01 8.911873685836e-01 8.903797996693e-01 8.895607583516e-01 8.887283609137e-01 8.878828435258e-01 8.870250585446e-01 8.861574194375e-01 8.852777696181e-01 8.843863793779e-01 8.834821211764e-01 8.825648869295e-01 8.816374686448e-01 8.806992298604e-01 8.797501721184e-01 8.787892714785e-01 8.778159493448e-01 8.768312662046e-01 8.758373810406e-01 8.748323115451e-01 8.738164418599e-01 8.727893309398e-01 8.717513783399e-01 8.707028221159e-01 8.696452771831e-01 8.685774476714e-01 8.674978546641e-01 8.664076983884e-01 8.653079999398e-01 8.641984909006e-01 8.630803824161e-01 8.619519813408e-01 8.608139797477e-01 8.596659252497e-01 8.585079662004e-01 8.573420313814e-01 8.561671341822e-01 8.549835899533e-01 8.537918991318e-01 8.525906371222e-01 8.513810698190e-01 8.501638370936e-01 8.489388259003e-01 8.477062874742e-01 8.464659719091e-01 8.452181230496e-01 8.439636358927e-01 8.427010035635e-01 8.414322266029e-01 8.401570543351e-01 8.388757331397e-01 8.375874898365e-01 8.362945052425e-01 8.349952013586e-01 8.336897791844e-01 8.323793072707e-01 8.310638945819e-01 8.297437453603e-01 8.284190528176e-01 8.270895461993e-01 8.257564662274e-01 8.244191108282e-01 8.230775948519e-01 8.217331554624e-01 8.203858929773e-01 8.190352667699e-01 8.176825050767e-01 8.163269411807e-01 8.149692692465e-01 8.136102820895e-01 8.122492183830e-01 8.108875126269e-01 8.095244391716e-01 8.081609819680e-01 8.067964205736e-01 8.054322347174e-01 8.040685893440e-01 8.027050118675e-01 8.013427424347e-01 7.999807040303e-01 7.986209393968e-01 7.972623884329e-01 7.959062691627e-01 7.945528268350e-01 7.932013689970e-01 7.918538775147e-01 7.905084992234e-01 7.891670204430e-01 7.878305626923e-01 7.864976336922e-01 7.851696703942e-01 7.838467137227e-01 7.825295739661e-01 7.812175917632e-01 7.799119798526e-01 7.786126218919e-01 7.773199973070e-01 7.760354391364e-01 7.747572141179e-01 7.734866510966e-01 7.722253183714e-01 7.709716193677e-01 7.697273636856e-01 7.684922212148e-01 7.672662853773e-01 7.660510296546e-01 7.648453104800e-01 7.636505789402e-01 7.624672706093e-01 7.612946569148e-01 7.601333860361e-01 7.589854801124e-01 7.578494795911e-01 7.567253193220e-01 7.556147259404e-01 7.545180331453e-01 7.534355162463e-01 7.523670053731e-01 7.513125532580e-01 7.502726654323e-01 7.492485303963e-01 7.482403486753e-01 7.472479678273e-01 7.462713001012e-01 7.453118573553e-01 7.443686273846e-01 7.434423461981e-01 7.425340854421e-01 7.416437530421e-01 7.407713441195e-01 7.399175846130e-01 7.390815856958e-01 7.382663564947e-01 7.374692870615e-01 7.366911120081e-01 7.359343064774e-01 7.351961395442e-01 7.344794665384e-01 7.337826956627e-01 7.331067110383e-01 7.324530146998e-01 7.318194291430e-01 7.312069876188e-01 7.306179505222e-01 7.300500494342e-01 7.295039936601e-01 7.289812714672e-01 7.284802587664e-01 7.280035579369e-01 7.275480560110e-01 7.271165215237e-01 7.267084927997e-01 7.263227113629e-01 7.259613467521e-01 7.256236423846e-01 7.253087284994e-01 7.250184617513e-01 7.247518779139e-01 7.245090837611e-01 7.242914675659e-01 7.240965515006e-01 7.239262349486e-01 7.237807292220e-01 7.236586612727e-01 7.235615994986e-01 7.234876641500e-01 7.234389992939e-01 7.234145884095e-01 7.234126754408e-01 7.234366033039e-01 7.234842773202e-01 7.235554802255e-01 7.236509026372e-01 7.237695849590e-01 7.239124728839e-01 7.240787167911e-01 7.242676795350e-01 7.244813381106e-01 7.247172368940e-01 7.249763102889e-01 7.252575445338e-01 7.255610427309e-01 7.258884708035e-01 7.262368354362e-01 7.266065734167e-01 7.269992308631e-01 7.274116628283e-01 7.278466848279e-01 7.283015413403e-01 7.287774230560e-01 7.292735519803e-01 7.297890674302e-01 7.303247369156e-01 7.308791334532e-01 7.314522580284e-01 7.320440999028e-01 7.326539999011e-01 7.332814483201e-01 7.339267387779e-01 7.345881408314e-01 7.352670727324e-01 7.359618283144e-01 7.366716902425e-01 7.373975996054e-01 7.381374410450e-01 7.388916503573e-01 7.396599013099e-01 7.404416099397e-01 7.412365508234e-01 7.420429505927e-01 7.428615468238e-01 7.436918874950e-01 7.445323204541e-01 7.453838179384e-01 7.462444923892e-01 7.471153898472e-01 7.479939692704e-01 7.488804676846e-01 7.497759986707e-01 7.506778365176e-01 7.515857883573e-01 7.525003215306e-01 7.534190496369e-01 7.543439597440e-01 7.552722824434e-01 7.562041140202e-01 7.571396917664e-01 7.580763573114e-01 7.590161050644e-01 7.599561137403e-01 7.608968181192e-01 7.618383428501e-01 7.627778228605e-01 7.637169704015e-01 7.646536755046e-01 7.655882389919e-01 7.665201430133e-01 7.674471437996e-01 7.683706886040e-01 7.692889073599e-01 7.702006322892e-01 7.711081942448e-01 7.720070357503e-01 7.728988391317e-01 7.737830089476e-01 7.746584265034e-01 7.755249234096e-01 7.763809339192e-01 7.772263262954e-01 7.780608000844e-01 7.788836556644e-01 7.796941139386e-01 7.804915906518e-01 7.812753630559e-01 7.820456433458e-01 7.828002238572e-01 7.835402913186e-01 7.842639702793e-01 7.849713351831e-01 7.856614750426e-01 7.863340865260e-01 7.869879796629e-01 7.876235300458e-01 7.882393688164e-01 7.888358808294e-01 7.894115272133e-01 7.899663741919e-01 7.904993973068e-01 7.910103849574e-01 7.914992420195e-01 7.919641007292e-01 7.924061418795e-01 7.928235988277e-01 7.932168255819e-01 7.935846436579e-01 7.939273765902e-01 7.942430870040e-01 7.945325291971e-01 7.947952887590e-01 7.950306391268e-01 7.952372247519e-01 7.954158573156e-01 7.955659655183e-01 7.956859520870e-01 7.957781293833e-01 7.958386772152e-01 7.958701310784e-01 7.958699048127e-01 7.958384814179e-01 7.957762102142e-01 7.956812697909e-01 7.955551236845e-01 7.953957061873e-01 7.952034405195e-01 7.949789598773e-01 7.947199348580e-01 7.944284056276e-01 7.941020412140e-01 7.937416218491e-01 7.933469840176e-01 7.929177113507e-01 7.924535701112e-01 7.919540871423e-01 7.914192263121e-01 7.908499210639e-01 7.902441328572e-01 7.896032874384e-01 7.889260463741e-01 7.882132303380e-01 7.874643236957e-01 7.866786635625e-01 7.858580033583e-01 7.850004739473e-01 7.841072455109e-01 7.831768431295e-01 7.822105424850e-01 7.812094345810e-01 7.801704522742e-01 7.790963310390e-01 7.779854442821e-01 7.768394496523e-01 7.756578110869e-01 7.744395019510e-01 7.731868299007e-01 7.718978685041e-01 7.705750762114e-01 7.692164506658e-01 7.678228862450e-01 7.663971143676e-01 7.649348457969e-01 7.634403809207e-01 7.619120782724e-01 7.603503232626e-01 7.587571447439e-01 7.571294947085e-01 7.554721910991e-01 7.537822653661e-01 7.520619963665e-01 7.503111522104e-01 7.485291676795e-01 7.467204645908e-01 7.448803750021e-01 7.430141485590e-01 7.411190833264e-01 7.391970072382e-01 7.372495540175e-01 7.352742318969e-01 7.332777889024e-01 7.312535895354e-01 7.292073681667e-01 7.271395121617e-01 7.250478840000e-01 7.229379370204e-01 7.208046349764e-01 7.186551788968e-01 7.164856490507e-01 7.142990007837e-01 7.120975149447e-01 7.098768108746e-01 7.076470788315e-01 7.053991293011e-01 7.031418677884e-01 7.008732718165e-01 6.985922748177e-01 6.963059764030e-01 6.940072107185e-01 6.917069568209e-01 6.893978141124e-01 6.870855464249e-01 6.847716816183e-01 6.824526563092e-01 6.801383678305e-01 6.778195916416e-01 6.755071616296e-01 6.731970522591e-01 6.708900402089e-01 6.685938746928e-01 6.662987067709e-01 6.640209543133e-01 6.617463868940e-01 6.594870810232e-01 6.572421751371e-01 6.550077193418e-01 6.527966211336e-01 6.505960307125e-01 6.484209151113e-01 6.462617563702e-01 6.441257042959e-01 6.420170764432e-01 6.399263994230e-01 6.378701060346e-01 6.358343314681e-01 6.338337373614e-01 6.318618956487e-01 6.299196196897e-01 6.280165285580e-01 6.261408586889e-01 6.243104969891e-01 6.225092898376e-01 6.207514212503e-01 6.190348073366e-01 6.173539027356e-01 6.157237402445e-01 6.141278246728e-01 6.125860553852e-01 6.110831271539e-01 6.096290093748e-01 6.082260541192e-01 6.068653250371e-01 6.055623086899e-01 6.043008738366e-01 6.030982735688e-01 6.019435090136e-01 6.008406324574e-01 5.997950472089e-01 5.987956314273e-01 5.978582161221e-01 5.969678717390e-01 5.961374988789e-01 5.953593491869e-01 5.946348927050e-01 5.939698149955e-01 5.933523208646e-01 5.927971286410e-01 5.922895984987e-01 5.918401874978e-01 5.914450836855e-01 5.910994920147e-01 5.908122807732e-01 5.905710463648e-01 5.903876048870e-01 5.902505786612e-01 5.901645486870e-01 5.901297968459e-01 5.901395372927e-01 5.902012508236e-01 5.903033999957e-01 5.904538966716e-01 5.906473905436e-01 5.908812133287e-01 5.911594660245e-01 5.914732149635e-01 5.918289786609e-01 5.922173232722e-01 5.926418912165e-01 5.931007839019e-01 5.935886812107e-01 5.941100122827e-01 5.946552843753e-01 5.952293268579e-01 5.958270967818e-01 5.964465219862e-01 5.970888577759e-01 5.977457044449e-01 5.984233889240e-01 5.991132277258e-01 5.998166595014e-01 6.005320007263e-01 6.012530244455e-01 6.019846049995e-01 6.027171782873e-01 6.034555060761e-01 6.041933007192e-01 6.049292105855e-01 6.056643952547e-01 6.063907851855e-01 6.071130118285e-01 6.078236814429e-01 6.085246032337e-01 6.092128667726e-01 6.098840129102e-01 6.105410937894e-01 6.111768256927e-01 6.117941895885e-01 6.123887370292e-01 6.129588607469e-01 6.135041147774e-01 6.140208828909e-01 6.145100337997e-01 6.149670113266e-01 6.153929315613e-01 6.157846713196e-01 6.161414563446e-01 6.164617559246e-01 6.167440891385e-01 6.169881387445e-01 6.171911891178e-01 6.173520271632e-01 6.174715307213e-01 6.175470671334e-01 6.175766738532e-01 6.175621584674e-01 6.174999182522e-01 6.173915307199e-01 6.172335038092e-01 6.170269746866e-01 6.167720591451e-01 6.164654028979e-01 6.161101211638e-01 6.157024029659e-01 6.152443702802e-01 6.147347437670e-01 6.141720596015e-01 6.135598000251e-01 6.128929977535e-01 6.121761207669e-01 6.114067482479e-01 6.105849304238e-01 6.097127970915e-01 6.087876402478e-01 6.078135755533e-01 6.067879303755e-01 6.057128468812e-01 6.045881789827e-01 6.034139630852e-01 6.021938637693e-01 6.009242098240e-01 5.996100698519e-01 5.982498133978e-01 5.968455022091e-01 5.953981087696e-01 5.939071551081e-01 5.923773900178e-01 5.908063893717e-01 5.891986027179e-01 5.875539092810e-01 5.858736071751e-01 5.841609818146e-01 5.824149604606e-01 5.806400986803e-01 5.788370401929e-01 5.770068271951e-01 5.751543311949e-01 5.732775020738e-01 5.713824474364e-01 5.694677010340e-01 5.675390523036e-01 5.655970801562e-01 5.636429919685e-01 5.616832577240e-01 5.597151075411e-01 5.577472526179e-01 5.557768948895e-01 5.538098814760e-01 5.518491819069e-01 5.498952503459e-01 5.479548179301e-01 5.460272519148e-01 5.441189674772e-01 5.422307364082e-01 5.403655224846e-01 5.385295896791e-01 5.367224872613e-01 5.349512560393e-01 5.332162810673e-01 5.315219678854e-01 5.298732582878e-01 5.282705573143e-01 5.267210433545e-01 5.252229132846e-01 5.237855091753e-01 5.224081065304e-01 5.210958558704e-01 5.198513650924e-01 5.186764832491e-01 5.175785386925e-01 5.165559549850e-01 5.156143809090e-01 5.147554698871e-01 5.139823198655e-01 5.132986676269e-01 5.127038002445e-01 5.122043284302e-01 5.117985535231e-01 5.114896597533e-01 5.112808124360e-01 5.111695913990e-01 5.111619370698e-01 5.112545137449e-01 5.114511680373e-01 5.117510955155e-01 5.121535352205e-01 5.126611063744e-01 5.132692243309e-01 5.139816603029e-01 5.147936270494e-01 5.157061774002e-01 5.167173442790e-01 5.178236166718e-01 5.190242404767e-01 5.203160488627e-01 5.216966355514e-01 5.231621217479e-01 5.247093924921e-01 5.263353317106e-01 5.280347800958e-01 5.298053295585e-01 5.316396334236e-01 5.335349770066e-01 5.354863344800e-01 5.374870378689e-01 5.395334758026e-01 5.416177254115e-01 5.437357106997e-01 5.458815835847e-01 5.480477760396e-01 5.502297280654e-01 5.524197543422e-01 5.546120973113e-01 5.567999558010e-01 5.589775800776e-01 5.611376258586e-01 5.632727786938e-01 5.653780988378e-01 5.674453942382e-01 5.694698680184e-01 5.714430435576e-01 5.733594148862e-01 5.752135774745e-01 5.769981122655e-01 5.787087522580e-01 5.803371182142e-01 5.818801715798e-01 5.833319453193e-01 5.846850915222e-01 5.859379099347e-01 5.870835481391e-01 5.881188676298e-01 5.890385587917e-01 5.898394810532e-01 5.905196012241e-01 5.910742025828e-01 5.915016287656e-01 5.917993062905e-01 5.919669421447e-01 5.920010404719e-01 5.919025816371e-01 5.916709095249e-01 5.913051110877e-01 5.908084634680e-01 5.901786024838e-01 5.894202805375e-01 5.885355504229e-01 5.875249958825e-01 5.863957566151e-01 5.851477036760e-01 5.837904915638e-01 5.823243727305e-01 5.807589970950e-01 5.790999055389e-01 5.773523834178e-01 5.755275713078e-01 5.736299918463e-01 5.716716598605e-01 5.696604549718e-01 5.676048140278e-01 5.655195546422e-01 5.634113323715e-01 5.612947237983e-01 5.591795504645e-01 5.570786810775e-01 5.550062090696e-01 5.529723709137e-01 5.509932298595e-01 5.490789075370e-01 5.472459371603e-01 5.455053780648e-01 5.438723477116e-01 5.423581822652e-01 5.409777639584e-01 5.397419186518e-01 5.386630286349e-01 5.377549572389e-01 5.370236742480e-01 5.364854027117e-01 5.361450031274e-01 5.360131952329e-01 5.360978621568e-01 5.364016988523e-01 5.369364907026e-01 5.376996838383e-01 5.386984160826e-01 5.399334720243e-01 5.414021074994e-01 5.431101637829e-01 5.450459763903e-01 5.472152578078e-01 5.496064915601e-01 5.522162734101e-01 5.550400618300e-01 5.580621174859e-01 5.612827310694e-01 5.646828325946e-01 5.682580954425e-01 5.719930244118e-01 5.758737689883e-01 5.798923566716e-01 5.840274865652e-01 5.882729814725e-01 5.926071148737e-01 5.970189091294e-01 6.014933176693e-01 6.060114401211e-01 6.105637937426e-01 6.151265741784e-01 6.196941339044e-01 6.242436555399e-01 6.287633300248e-01 6.332406252303e-01 6.376521542352e-01 6.419964769820e-01 6.462468649415e-01 6.503990955009e-01 6.544370121017e-01 6.583447259313e-01 6.621188360359e-01 6.657363452040e-01 6.691979989119e-01 6.724849369099e-01 6.755916895382e-01 6.785102592908e-01 6.812276405888e-01 6.837454376763e-01 6.860459128075e-01 6.881345032427e-01 6.899987348466e-01 6.916376869197e-01 6.930525283357e-01 6.942324023095e-01 6.951893582820e-01 6.959093480371e-01 6.964070867441e-01 6.966795701824e-01 6.967267528198e-01 6.965669845101e-01 6.961887230104e-01 6.956179773393e-01 6.948503400553e-01 6.939001945940e-01 6.927863138476e-01 6.915071617082e-01 6.900940697697e-01 6.885464381336e-01 6.868931464269e-01 6.851473553520e-01 6.833233002027e-01 6.814525529285e-01 6.795420167511e-01 6.776258147870e-01 6.757182031454e-01 6.738432235167e-01 6.720288637443e-01 6.702895794642e-01 6.686599244805e-01 6.671504050547e-01 6.657936652005e-01 6.646068491777e-01 6.636100823525e-01 6.628285360409e-01 6.622703441326e-01 6.619641847848e-01 6.619144759322e-01 6.621405650114e-01 6.626498427152e-01 6.634478537068e-01 6.645458685392e-01 6.659379654978e-01 6.676331716290e-01 6.696191524387e-01 6.718965746438e-01 6.744549473439e-01 6.772777730086e-01 6.803603583343e-01 6.836748211573e-01 6.872118448544e-01 6.909437488471e-01 6.948484617403e-01 6.989050665917e-01 7.030783921241e-01 7.073506922460e-01 7.116829351000e-01 7.160531461911e-01 7.204256669283e-01 7.247708412594e-01 7.290594473124e-01 7.332538846642e-01 7.373335962499e-01 7.412565436511e-01 7.450003619785e-01 7.485343675883e-01 7.518247640808e-01 7.548556084662e-01 7.575872224872e-01 7.600076966940e-01 7.620869080652e-01 7.638071276857e-01 7.651519567733e-01 7.660983547948e-01 7.666438433693e-01 7.667650424148e-01 7.664646390807e-01 7.657324650186e-01 7.645648761356e-01 7.629727147301e-01 7.609515936386e-01 7.585202333900e-01 7.556863477607e-01 7.524716894762e-01 7.488996368311e-01 7.449944753508e-01 7.407952844020e-01 7.363293889325e-01 7.316495712497e-01 7.267947684597e-01 7.218181148314e-01 7.167782659720e-01 7.117269083634e-01 7.067349841987e-01 7.018574734918e-01 6.971677306233e-01 6.927276072100e-01 6.886034264396e-01 6.848610514280e-01 6.815536215192e-01 6.787450329814e-01 6.764728939558e-01 6.747844461866e-01 6.737058728201e-01 6.732534479929e-01 6.734414261251e-01 6.742521610084e-01 6.756790784585e-01 6.776797696593e-01 6.802131062031e-01 6.832252259478e-01 6.866404562827e-01 6.903908744214e-01 6.943824361587e-01 6.985310770551e-01 7.027373195502e-01 7.069040626917e-01 7.109366790718e-01 7.147309000979e-01 7.182030565368e-01 7.212562741644e-01 7.238160805729e-01 7.258062840317e-01 7.271619717002e-01 7.278386931898e-01 7.277861530616e-01 7.269893213293e-01 7.254289694508e-01 7.231127322710e-01 7.200618607681e-01 7.163079276054e-01 7.119135045610e-01 7.069378951075e-01 7.014782983878e-01 6.956322988325e-01 6.895162770517e-01 6.832701683056e-01 6.770236630661e-01 6.709422690761e-01 6.651735803782e-01 6.598780325115e-01 6.552166524463e-01 6.513287570438e-01 6.483596482749e-01 6.464174918307e-01 6.456064493561e-01 6.459925072561e-01 6.476160341291e-01 6.504940593769e-01 6.546007706078e-01 6.598978205659e-01 6.663056163138e-01 6.737340377351e-01 6.820685396123e-01 6.911812159677e-01 7.009399297854e-01 7.111999981186e-01 7.218208842454e-01 7.326574014099e-01 7.435751817691e-01 7.544369536536e-01 7.651159444603e-01 7.754946456631e-01 7.854535320512e-01 7.948956268403e-01 8.037129385305e-01 8.118190660964e-01 8.191331333804e-01 8.255725596366e-01 8.310787350797e-01 8.355881837674e-01 8.390577139061e-01 8.414539908809e-01 8.427540415701e-01 8.429596167736e-01 8.420800605301e-01 8.401587550305e-01 8.372501736648e-01 8.334425988152e-01 8.288492796947e-01 8.236083465515e-01 8.178927422063e-01 8.118919440388e-01 8.058283583152e-01 7.999375922100e-01 7.944677053245e-01 7.896718853702e-01 7.857898085440e-01 7.830483395083e-01 7.816374470220e-01 7.817018992615e-01 7.833360676729e-01 7.865651078581e-01 7.913551633963e-01 7.976033633070e-01 8.051457658286e-01 8.137703189134e-01 8.232171010180e-01 8.332072473635e-01 8.434390990586e-01 8.536113476369e-01 8.634360640923e-01 8.726371828652e-01 8.809727599424e-01 8.882317084672e-01 8.942401110265e-01 8.988657122873e-01 9.020149773795e-01 9.036404348813e-01 9.037234563405e-01 9.022908737434e-01 8.993964480361e-01 8.951213562353e-01 8.895769007033e-01 8.828866147426e-01 8.752025732070e-01 8.666795457651e-01 8.574913195077e-01 8.478262571369e-01 8.378742087268e-01 8.278480657742e-01 8.179609566316e-01 8.084457699735e-01 7.995399906179e-01 7.914852802992e-01 7.845323719382e-01 7.789117326325e-01 7.748478467097e-01 7.725234377898e-01 7.720826679572e-01 7.736114526960e-01 7.771207055983e-01 7.825610261707e-01 7.897906051639e-01 7.986107365341e-01 8.087553768071e-01 8.199102425075e-01 8.317425469593e-01 8.438871121387e-01 8.560091150591e-01 8.677722822695e-01 8.788892980674e-01 8.891166210699e-01 8.982477948210e-01 9.061564120557e-01 9.127432700752e-01 9.179883306269e-01 9.219036289760e-01 9.229602087483e-01 9.217002752257e-01 9.195414183801e-01 9.180164970133e-01 9.180343855196e-01 9.194208286289e-01 9.210644670524e-01 9.215595158353e-01 9.199552161094e-01 9.162753243283e-01 9.115794073426e-01 9.074715695613e-01 9.053253209640e-01 9.056316919282e-01 9.077982465489e-01 9.105056509405e-01 9.124855466100e-01 9.132293383205e-01 9.132703846830e-01 9.139448489347e-01 9.167309310704e-01 9.224498648945e-01 9.308054881286e-01 9.405370814239e-01 9.500292442581e-01 9.580724366060e-01 9.644052195947e-01 9.697318219089e-01 9.752350498095e-01 9.818773104076e-01 9.897913664766e-01 9.980990496412e-01 1.005293203037e+00 1.009957878397e+00 1.011404745296e+00 1.009992905593e+00 1.006974283504e+00 1.003888987823e+00 1.001824074050e+00 1.000933963934e+00 1.000424091642e+00 9.990216931241e-01 9.957208110019e-01 9.903677094074e-01 9.837807133489e-01 9.774008734855e-01 9.726001458312e-01 9.699519304904e-01 9.689079824736e-01 9.680699330140e-01 9.658548419239e-01 9.612519313802e-01 9.543060920810e-01 9.460658916632e-01 9.380555898798e-01 9.315420644219e-01 9.269254860169e-01 9.235850982284e-01 9.203229496047e-01 9.161060483087e-01 9.106896081313e-01 9.048532409715e-01 9.001094029629e-01 8.979541187863e-01 8.990993130620e-01 9.030997736315e-01 9.085590698845e-01 9.138137146548e-01 9.177569640832e-01 9.203129476044e-01 9.223729810035e-01 9.252874570036e-01 9.301128405189e-01 9.369953331630e-01 9.450855752371e-01 9.529953064342e-01 9.594834890694e-01 9.640679570299e-01 9.672431423737e-01 9.701596694565e-01 9.739528341103e-01 9.790849424897e-01 9.849940979120e-01 9.902538135908e-01 9.932101565451e-01 9.926665749857e-01 9.882700799827e-01 9.804501661194e-01 9.697669741162e-01 9.588581054734e-01 9.054356520464e-01 8.154720111735e-01 7.470519288367e-01 7.554116045058e-01 8.339187102862e-01 9.231629426555e-01 9.707507321935e-01 9.562567023729e-01 8.931110143600e-01 8.247420743714e-01 8.053116608393e-01 8.537075438894e-01 9.329197887194e-01 9.906419988512e-01 9.962201505584e-01 9.507968732373e-01 8.864531699143e-01 8.539276714502e-01 8.858855817439e-01 9.630219725197e-01 1.035323763520e+00 1.062368229860e+00 1.030517624285e+00 9.555628288758e-01 8.794405484566e-01 8.525518690425e-01 8.937348102775e-01 9.713384388806e-01 1.037126102352e+00 1.059696326012e+00 1.032780610632e+00 9.723885444909e-01 9.090806415630e-01 8.731759293477e-01 8.758209210267e-01 9.035315461231e-01 9.341629560903e-01 9.538572787307e-01 9.610633009715e-01 9.611518886235e-01 9.584337144789e-01 9.518592407931e-01 9.371088768241e-01 9.126152348269e-01 8.840556762818e-01 8.631049388131e-01 8.600163014754e-01 8.749816587593e-01 8.973386389492e-01 9.134747206311e-01 9.154271294165e-01 9.041985213469e-01 8.871617919676e-01 8.720051994713e-01 8.612821844672e-01 8.523836609857e-01 8.429033056719e-01 8.360724310400e-01 8.405762733840e-01 8.631653407455e-01 9.003719851085e-01 9.383246160373e-01 9.612703368109e-01 9.610920663983e-01 9.423782342756e-01 9.211718315342e-01 9.158627282881e-01 9.336619751757e-01 9.645536529334e-01 9.901183469072e-01 9.976496959376e-01 9.883225746048e-01 9.763179436565e-01 9.786344129848e-01 1.000573120658e+00 1.029658175063e+00 1.044839844440e+00 1.031417565577e+00 9.910657090595e-01 9.441000430479e-01 9.208566510051e-01 9.403495957640e-01 9.924960793382e-01 1.046897980035e+00 1.075708805325e+00 1.067460886628e+00 1.029748272288e+00 9.842935085424e-01 9.550014009985e-01 9.525429985610e-01 9.682910426512e-01 9.850303015800e-01 9.918051421060e-01 9.898381058199e-01 9.877908357572e-01 9.914181293944e-01 9.964256589360e-01 9.913362593956e-01 9.680388055226e-01 9.314350023114e-01 9.016138270376e-01 9.030537181324e-01 9.432732854393e-01 1.002982235020e+00 1.050574876470e+00 1.062340721376e+00 1.033472923479e+00
```
