## Supplementary Data 1 for "Heart cockle shells transmit sunlight to photosymbiotic algae using bundled fiber optic cables and condensing lenses": Onebigonelittle-small_550nm_YZ_1B.txt (part 2 of 12)

```
 7.517358209646e-01 7.520224592556e-01 7.525662018329e-01 7.533566790487e-01 7.541932947357e-01 7.548459401235e-01 7.552253902939e-01 7.554494429981e-01 7.557621676564e-01 7.563535256851e-01 7.572010137585e-01 7.580775403539e-01 7.587276074265e-01 7.590759234652e-01 7.592850471321e-01 7.596246787175e-01 7.602690778945e-01 7.611619321235e-01 7.620518159714e-01 7.626842080106e-01 7.630042591539e-01 7.632035373671e-01 7.635696387405e-01 7.642569327571e-01 7.651705527465e-01 7.660441321228e-01 7.666469430564e-01 7.669545717842e-01 7.671711111666e-01 7.675728814537e-01 7.682914536947e-01 7.692114923987e-01 7.700637390742e-01 7.706386093370e-01 7.709472022108e-01 7.712055410356e-01 7.716674379264e-01 7.724282874809e-01 7.733522542114e-01 7.741796957616e-01 7.747318788114e-01 7.750492796445e-01 7.753575950474e-01 7.758884900548e-01 7.766981781466e-01 7.776268149820e-01 7.784252274306e-01 7.789511738826e-01 7.792809170869e-01 7.796458685883e-01 7.802465984692e-01 7.810965700489e-01 7.820190946311e-01 7.827886934149e-01 7.833051148689e-01 7.836625621200e-01 7.840761684812e-01 7.847196875218e-01 7.855964229702e-01 7.865322722979e-01 7.873067310676e-01 7.878185975346e-01 7.881722472909e-01 7.886064168282e-01 7.893101076647e-01 7.902642476847e-01 7.912455368983e-01 7.920010175793e-01 7.924607136310e-01 7.928067676959e-01 7.933230796808e-01 7.941572334155e-01 7.951935050876e-01 7.961554212884e-01 7.968368381308e-01 7.972716188063e-01 7.976957090783e-01 7.983444077457e-01 7.992633629368e-01 8.002845945300e-01 8.011811337715e-01 8.018404498931e-01 8.023343582636e-01 8.028501886799e-01 8.035470645651e-01 8.044503453560e-01 8.054405623754e-01 8.063457300930e-01 8.070524789447e-01 8.075840810316e-01 8.080942050866e-01 8.087677280326e-01 8.096832398138e-01 8.107352242906e-01 8.116992648636e-01 8.124043757582e-01 8.128798746398e-01 8.133513235125e-01 8.140701673854e-01 8.150965591449e-01 8.162348535172e-01 8.171851647159e-01 8.177980542696e-01 8.182060701574e-01 8.187179707016e-01 8.195643329226e-01 8.207000761812e-01 8.218347490228e-01 8.226798937198e-01 8.231892113295e-01 8.235972877919e-01 8.242193102036e-01 8.251896094639e-01 8.263544868504e-01 8.274029331884e-01 8.281271570042e-01 8.285922568531e-01 8.290720331447e-01 8.298204039993e-01 8.308633847700e-01 8.319906293936e-01 8.329331526095e-01 8.335818144822e-01 8.340725134342e-01 8.346619542316e-01 8.355146942231e-01 8.365755852331e-01 8.376292129597e-01 8.384831821785e-01 8.391142057379e-01 8.396786655712e-01 8.403737224278e-01 8.412746896175e-01 8.422918956172e-01 8.432552032469e-01 8.440545153859e-01 8.447118950045e-01 8.453529438938e-01 8.460994480237e-01 8.469808270628e-01 8.479240107900e-01 8.488209406833e-01 8.496065069454e-01 8.503010349611e-01 8.509859836300e-01 8.517444296509e-01 8.525941604810e-01 8.534867649456e-01 8.543488011654e-01 8.551345390592e-01 8.558565361611e-01 8.565728548319e-01 8.573360163509e-01 8.581570330114e-01 8.590045467597e-01 8.598363055240e-01 8.606219258645e-01 8.613641334954e-01 8.620928640528e-01 8.628414092189e-01 8.636267873199e-01 8.644395927942e-01 8.652531999744e-01 8.660361620086e-01 8.667813822702e-01 8.675094998650e-01 8.682500252899e-01 8.690191509909e-01 8.698109583153e-01 8.706029985482e-01 8.713721559902e-01 8.721153984223e-01 8.728445481183e-01 8.735777181518e-01 8.743273200921e-01 8.750914491829e-01 8.758569938844e-01 8.766068683488e-01 8.773371495197e-01 8.780560016012e-01 8.787773427982e-01 8.795106989706e-01 8.802524276617e-01 8.809888827603e-01 8.817116026192e-01 8.824230966179e-01 8.831327578798e-01 8.838476068118e-01 8.845652849261e-01 8.852785200096e-01 8.859806221161e-01 8.866727813478e-01 8.873645536754e-01 8.880614725962e-01 8.887596537982e-01 8.894511563614e-01 8.901263984984e-01 8.907906377518e-01 8.914536117152e-01 8.921231382506e-01 8.927942781849e-01 8.934539477935e-01 8.940959430753e-01 8.947255771233e-01 8.953538825993e-01 8.959873676306e-01 8.966178304963e-01 8.972345293783e-01 8.978344351305e-01 8.984247766706e-01 8.990167937875e-01 8.996119440435e-01 9.002008653094e-01 9.007749888660e-01 9.013351536494e-01 9.018914028303e-01 9.024508399087e-01 9.030113470541e-01 9.035626718507e-01 9.040995672313e-01 9.046262573254e-01 9.051533070902e-01 9.056830051301e-01 9.062090881651e-01 9.067219253811e-01 9.072214325936e-01 9.077145077215e-01 9.082064807153e-01 9.086969430809e-01 9.091773511254e-01 9.096435623484e-01 9.100991143291e-01 9.105485733330e-01 9.109938107178e-01 9.114317886072e-01 9.118576333653e-01 9.122710542644e-01 9.126768207939e-01 9.130779229726e-01 9.134714704311e-01 9.138546683021e-01 9.142253109741e-01 9.145873617360e-01 9.149449564126e-01 9.152973238019e-01 9.156397830617e-01 9.159699275133e-01 9.162901430887e-01 9.166040069461e-01 9.169113123951e-01 9.172110010488e-01 9.174990194435e-01 9.177744754561e-01 9.180418794422e-01 9.183006841562e-01 9.185496947101e-01 9.187881715508e-01 9.190144978444e-01 9.192320940624e-01 9.194405387960e-01 9.196381931442e-01 9.198242895038e-01 9.199995795739e-01 9.201650701172e-01 9.203217730520e-01 9.204688223965e-01 9.206049113665e-01 9.207295049373e-01 9.208435855092e-01 9.209484690179e-01 9.210408344592e-01 9.211214479898e-01 9.211910890537e-01 9.212516639015e-01 9.213022580600e-01 9.213406458512e-01 9.213658024420e-01 9.213791278054e-01 9.213814504450e-01 9.213737696948e-01 9.213549329565e-01 9.213253501357e-01 9.212837687994e-01 9.212309523383e-01 9.211667769548e-01 9.210899843882e-01 9.210005741672e-01 9.208998187445e-01 9.207882122059e-01 9.206660410842e-01 9.205314992667e-01 9.203833706553e-01 9.202225577677e-01 9.200493890647e-01 9.198638885411e-01 9.196679380920e-01 9.194589918795e-01 9.192378924757e-01 9.190043734408e-01 9.187583249816e-01 9.184990499696e-01 9.182262566285e-01 9.179424303991e-01 9.176459612603e-01 9.173366679555e-01 9.170149364649e-01 9.166803732827e-01 9.163325999357e-01 9.159722508393e-01 9.155989744158e-01 9.152128763466e-01 9.148147801589e-01 9.144040309366e-01 9.139798574746e-01 9.135426340545e-01 9.130925503383e-01 9.126291795027e-01 9.121541034018e-01 9.116660919789e-01 9.111643128972e-01 9.106498369050e-01 9.101223427334e-01 9.095814716406e-01 9.090292887162e-01 9.084634566554e-01 9.078843380656e-01 9.072928582474e-01 9.066882903350e-01 9.060700275227e-01 9.054399122204e-01 9.047974361928e-01 9.041411260793e-01 9.034721702186e-01 9.027891539421e-01 9.020936412595e-01 9.013872093942e-01 9.006675337504e-01 8.999350920221e-01 8.991890334246e-01 8.984291045749e-01 8.976574115416e-01 8.968744191567e-01 8.960793145999e-01 8.952712346645e-01 8.944503949564e-01 8.936151552304e-01 8.927691328167e-01 8.919126472201e-01 8.910434712575e-01 8.901620717748e-01 8.892679943363e-01 8.883624157729e-01 8.874455640169e-01 8.865174208715e-01 8.855772915951e-01 8.846252527879e-01 8.836615726927e-01 8.826862799541e-01 8.817014952547e-01 8.807044918750e-01 8.796961550757e-01 8.786765481801e-01 8.776449810789e-01 8.766034773074e-01 8.755525157933e-01 8.744899713675e-01 8.734163147344e-01 8.723317599813e-01 8.712367112245e-01 8.701320810487e-01 8.690180381238e-01 8.678938548370e-01 8.667596153885e-01 8.656157256521e-01 8.644616478802e-01 8.632988920396e-01 8.621265497552e-01 8.609462474824e-01 8.597573275885e-01 8.585580144002e-01 8.573509344868e-01 8.561361691070e-01 8.549127875853e-01 8.536813576612e-01 8.524417834371e-01 8.511952919621e-01 8.499410795240e-01 8.486800939860e-01 8.474110969998e-01 8.461359757341e-01 8.448538092437e-01 8.435651023928e-01 8.422707453090e-01 8.409696926321e-01 8.396637118837e-01 8.383513046048e-01 8.370333181118e-01 8.357113808376e-01 8.343841801430e-01 8.330520437906e-01 8.317161083235e-01 8.303753139605e-01 8.290304848180e-01 8.276827585353e-01 8.263309171513e-01 8.249765234486e-01 8.236190565104e-01 8.222589682700e-01 8.208969135381e-01 8.195324152388e-01 8.181660678762e-01 8.167984753587e-01 8.154301769105e-01 8.140601235459e-01 8.126902136865e-01 8.113189881227e-01 8.099489282955e-01 8.085787314836e-01 8.072086931955e-01 8.058401126884e-01 8.044721686804e-01 8.031059141806e-01 8.017422827260e-01 8.003807816647e-01 7.990213027540e-01 7.976649545617e-01 7.963114592539e-01 7.949618315813e-01 7.936157963866e-01 7.922742097831e-01 7.909370490663e-01 7.896047962725e-01 7.882772655824e-01 7.869562272063e-01 7.856404186022e-01 7.843308815550e-01 7.830287156100e-01 7.817326816018e-01 7.804438634276e-01 7.791636739075e-01 7.778912476050e-01 7.766269830045e-01 7.753706539686e-01 7.741239857914e-01 7.728878589079e-01 7.716604532782e-01 7.704427308016e-01 7.692366534883e-01 7.680406145786e-01 7.668567072672e-01 7.656839679374e-01 7.645230806360e-01 7.633749999227e-01 7.622394262701e-01 7.611164717323e-01 7.600073461035e-01 7.589125827872e-01 7.578317548534e-01 7.567652049007e-01 7.557129258246e-01 7.546761817829e-01 7.536549729334e-01 7.526498013527e-01 7.516604468442e-01 7.506878727607e-01 7.497320162397e-01 7.487935396780e-01 7.478727488892e-01 7.469690231084e-01 7.460839633316e-01 7.452167337118e-01 7.443685714414e-01 7.435397128314e-01 7.427293808906e-01 7.419396753016e-01 7.411684864207e-01 7.404181060485e-01 7.396891849148e-01 7.389795656460e-01 7.382911240109e-01 7.376240134900e-01 7.369783095678e-01 7.363548169373e-01 7.357524163523e-01 7.351721527798e-01 7.346147298980e-01 7.340791528696e-01 7.335667845491e-01 7.330769966851e-01 7.326101786242e-01 7.321666708783e-01 7.317463425185e-01 7.313498646031e-01 7.309772814565e-01 7.306268542315e-01 7.303016573886e-01 7.300003086109e-01 7.297224321529e-01 7.294693015346e-01 7.292397607865e-01 7.290347536478e-01 7.288543015569e-01 7.286974624697e-01 7.285663567652e-01 7.284585166653e-01 7.283758104995e-01 7.283171757205e-01 7.282816706566e-01 7.282716771309e-01 7.282859421289e-01 7.283240758249e-01 7.283866019783e-01 7.284723187804e-01 7.285828059861e-01 7.287168697807e-01 7.288741698254e-01 7.290557568209e-01 7.292606275643e-01 7.294884656872e-01 7.297395116755e-01 7.300128468345e-01 7.303096220705e-01 7.306285172620e-01 7.309697038146e-01 7.313326731651e-01 7.317173351347e-01 7.321238141754e-01 7.325512068148e-01 7.329993826296e-01 7.334689960665e-01 7.339582453179e-01 7.344671609343e-01 7.349963389146e-01 7.355445658543e-01 7.361115142692e-01 7.366971998410e-01 7.373016714586e-01 7.379230564837e-01 7.385615851069e-01 7.392181587237e-01 7.398910605105e-01 7.405793436186e-01 7.412844940488e-01 7.420041122867e-01 7.427383300555e-01 7.434873866037e-01 7.442497645802e-01 7.450270241991e-01 7.458155808080e-01 7.466167271283e-01 7.474303968694e-01 7.482543978940e-01 7.490902718842e-01 7.499360141214e-01 7.507917540681e-01 7.516566750652e-01 7.525293887115e-01 7.534119520780e-01 7.543012002140e-01 7.551970788869e-01 7.560995763891e-01 7.570079318003e-01 7.579219447779e-01 7.588397088343e-01 7.597623815970e-01 7.606878810202e-01 7.616161909878e-01 7.625474056313e-01 7.634798985630e-01 7.644128738323e-01 7.653471371037e-01 7.662804783249e-01 7.672130527964e-01 7.681441034346e-01 7.690734587002e-01 7.700004191444e-01 7.709229573448e-01 7.718425816570e-01 7.727572156391e-01 7.736660990702e-01 7.745700413952e-01 7.754668191533e-01 7.763570249644e-01 7.772394979726e-01 7.781135154419e-01 7.789784206245e-01 7.798344067430e-01 7.806799738410e-01 7.815140513960e-01 7.823365800106e-01 7.831479812659e-01 7.839460926105e-01 7.847314799918e-01 7.855024408200e-01 7.862583930285e-01 7.870003079475e-01 7.877263112845e-01 7.884354620212e-01 7.891279040507e-01 7.898031393959e-01 7.904596528875e-01 7.910986810917e-01 7.917178924693e-01 7.923174523104e-01 7.928960570688e-01 7.934548951568e-01 7.939920094366e-01 7.945063054815e-01 7.949985161826e-01 7.954678872325e-01 7.959138737179e-01 7.963355045975e-01 7.967319023374e-01 7.971046590564e-01 7.974506698278e-01 7.977710106345e-01 7.980646077257e-01 7.983309340928e-01 7.985708184493e-01 7.987814148869e-01 7.989641886470e-01 7.991176695630e-01 7.992426484071e-01 7.993379301459e-01 7.994019597698e-01 7.994371031178e-01 7.994404018022e-01 7.994123529796e-01 7.993530741011e-01 7.992610120696e-01 7.991377487436e-01 7.989813165425e-01 7.987916823999e-01 7.985691571008e-01 7.983124321392e-01 7.980226677051e-01 7.976980012518e-01 7.973391710364e-01 7.969457760383e-01 7.965172134745e-01 7.960540055524e-01 7.955547841132e-01 7.950206385434e-01 7.944508415711e-01 7.938449486570e-01 7.932034970282e-01 7.925248746344e-01 7.918113517799e-01 7.910607056917e-01 7.902736719527e-01 7.894501620557e-01 7.885900603613e-01 7.876944370194e-01 7.867607026723e-01 7.857912863598e-01 7.847858052333e-01 7.837430092597e-01 7.826641745211e-01 7.815482252317e-01 7.803974759411e-01 7.792107346839e-01 7.779860762248e-01 7.767278786380e-01 7.754324627283e-01 7.741027662322e-01 7.727364920676e-01 7.713367108508e-01 7.699019216837e-01 7.684311771602e-01 7.669288135553e-01 7.653912436770e-01 7.638210273036e-01 7.622174612325e-01 7.605808958029e-01 7.589142794874e-01 7.572128321756e-01 7.554821188775e-01 7.537201793250e-01 7.519275006019e-01 7.501066185186e-01 7.482545144969e-01 7.463770075784e-01 7.444684323622e-01 7.425345522259e-01 7.405739271586e-01 7.385859095205e-01 7.365758677329e-01 7.345378133046e-01 7.324798770563e-01 7.303965358366e-01 7.282915412731e-01 7.261668361581e-01 7.240196393013e-01 7.218560032408e-01 7.196706174332e-01 7.174708104131e-01 7.152531381529e-01 7.130178786859e-01 7.107737721163e-01 7.085102016351e-01 7.062398763926e-01 7.039539768507e-01 7.016593503378e-01 6.993579695755e-01 6.970445246462e-01 6.947298057522e-01 6.924039562086e-01 6.900794989479e-01 6.877487856791e-01 6.854165372732e-01 6.830876194288e-01 6.807543794104e-01 6.784297399289e-01 6.761030646127e-01 6.737862207914e-01 6.714752016864e-01 6.691686345664e-01 6.668772645564e-01 6.645895270165e-01 6.623214717206e-01 6.600623533886e-01 6.578192746416e-01 6.555959266977e-01 6.533845232451e-01 6.512016324442e-01 6.490307756039e-01 6.468891683138e-01 6.447690057246e-01 6.426734976559e-01 6.406096957875e-01 6.385664837818e-01 6.365621883399e-01 6.345813510448e-01 6.326386708166e-01 6.307284066212e-01 6.288503959913e-01 6.270172767218e-01 6.252123946620e-01 6.234563098346e-01 6.217338985859e-01 6.200574125276e-01 6.184251730020e-01 6.168316025112e-01 6.152919017530e-01 6.137893532474e-01 6.123421607666e-01 6.109384984449e-01 6.095844895982e-01 6.082851320967e-01 6.070287742511e-01 6.058340841527e-01 6.046828143752e-01 6.035901382813e-01 6.025491051614e-01 6.015601224755e-01 6.006303049514e-01 5.997479755623e-01 5.989285487950e-01 5.981578424818e-01 5.974459425981e-01 5.967883439293e-01 5.961827273341e-01 5.956374572421e-01 5.951402807434e-01 5.947041802680e-01 5.943165380142e-01 5.939843827001e-01 5.937074678572e-01 5.934775357318e-01 5.933050769027e-01 5.931783762324e-01 5.931051836881e-01 5.930789737175e-01 5.930998532413e-01 5.931711747039e-01 5.932832694743e-01 5.934439672567e-01 5.936445976277e-01 5.938891447122e-01 5.941743831521e-01 5.944963217441e-01 5.948590750969e-01 5.952534320635e-01 5.956865059046e-01 5.961493704345e-01 5.966426618299e-01 5.971681262627e-01 5.977163137907e-01 5.982944450813e-01 5.988925596171e-01 5.995139388912e-01 6.001561211253e-01 6.008130446345e-01 6.014901767846e-01 6.021772142981e-01 6.028794285746e-01 6.035890697504e-01 6.043076636080e-01 6.050330286996e-01 6.057586359106e-01 6.064909191265e-01 6.072191577986e-01 6.079476454904e-01 6.086704124413e-01 6.093873901034e-01 6.100977575384e-01 6.107948598479e-01 6.114832010676e-01 6.121553340950e-01 6.128127209050e-01 6.134531973205e-01 6.140712550788e-01 6.146718619716e-01 6.152460464339e-01 6.157972610120e-01 6.163212740424e-01 6.168169373974e-01 6.172844551750e-01 6.177183333936e-01 6.181207759235e-01 6.184885658091e-01 6.188201936702e-01 6.191161282296e-01 6.193718544152e-01 6.195897073936e-01 6.197659935604e-01 6.198995390903e-01 6.199908875708e-01 6.200374808234e-01 6.200394978019e-01 6.199954879988e-01 6.199041271249e-01 6.197657176553e-01 6.195780492530e-01 6.193424984038e-01 6.190570762222e-01 6.187212252647e-01 6.183358084121e-01 6.178982269398e-01 6.174108383900e-01 6.168708192053e-01 6.162794456567e-01 6.156374433134e-01 6.149418681538e-01 6.141959529628e-01 6.133978316323e-01 6.125482957842e-01 6.116482484270e-01 6.106957182478e-01 6.096949242809e-01 6.086430584166e-01 6.075425963533e-01 6.063925691254e-01 6.051940416783e-01 6.039497470328e-01 6.026563577490e-01 6.013206813738e-01 5.999375107281e-01 5.985120940808e-01 5.970444589856e-01 5.955340458213e-01 5.939857241354e-01 5.923965408816e-01 5.907728613898e-01 5.891119147408e-01 5.874167860875e-01 5.856904221706e-01 5.839317115696e-01 5.821460708093e-01 5.803317332262e-01 5.784930929740e-01 5.766317958535e-01 5.747486764169e-01 5.728482121691e-01 5.709302649724e-01 5.689996092949e-01 5.670562898364e-01 5.651048691470e-01 5.631476888329e-01 5.611853300694e-01 5.592236876339e-01 5.572625489905e-01 5.553070404317e-01 5.533590500805e-01 5.514215352943e-01 5.494994699804e-01 5.475927619224e-01 5.457081671761e-01 5.438459488444e-01 5.420119409669e-01 5.402080508071e-01 5.384376833972e-01 5.367061924553e-01 5.350142584556e-01 5.333685492416e-01 5.317688460754e-01 5.302219332351e-01 5.287300180904e-01 5.272960688229e-01 5.259258779038e-01 5.246194254662e-01 5.233837562859e-01 5.222199247727e-01 5.211315308583e-01 5.201240030130e-01 5.191956945245e-01 5.183551160829e-01 5.176004640622e-01 5.169370032805e-01 5.163677259286e-01 5.158913985479e-01 5.155154351968e-01 5.152369016614e-01 5.150610497309e-01 5.149878653472e-01 5.150180183100e-01 5.151542311070e-01 5.153947898035e-01 5.157433029331e-01 5.161977271743e-01 5.167578473949e-01 5.174236537905e-01 5.181941731660e-01 5.190692885852e-01 5.200455618725e-01 5.211232718724e-01 5.222995790345e-01 5.235715828224e-01 5.249378224076e-01 5.263928822316e-01 5.279362924674e-01 5.295613781572e-01 5.312674251166e-01 5.330473570422e-01 5.348975690993e-01 5.368151088971e-01 5.387911716247e-01 5.408237890880e-01 5.429059394040e-01 5.450311633711e-01 5.471953279025e-01 5.493911612456e-01 5.516128571047e-01 5.538536364007e-01 5.561067513017e-01 5.583663546471e-01 5.606249294193e-01 5.628769511018e-01 5.651134538627e-01 5.673298989535e-01 5.695178910526e-01 5.716713019612e-01 5.737835186420e-01 5.758464455075e-01 5.778558224228e-01 5.798030030471e-01 5.816828799772e-01 5.834880568730e-01 5.852143273609e-01 5.868553071340e-01 5.884033812295e-01 5.898563669486e-01 5.912064935808e-01 5.924506304246e-01 5.935839370001e-01 5.946010169275e-01 5.954998836007e-01 5.962757607744e-01 5.969264044931e-01 5.974480480112e-01 5.978400152983e-01 5.980999809228e-01 5.982257423649e-01 5.982185792740e-01 5.980744502982e-01 5.977983772423e-01 5.973877483381e-01 5.968442546972e-01 5.961711473399e-01 5.953678738268e-01 5.944420033338e-01 5.933925848411e-01 5.922260783911e-01 5.909475044704e-01 5.895610806066e-01 5.880742178885e-01 5.864913316700e-01 5.848225243398e-01 5.830734693333e-01 5.812534814775e-01 5.793719738626e-01 5.774359058166e-01 5.754598232930e-01 5.734499601367e-01 5.714202806285e-01 5.693821787756e-01 5.673456864763e-01 5.653259579552e-01 5.633336030044e-01 5.613836793699e-01 5.594868900439e-01 5.576585060235e-01 5.559114433112e-01 5.542590326425e-01 5.527153373925e-01 5.512918911963e-01 5.500043677812e-01 5.488612163116e-01 5.478799888325e-01 5.470677885457e-01 5.464368815797e-01 5.459998290537e-01 5.457610675319e-01 5.457353129633e-01 5.459232951126e-01 5.463365124439e-01 5.469787779237e-01 5.478508735757e-01 5.489629330121e-01 5.503067198728e-01 5.518917141140e-01 5.537106097029e-01 5.557635677328e-01 5.580484234936e-01 5.605553239097e-01 5.632856051467e-01 5.662237118092e-01 5.693680241300e-01 5.727064997850e-01 5.762268857629e-01 5.799235454169e-01 5.837758767161e-01 5.877806337071e-01 5.919166647590e-01 5.961745710971e-01 6.005396421153e-01 6.049924641066e-01 6.095267695081e-01 6.141170132530e-01 6.187569345961e-01 6.234238378774e-01 6.281048084955e-01 6.327874039022e-01 6.374479387933e-01 6.420829032991e-01 6.466646398560e-01 6.511876338388e-01 6.556342845350e-01 6.599867998040e-01 6.642401811135e-01 6.683691037066e-01 6.723740628761e-01 6.762318350399e-01 6.799359808213e-01 6.834773456144e-01 6.868375417784e-01 6.900180214909e-01 6.929975386436e-01 6.957789512611e-01 6.983482722747e-01 7.006987469769e-01 7.028308539862e-01 7.047305524002e-01 7.064055195463e-01 7.078410180574e-01 7.090450661894e-01 7.100137059394e-01 7.107429436410e-01 7.112460012425e-01 7.115105356734e-01 7.115568312387e-01 7.113782617180e-01 7.109855521374e-01 7.103926022437e-01 7.095955278332e-01 7.086224294589e-01 7.074682336429e-01 7.061586939716e-01 7.047052995936e-01 7.031175735884e-01 7.014261460106e-01 6.996335994113e-01 6.977729116697e-01 6.958562020701e-01 6.939067395211e-01 6.919516838889e-01 6.900030198535e-01 6.880966333578e-01 6.862453736250e-01 6.844805927008e-01 6.828217835624e-01 6.812918547627e-01 6.799191395998e-01 6.787164380518e-01 6.777152477658e-01 6.769254445538e-01 6.763730655266e-01 6.760711357406e-01 6.760320749624e-01 6.762751199703e-01 6.768002509507e-01 6.776259205815e-01 6.787473519970e-01 6.801727954853e-01 6.818990639346e-01 6.839194528577e-01 6.862354959312e-01 6.888259141190e-01 6.916907616723e-01 6.948054716870e-01 6.981558393871e-01 7.017246473578e-01 7.054817164584e-01 7.094143259921e-01 7.134842959026e-01 7.176730359100e-01 7.219470594040e-01 7.262752700655e-01 7.306329404823e-01 7.349780580436e-01 7.392909349263e-01 7.435276033721e-01 7.476630530910e-01 7.516641438913e-01 7.554938027930e-01 7.591319600021e-01 7.625355905346e-01 7.656867121814e-01 7.685508128603e-01 7.711031962788e-01 7.733227539316e-01 7.751793261659e-01 7.766622042754e-01 7.777427668041e-01 7.784144101634e-01 7.786593955558e-01 7.784654622444e-01 7.778350308703e-01 7.767518785634e-01 7.752281868850e-01 7.732606179371e-01 7.708609704196e-01 7.680417830838e-01 7.648171711141e-01 7.612166454037e-01 7.572567944048e-01 7.529808840734e-01 7.484166496938e-01 7.436105733905e-01 7.386125088467e-01 7.334654665383e-01 7.282370134140e-01 7.229775145816e-01 7.177579753738e-01 7.126417139936e-01 7.076969451132e-01 7.029964367008e-01 6.986020584969e-01 6.945902713529e-01 6.910145474164e-01 6.879401242628e-01 6.854159518885e-01 6.834828623118e-01 6.821804250895e-01 6.815204274979e-01 6.815223810103e-01 6.821742783194e-01 6.834618429717e-01 6.853543090511e-01 6.877996890594e-01 6.907520221643e-01 6.941318454154e-01 6.978661393691e-01 7.018654775389e-01 7.060349928068e-01 7.102817853173e-01 7.144971346170e-01 7.185893178201e-01 7.224511090141e-01 7.259931400927e-01 7.291227473030e-01 7.317560295114e-01 7.338251460350e-01 7.352563018629e-01 7.360104918704e-01 7.360404439077e-01 7.353236354753e-01 7.338552783506e-01 7.316342968667e-01 7.286933728662e-01 7.250623493346e-01 7.208073013849e-01 7.159973384049e-01 7.107225898952e-01 7.050967759817e-01 6.992265548843e-01 6.932624026614e-01 6.873365377016e-01 6.816036963453e-01 6.762248885627e-01 6.713461716445e-01 6.671311809695e-01 6.637127557726e-01 6.612275539935e-01 6.597833841431e-01 6.594661111869e-01 6.603452826061e-01 6.624469399078e-01 6.657850216460e-01 6.703309458444e-01 6.760394948312e-01 6.828356441168e-01 6.906239416530e-01 6.992982393373e-01 7.087302727965e-01 7.187934683387e-01 7.293477386485e-01 7.402570926777e-01 7.513816842922e-01 7.625880852970e-01 7.737474296437e-01 7.847275988496e-01 7.954152982513e-01 8.056904586069e-01 8.154465547646e-01 8.245836609646e-01 8.330004217943e-01 8.406154039311e-01 8.473406702465e-01 8.531071990913e-01 8.578534261340e-01 8.615245129831e-01 8.640884207796e-01 8.655183477251e-01 8.658158420195e-01 8.649956537397e-01 8.630994907605e-01 8.601960719604e-01 8.563754302825e-01 8.517642007603e-01 8.465116171822e-01 8.408000286628e-01 8.348340106684e-01 8.288395529398e-01 8.230646940662e-01 8.177561211978e-01 8.131674129621e-01 8.095334058362e-01 8.070636995243e-01 8.059360070952e-01 8.062694172371e-01 8.081346571879e-01 8.115324684778e-01 8.164004640781e-01 8.226153988107e-01 8.299933555966e-01 8.383098169780e-01 8.472986718582e-01 8.566759929240e-01 8.661522141227e-01 8.754323217931e-01 8.842441733279e-01 8.923327684680e-01 8.994768762489e-01 9.054884787291e-01 9.102163404061e-01 9.135544093052e-01 9.154263001806e-01 9.158024911594e-01 9.146848103359e-01 9.121047920365e-01 9.081303481128e-01 9.028426996030e-01 8.963572582597e-01 8.887980606991e-01 8.803084966436e-01 8.710534308831e-01 8.611979962573e-01 8.509373057301e-01 8.404706636913e-01 8.300194030297e-01 8.198208840547e-01 8.101229381736e-01 8.011953391222e-01 7.933024422804e-01 7.867187007745e-01 7.816975094129e-01 7.784669728299e-01 7.772164252914e-01 7.780628506077e-01 7.810719440681e-01 7.862083140884e-01 7.933679918837e-01 8.023597291576e-01 8.129195172067e-01 8.247406787580e-01 8.374583989252e-01 8.507147380718e-01 8.641288978652e-01 8.773509830713e-01 8.900658064206e-01 9.019849760080e-01 9.128973959962e-01 9.226154065653e-01 9.310319594104e-01 9.380834929712e-01 9.415042829671e-01 9.425059655536e-01 9.424963139056e-01 9.429871958747e-01 9.448482358785e-01 9.478651042893e-01 9.508916983158e-01 9.525012419386e-01 9.517360687945e-01 9.486167257595e-01 9.441947110047e-01 9.400700971265e-01 9.376106235635e-01 9.373091546559e-01 9.385858335568e-01 9.401402989959e-01 9.407168599287e-01 9.398208749378e-01 9.380090568200e-01 9.366580528775e-01 9.373154486966e-01 9.408903833960e-01 9.471722264532e-01 9.549626395866e-01 9.626893835329e-01 9.691649140420e-01 9.741508567976e-01 9.783868781937e-01 9.830989139810e-01 9.892771489195e-01 9.970530862741e-01 1.005510444906e+00 1.013071929552e+00 1.018237557662e+00 1.020254055294e+00 1.019425358737e+00 1.016968020571e+00 1.014401524545e+00 1.012792708535e+00 1.012268705175e+00 1.012010145134e+00 1.010729292788e+00 1.007422990774e+00 1.001966199052e+00 9.952369654804e-01 9.887488982814e-01 9.839507824504e-01 9.814721144280e-01 9.807892741019e-01 9.804894116885e-01 9.789541716596e-01 9.751242605402e-01 9.689944639368e-01 9.615614207437e-01 9.542908943450e-01 9.483798765794e-01 9.441558825823e-01 9.409305808188e-01 9.374509393560e-01 9.326582088530e-01 9.263150091955e-01 9.192444274273e-01 9.130362944543e-01 9.093009258722e-01 9.088631346408e-01 9.113744083399e-01 9.154984307206e-01 9.196000317249e-01 9.225816942398e-01 9.243860818506e-01 9.259390383528e-01 9.286299818299e-01 9.335458482581e-01 9.408349515183e-01 9.496187106807e-01 9.584616942813e-01 9.660889073101e-01 9.719989632798e-01 9.766853740806e-01 9.812974423940e-01 9.869454488330e-01 9.940207628172e-01 1.001850620687e+00 1.008871417059e+00 1.013292099171e+00 1.013805711609e+00 1.010004277194e+00 1.002310648863e+00 9.911683076219e-01 9.781255295670e-01 9.085730661415e-01 8.131755559734e-01 7.549142735456e-01 7.822507044222e-01 8.722677655868e-01 9.599781140990e-01 9.970650566002e-01 9.694768777533e-01 8.973864677734e-01 8.297329312462e-01 8.195381148790e-01 8.753326307869e-01 9.522314847412e-01 9.989625737223e-01 9.905067026000e-01 9.355607085933e-01 8.741632352064e-01 8.594622097817e-01 9.131371214004e-01 1.001418133503e+00 1.070649080172e+00 1.084578673494e+00 1.036278461026e+00 9.493275769756e-01 8.731650777460e-01 8.593433656521e-01 9.159834945260e-01 1.000246431604e+00 1.062413436912e+00 1.075576787638e+00 1.039747772157e+00 9.769015798482e-01 9.204119081153e-01 8.964998902158e-01 9.066050895166e-01 9.306682692685e-01 9.479564323864e-01 9.515042063694e-01 9.481992296510e-01 9.493880858567e-01 9.592564109944e-01 9.705093749537e-01 9.706437862475e-01 9.522622032967e-01 9.194052278714e-01 8.866321511956e-01 8.705837108758e-01 8.778269107064e-01 9.000147864709e-01 9.216698044852e-01 9.315359898773e-01 9.278476088269e-01 9.161704137987e-01 9.031815178981e-01 8.910516412266e-01 8.773215169216e-01 8.602631988745e-01 8.445504565411e-01 8.412038896431e-01 8.593664144651e-01 8.963351835892e-01 9.369058944466e-01 9.632538323973e-01 9.658233734252e-01 9.488850797816e-01 9.290960376496e-01 9.256193938846e-01 9.456010097023e-01 9.779477025895e-01 1.003069968405e+00 1.008006622263e+00 9.951323373019e-01 9.812468115538e-01 9.861008114001e-01 1.015489877103e+00 1.054397549789e+00 1.078081968200e+00 1.068854659527e+00 1.026670389187e+00 9.717392730738e-01 9.368894707444e-01 9.462473616629e-01 9.938468297282e-01 1.049391994798e+00 1.082925895842e+00 1.080990403183e+00 1.049776613999e+00 1.009624003820e+00 9.826416882761e-01 9.780163223023e-01 9.872336453378e-01 9.949464074854e-01 9.932333069425e-01 9.869277335364e-01 9.874764245025e-01 1.000333323419e+00 1.017116501175e+00 1.020681353564e+00 9.983091484311e-01 9.528192303028e-01 9.062127191375e-01 8.903475052923e-01 9.220529668912e-01 9.850461714081e-01 1.043617626337e+00 1.068242375000e+00 1.049479636417e+00
 7.466765303911e-01 7.469640471253e-01 7.475057864674e-01 7.482909844060e-01 7.491218051815e-01 7.497705960602e-01 7.501492164715e-01 7.503743310160e-01 7.506878102178e-01 7.512784544243e-01 7.521241343378e-01 7.529959609184e-01 7.536421042157e-01 7.539898955669e-01 7.542013725476e-01 7.545438982568e-01 7.551890733535e-01 7.560791617949e-01 7.569651924374e-01 7.575953177891e-01 7.579155193816e-01 7.581164618698e-01 7.584850188591e-01 7.591728260099e-01 7.600839305780e-01 7.609549192918e-01 7.615554548737e-01 7.618628111273e-01 7.620807906685e-01 7.624840084102e-01 7.632035099980e-01 7.641219588082e-01 7.649715571418e-01 7.655447591476e-01 7.658540427355e-01 7.661142810146e-01 7.665763634752e-01 7.673359071602e-01 7.682582029667e-01 7.690845093990e-01 7.696364861897e-01 7.699544482156e-01 7.702639651212e-01 7.707937853074e-01 7.716025882333e-01 7.725302353683e-01 7.733281044118e-01 7.738543848450e-01 7.741843952120e-01 7.745508172563e-01 7.751520533143e-01 7.760013519786e-01 7.769226643841e-01 7.776918693076e-01 7.782095435600e-01 7.785694373536e-01 7.789856730392e-01 7.796301155166e-01 7.805053627493e-01 7.814403964982e-01 7.822161587760e-01 7.827320368693e-01 7.830898985619e-01 7.835268553575e-01 7.842302742881e-01 7.851839238846e-01 7.861671923142e-01 7.869258354193e-01 7.873907122669e-01 7.877416074499e-01 7.882616131289e-01 7.890972644836e-01 7.901349230309e-01 7.910986702154e-01 7.917842452629e-01 7.922250428490e-01 7.926549629217e-01 7.933089275113e-01 7.942299844281e-01 7.952529017392e-01 7.961522851256e-01 7.968172920209e-01 7.973189591973e-01 7.978429237564e-01 7.985454994956e-01 7.994514147716e-01 8.004444025133e-01 8.013541940272e-01 8.020697921010e-01 8.026117398917e-01 8.031310933322e-01 8.038116159225e-01 8.047314062334e-01 8.057885941675e-01 8.067608725507e-01 8.074775948811e-01 8.079663544718e-01 8.084487712240e-01 8.091755801095e-01 8.102081382803e-01 8.113538533534e-01 8.123154773258e-01 8.129431392096e-01 8.133658020872e-01 8.138896483795e-01 8.147453429477e-01 8.158886253429e-01 8.170336619715e-01 8.178935070351e-01 8.184194895682e-01 8.188435397238e-01 8.194778205380e-01 8.204590347241e-01 8.216346907271e-01 8.226970319488e-01 8.234395874020e-01 8.239227314898e-01 8.244194723252e-01 8.251824522642e-01 8.262402141278e-01 8.273830158469e-01 8.283424545350e-01 8.290108991238e-01 8.295221430639e-01 8.301316075582e-01 8.310031787751e-01 8.320819030148e-01 8.331543240199e-01 8.340280774757e-01 8.346806590131e-01 8.352685944893e-01 8.359864917943e-01 8.369092637372e-01 8.379472612810e-01 8.389319639408e-01 8.397544026536e-01 8.404364263360e-01 8.411026166000e-01 8.418742996378e-01 8.427804732134e-01 8.437480641499e-01 8.446700871823e-01 8.454825744388e-01 8.462035211348e-01 8.469164326167e-01 8.477032755784e-01 8.485815386613e-01 8.495027648630e-01 8.503942011213e-01 8.512087158657e-01 8.519611641540e-01 8.527092580446e-01 8.535039584133e-01 8.543565895366e-01 8.552364063354e-01 8.561001466858e-01 8.569185680351e-01 8.576940560297e-01 8.584571787783e-01 8.592409153540e-01 8.600618589081e-01 8.609108874233e-01 8.617607470942e-01 8.625799306010e-01 8.633619084789e-01 8.641278245202e-01 8.649070365738e-01 8.657155800523e-01 8.665479088980e-01 8.673795165030e-01 8.681886757412e-01 8.689718562646e-01 8.697425063451e-01 8.705183857451e-01 8.713105789784e-01 8.721183270197e-01 8.729272527808e-01 8.737207207516e-01 8.744956030583e-01 8.752596699674e-01 8.760273826596e-01 8.768077132001e-01 8.775960557684e-01 8.783797859832e-01 8.791493225131e-01 8.799097791522e-01 8.806681512821e-01 8.814325215611e-01 8.822007138580e-01 8.829638984929e-01 8.837171911883e-01 8.844601217886e-01 8.852044295064e-01 8.859543957604e-01 8.867053002144e-01 8.874496370116e-01 8.881786078357e-01 8.888971051294e-01 8.896157878922e-01 8.903412835642e-01 8.910678882945e-01 8.917840466921e-01 8.924830083210e-01 8.931705480298e-01 8.938576251370e-01 8.945494287944e-01 8.952391083155e-01 8.959149200607e-01 8.965750455958e-01 8.972274660466e-01 8.978817432088e-01 8.985391525394e-01 8.991906264042e-01 8.998279867246e-01 9.004515245268e-01 9.010729605008e-01 9.016984952646e-01 9.023243686646e-01 9.029421845936e-01 9.035455462044e-01 9.041398511370e-01 9.047352842280e-01 9.053342039982e-01 9.059284270618e-01 9.065107935685e-01 9.070799881182e-01 9.076436463352e-01 9.082072594348e-01 9.087691554179e-01 9.093213998712e-01 9.098599980928e-01 9.103885129448e-01 9.109116375793e-01 9.114309311910e-01 9.119433250605e-01 9.124434873696e-01 9.129326014535e-01 9.134149044278e-01 9.138922478329e-01 9.143635800030e-01 9.148235167889e-01 9.152723573966e-01 9.157129930799e-01 9.161500431302e-01 9.165822107061e-01 9.170048985901e-01 9.174157223370e-01 9.178171180916e-01 9.182116639516e-01 9.186013057176e-01 9.189835418601e-01 9.193539801371e-01 9.197128375268e-01 9.200635839272e-01 9.204064726292e-01 9.207407800144e-01 9.210640714216e-01 9.213758430488e-01 9.216783590888e-01 9.219726415427e-01 9.222576175967e-01 9.225306257445e-01 9.227933509152e-01 9.230465709125e-01 9.232908222122e-01 9.235264043057e-01 9.237515137241e-01 9.239653849032e-01 9.241697668816e-01 9.243639191348e-01 9.245461536293e-01 9.247171835560e-01 9.248791599382e-01 9.250305431285e-01 9.251725905052e-01 9.253030634935e-01 9.254196434150e-01 9.255249214652e-01 9.256207105538e-01 9.257059192764e-01 9.257810007727e-01 9.258448001661e-01 9.258970946733e-01 9.259379958143e-01 9.259684187707e-01 9.259857638754e-01 9.259914335294e-01 9.259864037578e-01 9.259695450559e-01 9.259424212911e-01 9.259031927196e-01 9.258510129017e-01 9.257864640940e-01 9.257091971060e-01 9.256203793341e-01 9.255203870806e-01 9.254082331409e-01 9.252837403493e-01 9.251470575378e-01 9.249972463374e-01 9.248348011949e-01 9.246599296945e-01 9.244727595300e-01 9.242733967467e-01 9.240613197078e-01 9.238372029245e-01 9.235999820036e-01 9.233494725893e-01 9.230864618612e-01 9.228102574051e-01 9.225213622297e-01 9.222209680033e-01 9.219073981043e-01 9.215802685646e-01 9.212404602884e-01 9.208870795180e-01 9.205208902567e-01 9.201427161682e-01 9.197504277384e-01 9.193454351931e-01 9.189280197139e-01 9.184966931198e-01 9.180523102612e-01 9.175955654900e-01 9.171256501437e-01 9.166419653160e-01 9.161461613993e-01 9.156357603034e-01 9.151126310976e-01 9.145780903434e-01 9.140288618561e-01 9.134667915661e-01 9.128920490384e-01 9.123022646533e-01 9.116996086710e-01 9.110856447900e-01 9.104583875925e-01 9.098175034012e-01 9.091630969570e-01 9.084941080448e-01 9.078132601742e-01 9.071203337180e-01 9.064147004913e-01 9.056959518895e-01 9.049631708063e-01 9.042166254240e-01 9.034587437196e-01 9.026890866616e-01 9.019064435884e-01 9.011114513455e-01 9.003023601382e-01 8.994810325063e-01 8.986479451576e-01 8.978039150284e-01 8.969462536014e-01 8.960763185278e-01 8.951936610660e-01 8.942994329790e-01 8.933944472982e-01 8.924765068589e-01 8.915465484129e-01 8.906040973327e-01 8.896487082070e-01 8.886829435786e-01 8.877065056801e-01 8.867179203673e-01 8.857170612493e-01 8.847047039482e-01 8.836808958689e-01 8.826462431174e-01 8.816011807078e-01 8.805451599111e-01 8.794786944710e-01 8.783998669518e-01 8.773107505354e-01 8.762122965155e-01 8.751029161055e-01 8.739834483654e-01 8.728540986953e-01 8.717150398335e-01 8.705659176269e-01 8.694075034864e-01 8.682391262106e-01 8.670619828409e-01 8.658755648632e-01 8.646805448229e-01 8.634768135057e-01 8.622640243613e-01 8.610425643519e-01 8.598134336149e-01 8.585757748663e-01 8.573298409003e-01 8.560774768049e-01 8.548171696975e-01 8.535489789444e-01 8.522741861766e-01 8.509921366328e-01 8.497034447528e-01 8.484083351037e-01 8.471065340570e-01 8.457993863718e-01 8.444860412401e-01 8.431672977303e-01 8.418431076080e-01 8.405141294327e-01 8.391794217391e-01 8.378408806928e-01 8.364976147011e-01 8.351499462082e-01 8.337987882757e-01 8.324431551379e-01 8.310857555226e-01 8.297245110134e-01 8.283599466819e-01 8.269933613825e-01 8.256240632946e-01 8.242528610893e-01 8.228805621117e-01 8.215064694962e-01 8.201310341126e-01 8.187547978588e-01 8.173785873850e-01 8.160015507117e-01 8.146248832442e-01 8.132488477429e-01 8.118733056894e-01 8.104984772921e-01 8.091259278801e-01 8.077545715963e-01 8.063850706589e-01 8.050175919083e-01 8.036535876770e-01 8.022917331199e-01 8.009341885625e-01 7.995795414454e-01 7.982285535847e-01 7.968830110684e-01 7.955412771836e-01 7.942053267918e-01 7.928746992744e-01 7.915487692880e-01 7.902300274309e-01 7.889177356339e-01 7.876113197690e-01 7.863127417277e-01 7.850216143126e-01 7.837383668359e-01 7.824635317884e-01 7.811966287601e-01 7.799386163754e-01 7.786911883523e-01 7.774531453539e-01 7.762249922195e-01 7.750070031331e-01 7.737994299655e-01 7.726041230827e-01 7.714199105871e-01 7.702476739723e-01 7.690874228170e-01 7.679400792387e-01 7.668053020101e-01 7.656846615891e-01 7.645774113183e-01 7.634840107687e-01 7.624050223289e-01 7.613408896202e-01 7.602921518815e-01 7.592583215196e-01 7.582406041818e-01 7.572390609043e-01 7.562536074654e-01 7.552851814454e-01 7.543341526960e-01 7.534000321189e-01 7.524843930535e-01 7.515858532030e-01 7.507069898959e-01 7.498463826646e-01 7.490038200835e-01 7.481818206194e-01 7.473788186585e-01 7.465959855321e-01 7.458332890983e-01 7.450910969887e-01 7.443696009327e-01 7.436693682663e-01 7.429894681549e-01 7.423319916642e-01 7.416960193178e-01 7.410812563226e-01 7.404898041292e-01 7.399192513188e-01 7.393720237296e-01 7.388479800018e-01 7.383460003605e-01 7.378679456304e-01 7.374125289353e-01 7.369804184908e-01 7.365735072575e-01 7.361889599544e-01 7.358283807420e-01 7.354917527173e-01 7.351790025012e-01 7.348917983025e-01 7.346273436616e-01 7.343871425033e-01 7.341725213684e-01 7.339810070458e-01 7.338154396470e-01 7.336735797598e-01 7.335557096216e-01 7.334631982982e-01 7.333943104024e-01 7.333503476948e-01 7.333312550459e-01 7.333362276337e-01 7.333658429285e-01 7.334184997291e-01 7.334963997571e-01 7.335980858476e-01 7.337231059437e-01 7.338732118700e-01 7.340461897861e-01 7.342423336401e-01 7.344631223749e-01 7.347059996473e-01 7.349719190478e-01 7.352607842376e-01 7.355720334814e-01 7.359068477686e-01 7.362623356114e-01 7.366399486028e-01 7.370390696198e-01 7.374599265050e-01 7.379017956529e-01 7.383642765122e-01 7.388470408551e-01 7.393501696765e-01 7.398725984289e-01 7.404139471960e-01 7.409756390396e-01 7.415556137270e-01 7.421535263265e-01 7.427692107723e-01 7.434021676864e-01 7.440529009259e-01 7.447194802681e-01 7.454029342388e-01 7.461020130383e-01 7.468159829945e-01 7.475453193271e-01 7.482884408602e-01 7.490466518349e-01 7.498168225754e-01 7.506006283909e-01 7.513966457882e-01 7.522043652028e-01 7.530238980685e-01 7.538542734099e-01 7.546944588656e-01 7.555448019055e-01 7.564040929099e-01 7.572721370655e-01 7.581479812060e-01 7.590317865586e-01 7.599219004049e-01 7.608185283559e-01 7.617207669951e-01 7.626281800507e-01 7.635402022290e-01 7.644562858912e-01 7.653752971428e-01 7.662975637217e-01 7.672208352350e-01 7.681466501459e-01 7.690728530476e-01 7.699992120968e-01 7.709252023563e-01 7.718503476817e-01 7.727736605678e-01 7.736954445963e-01 7.746136441783e-01 7.755282900899e-01 7.764388251676e-01 7.773443425322e-01 7.782455152669e-01 7.791390009813e-01 7.800268344471e-01 7.809070888140e-01 7.817791644814e-01 7.826432009494e-01 7.834970640609e-01 7.843415850737e-01 7.851759364293e-01 7.859980908024e-01 7.868093875269e-01 7.876078032496e-01 7.883934543920e-01 7.891656779294e-01 7.899229032656e-01 7.906659847288e-01 7.913934613402e-01 7.921041747637e-01 7.927987453403e-01 7.934764561273e-01 7.941357577159e-01 7.947768490346e-01 7.953983113982e-01 7.960011909344e-01 7.965830258859e-01 7.971449986147e-01 7.976850279050e-01 7.982031606467e-01 7.986986993725e-01 7.991714248775e-01 7.996213982361e-01 8.000460025740e-01 8.004469347507e-01 8.008222550699e-01 8.011722743417e-01 8.014964841091e-01 8.017942413563e-01 8.020639911162e-01 8.023073082794e-01 8.025219139352e-01 8.027083596689e-01 8.028655726647e-01 8.029936030536e-01 8.030921079118e-01 8.031601639846e-01 8.031980167401e-01 8.032037292572e-01 8.031791306155e-01 8.031231550629e-01 8.030338036802e-01 8.029124712587e-01 8.027585065643e-01 8.025712684210e-01 8.023502519546e-01 8.020952515031e-01 8.018068239078e-01 8.014835339146e-01 8.011265414739e-01 8.007333188165e-01 8.003056771230e-01 7.998422846011e-01 7.993435455879e-01 7.988089645740e-01 7.982382759089e-01 7.976321110308e-01 7.969893882665e-01 7.963095223528e-01 7.955942415305e-01 7.948414920106e-01 7.940527670800e-01 7.932267800718e-01 7.923635990182e-01 7.914646050126e-01 7.905278733940e-01 7.895545951639e-01 7.885443426153e-01 7.874973889447e-01 7.864139855427e-01 7.852924858322e-01 7.841368098914e-01 7.829431893945e-01 7.817133496082e-01 7.804482171026e-01 7.791457764321e-01 7.778092952644e-01 7.764351141758e-01 7.750273285165e-01 7.735842535722e-01 7.721059240303e-01 7.705944164448e-01 7.690467020053e-01 7.674678734574e-01 7.658540818757e-01 7.642081179409e-01 7.625304220547e-01 7.608177827290e-01 7.590770043954e-01 7.573027376052e-01 7.555002205713e-01 7.536660785132e-01 7.518022546490e-01 7.499123527272e-01 7.479911524344e-01 7.460452203496e-01 7.440699123409e-01 7.420704081748e-01 7.400456140056e-01 7.379941312445e-01 7.359225976331e-01 7.338240023310e-01 7.317062522119e-01 7.295662505674e-01 7.274048022167e-01 7.252273205752e-01 7.230259550819e-01 7.208123645307e-01 7.185783254613e-01 7.163304224590e-01 7.140693087510e-01 7.117909901178e-01 7.095061781972e-01 7.072039453687e-01 7.048969196809e-01 7.025778623140e-01 7.002513279471e-01 6.979210379261e-01 6.955802924428e-01 6.932423958230e-01 6.908952698830e-01 6.885520258195e-01 6.862061995170e-01 6.838597584277e-01 6.815224769421e-01 6.791806323018e-01 6.768529262521e-01 6.745257961986e-01 6.722094445678e-01 6.699045842482e-01 6.676051124791e-01 6.653272213531e-01 6.630538543193e-01 6.608043645823e-01 6.585680290034e-01 6.563494342149e-01 6.541558503577e-01 6.519761940160e-01 6.498288793962e-01 6.476970854185e-01 6.455983355522e-01 6.435249141547e-01 6.414783599983e-01 6.394682346205e-01 6.374811145967e-01 6.355372033636e-01 6.336204568147e-01 6.317440657921e-01 6.299054969226e-01 6.281007906481e-01 6.263448663989e-01 6.246202851601e-01 6.229475483154e-01 6.213123296065e-01 6.197242858349e-01 6.181849115652e-01 6.166858901041e-01 6.152442562778e-01 6.138417774645e-01 6.124972883219e-01 6.111999377230e-01 6.099525675786e-01 6.087625447693e-01 6.076190931461e-01 6.065364008692e-01 6.054995317501e-01 6.045231962132e-01 6.035994052723e-01 6.027287971412e-01 6.019183293458e-01 6.011564696926e-01 6.004572656360e-01 5.998074743390e-01 5.992159382038e-01 5.986796832178e-01 5.981947382985e-01 5.977703181254e-01 5.973930317972e-01 5.970747469275e-01 5.968061213747e-01 5.965893597628e-01 5.964271866186e-01 5.963113554296e-01 5.962505505769e-01 5.962332945701e-01 5.962665567548e-01 5.963461811073e-01 5.964689801531e-01 5.966400878646e-01 5.968487185453e-01 5.971040073882e-01 5.973955018661e-01 5.977264411616e-01 5.980961749358e-01 5.984971333882e-01 5.989367114661e-01 5.994030193551e-01 5.999038871328e-01 6.004317408424e-01 6.009837541864e-01 6.015648000492e-01 6.021644087122e-01 6.027889130242e-01 6.034293532582e-01 6.040884745926e-01 6.047632421440e-01 6.054479022522e-01 6.061486132413e-01 6.068525517351e-01 6.075681802448e-01 6.082864119148e-01 6.090079377223e-01 6.097320648681e-01 6.104513655173e-01 6.111721291080e-01 6.118843877843e-01 6.125917397775e-01 6.132891929919e-01 6.139752456502e-01 6.146502231153e-01 6.153070409112e-01 6.159502865728e-01 6.165736233817e-01 6.171763489477e-01 6.177578031019e-01 6.183142726459e-01 6.188474382700e-01 6.193505341129e-01 6.198264383578e-01 6.202717864446e-01 6.206841732316e-01 6.210647141373e-01 6.214086170241e-01 6.217176068376e-01 6.219887065754e-01 6.222197793854e-01 6.224116695878e-01 6.225616947619e-01 6.226701497380e-01 6.227346609788e-01 6.227545973628e-01 6.227298088371e-01 6.226579282821e-01 6.225396060291e-01 6.223729956868e-01 6.221584118264e-01 6.218949070768e-01 6.215812312818e-01 6.212173694731e-01 6.208041867564e-01 6.203381590046e-01 6.198227187519e-01 6.192553258010e-01 6.186363731954e-01 6.179669242613e-01 6.172449346071e-01 6.164726596592e-01 6.156473049407e-01 6.147718963476e-01 6.138465135928e-01 6.128691857759e-01 6.118434572681e-01 6.107665755941e-01 6.096421228155e-01 6.084683704075e-01 6.072470410577e-01 6.059798963091e-01 6.046654194809e-01 6.033086725498e-01 6.019043751488e-01 6.004602043712e-01 5.989720186387e-01 5.974447242303e-01 5.958784876357e-01 5.942728997485e-01 5.926331718212e-01 5.909563132404e-01 5.892483544852e-01 5.875070064012e-01 5.857371729609e-01 5.839400217842e-01 5.821157556449e-01 5.802685334018e-01 5.783992848506e-01 5.765109786760e-01 5.746057885475e-01 5.726843099935e-01 5.707519964779e-01 5.688086115875e-01 5.668593859772e-01 5.649047195388e-01 5.629478649195e-01 5.609940399650e-01 5.590418159053e-01 5.570998389392e-01 5.551651470300e-01 5.532456232235e-01 5.513427968248e-01 5.494596932607e-01 5.476008206466e-01 5.457680475584e-01 5.439665079959e-01 5.421978318403e-01 5.404674948475e-01 5.387788425320e-01 5.371339962428e-01 5.355393680369e-01 5.339948158634e-01 5.325085830015e-01 5.310810342775e-01 5.297162140499e-01 5.284207422187e-01 5.271928237089e-01 5.260415197928e-01 5.249662246545e-01 5.239723997551e-01 5.230635278455e-01 5.222392090419e-01 5.215082733364e-01 5.208679989528e-01 5.203249235529e-01 5.198794772174e-01 5.195341440071e-01 5.192920619418e-01 5.191531901685e-01 5.191217994730e-01 5.191962137306e-01 5.193786491415e-01 5.196709165740e-01 5.200717995304e-01 5.205833227210e-01 5.212024956562e-01 5.219304562546e-01 5.227672616658e-01 5.237087786095e-01 5.247569309057e-01 5.259069692408e-01 5.271595081383e-01 5.285093615484e-01 5.299541886709e-01 5.314918075481e-01 5.331171820398e-01 5.348286386221e-01 5.366177233630e-01 5.384845208387e-01 5.404212524820e-01 5.424234064583e-01 5.444870724174e-01 5.466046415251e-01 5.487715690670e-01 5.509815564194e-01 5.532275711362e-01 5.555040648092e-01 5.578039341691e-01 5.601212954187e-01 5.624476681520e-01 5.647776766873e-01 5.671036664044e-01 5.694186889116e-01 5.717156426685e-01 5.739869179835e-01 5.762268802756e-01 5.784265270468e-01 5.805820382047e-01 5.826826633301e-01 5.847244133495e-01 5.866997619841e-01 5.886029039599e-01 5.904270240951e-01 5.921650638284e-01 5.938131771801e-01 5.953648058035e-01 5.968138820690e-01 5.981572308356e-01 5.993878490176e-01 6.005047989163e-01 6.015016291815e-01 6.023751387440e-01 6.031225341653e-01 6.037402342792e-01 6.042279381048e-01 6.045811027732e-01 6.048012356480e-01 6.048842868406e-01 6.048325045500e-01 6.046448006343e-01 6.043222917855e-01 6.038667708007e-01 6.032786272334e-01 6.025618777121e-01 6.017190261331e-01 6.007524003025e-01 5.996696365178e-01 5.984714287898e-01 5.971670350013e-01 5.957591492288e-01 5.942569593806e-01 5.926670275983e-01 5.909951259702e-01 5.892553069869e-01 5.874501444409e-01 5.855943781119e-01 5.836953105523e-01 5.817645608087e-01 5.798153133025e-01 5.778563552211e-01 5.759008882086e-01 5.739623171065e-01 5.720527179365e-01 5.701849942317e-01 5.683728741544e-01 5.666303576023e-01 5.649698563027e-01 5.634057586902e-01 5.619503739843e-01 5.606192067547e-01 5.594226481110e-01 5.583745496740e-01 5.574884407116e-01 5.567715845658e-01 5.562413272689e-01 5.559010154361e-01 5.557657175360e-01 5.558404651888e-01 5.561320892398e-01 5.566517300425e-01 5.573973284970e-01 5.583806466062e-01 5.595974947056e-01 5.610528832050e-01 5.627491716520e-01 5.646779376620e-01 5.668466428468e-01 5.692414247210e-01 5.718654673384e-01 5.747090562842e-01 5.777627585082e-01 5.810251764253e-01 5.844767831546e-01 5.881181795459e-01 5.919296044438e-01 5.959018830803e-01 6.000245906739e-01 6.042784809856e-01 6.086574811333e-01 6.131371082470e-01 6.177124267215e-01 6.223613686343e-01 6.270707216780e-01 6.318270984971e-01 6.366075944871e-01 6.414075468392e-01 6.461986453842e-01 6.509744381798e-01 6.557164889264e-01 6.604061837912e-01 6.650365515744e-01 6.695816453287e-01 6.740387913170e-01 6.783846807414e-01 6.826093278179e-01 6.867027375880e-01 6.906438161489e-01 6.944329799641e-01 6.980454130030e-01 7.014812242889e-01 7.047250781433e-01 7.077670462439e-01 7.106048544553e-01 7.132207232015e-01 7.156200852048e-01 7.177863976533e-01 7.197219993500e-01 7.214208968929e-01 7.228766800904e-01 7.240977208115e-01 7.250697696371e-01 7.258071164788e-01 7.263017580160e-01 7.265606228624e-01 7.265929765401e-01 7.263915502863e-01 7.259808676078e-01 7.253528336148e-01 7.245286367288e-01 7.235168947691e-01 7.223233096742e-01 7.209759244467e-01 7.194727769905e-01 7.178459150774e-01 7.161029131741e-01 7.142648966267e-01 7.123575262116e-01 7.103915390835e-01 7.084005091323e-01 7.063959412411e-01 7.044100900941e-01 7.024621861990e-01 7.005752191580e-01 6.987790122055e-01 6.970891215130e-01 6.955388928826e-01 6.941427952708e-01 6.929288049240e-01 6.919165592627e-01 6.911225395229e-01 6.905730436423e-01 6.902741646314e-01 6.902502503510e-01 6.905050879376e-01 6.910543096584e-01 6.919036267472e-01 6.930533171503e-01 6.945135015711e-01 6.962714178888e-01 6.983342826508e-01 7.006852057454e-01 7.033177488966e-01 7.062219940152e-01 7.093728251382e-01 7.127638002771e-01 7.163619542518e-01 7.201521918040e-01 7.241067962078e-01 7.281952725825e-01 7.323968274731e-01 7.366702784723e-01 7.409963076088e-01 7.453322255326e-01 7.496516031087e-01 7.539198315422e-01 7.580995456185e-01 7.621665450628e-01 7.660751535018e-01 7.698044076109e-01 7.733152156878e-01 7.765775533409e-01 7.795670637956e-01 7.822456658018e-01 7.845985370522e-01 7.865897914682e-01 7.882042158793e-01 7.894181794608e-01 7.902120815881e-01 7.905780011149e-01 7.904918911619e-01 7.899577172176e-01 7.889610009116e-01 7.875031388982e-01 7.855897386745e-01 7.832211601639e-01 7.804165304522e-01 7.771839965811e-01 7.735529058288e-01 7.695426341104e-01 7.651870412518e-01 7.605274221974e-01 7.555964215915e-01 7.504539874019e-01 7.451413842748e-01 7.397230868517e-01 7.342600340937e-01 7.288140339435e-01 7.234621380946e-01 7.182663912178e-01 7.133080850575e-01 7.086509223062e-01 7.043721810688e-01 7.005370154879e-01 6.972033039283e-01 6.944348268595e-01 6.922680871976e-01 6.907498894688e-01 6.898958150677e-01 6.897216292883e-01 6.902275708167e-01 6.913887601841e-01 6.931864041784e-01 6.955622324068e-01 6.984672827723e-01 7.018291634887e-01 7.055631022054e-01 7.095856853970e-01 7.137936305467e-01 7.180946533406e-01 7.223768457377e-01 7.265424257777e-01 7.304893250980e-01 7.341159773018e-01 7.373388730237e-01 7.400633340766e-01 7.422270214453e-01 7.437567229560e-01 7.446064181797e-01 7.447409561569e-01 7.441299124260e-01 7.427772776234e-01 7.406806707611e-01 7.378769837993e-01 7.344033729735e-01 7.303201254785e-01 7.257118206415e-01 7.206603034656e-01 7.152886461038e-01 7.097085365739e-01 7.040595033086e-01 6.984899176480e-01 6.931409198684e-01 6.881787214986e-01 6.837449097627e-01 6.799936221903e-01 6.770594475405e-01 6.750635486247e-01 6.741145772716e-01 6.742859698859e-01 6.756408116862e-01 6.782028271544e-01 6.819766817620e-01 6.869358836797e-01 6.930267766402e-01 7.001834610816e-01 7.083069112612e-01 7.172961057942e-01 7.270288407041e-01 7.373802361715e-01 7.482189471051e-01 7.594098781042e-01 7.708227087285e-01 7.823208479016e-01 7.937802864345e-01 8.050714180724e-01 8.160747373766e-01 8.266745623356e-01 8.367531454371e-01 8.462113701534e-01 8.549398637803e-01 8.628489012078e-01 8.698500914197e-01 8.758622539020e-01 8.808219981250e-01 8.846694852845e-01 8.873696988190e-01 8.888980748745e-01 8.892519229606e-01 8.884566819696e-01 8.865548280558e-01 8.836244100382e-01 8.797677958925e-01 8.751186702791e-01 8.698407340273e-01 8.641233844387e-01 8.581869310561e-01 8.522608697287e-01 8.465968222405e-01 8.414458654969e-01 8.370507428252e-01 8.336412545921e-01 8.314077330665e-01 8.305088167748e-01 8.310407031035e-01 8.330460520819e-01 8.365027940980e-01 8.413211219812e-01 8.473608966679e-01 8.544238050195e-01 8.622735252381e-01 8.706466868011e-01 8.792600346483e-01 8.878352773714e-01 8.960941915963e-01 9.037810158090e-01 9.106663636618e-01 9.165494871006e-01 9.212704179967e-01 9.246976061512e-01 9.267468258626e-01 9.273667650621e-01 9.265347944070e-01 9.242727294221e-01 9.206155382102e-01 9.156368091360e-01 9.094224801291e-01 9.020808622857e-01 8.937437808067e-01 8.845442925158e-01 8.746498969089e-01 8.642339801658e-01 8.534919624198e-01 8.426429275762e-01 8.319182027072e-01 8.215842734183e-01 8.119104392308e-01 8.031942880044e-01 7.957277502596e-01 7.897992849153e-01 7.856791485763e-01 7.835866358884e-01 7.837012324799e-01 7.861069079498e-01 7.908204770895e-01 7.977612046633e-01 8.067546272881e-01 8.175635292637e-01 8.298606306765e-01 8.432991709466e-01 8.574871427756e-01 8.720379963959e-01 8.865807781506e-01 9.007571512794e-01 9.142784297898e-01 9.268735658442e-01 9.383486610799e-01 9.485548604916e-01 9.544503115583e-01 9.579015168521e-01 9.603093899467e-01 9.631548591082e-01 9.672608774134e-01 9.723597524007e-01 9.772591461561e-01 9.805068521780e-01 9.811387521956e-01 9.791711985646e-01 9.756498033323e-01 9.721616952376e-01 9.700559931971e-01 9.698047877371e-01 9.708195732093e-01 9.718018370594e-01 9.714972598115e-01 9.694200688226e-01 9.661440282429e-01 9.630747091046e-01 9.618124229658e-01 9.633373980111e-01 9.675186866777e-01 9.732217490148e-01 9.789251331143e-01 9.834792875239e-01 9.866819712069e-01 9.893267585299e-01 9.927044098089e-01 9.978580692616e-01 1.004947768578e+00 1.013043635628e+00 1.020514256424e+00 1.025787826354e+00 1.028043899511e+00 1.027534698807e+00 1.025440390244e+00 1.023254922590e+00 1.022017284167e+00 1.021816916481e+00 1.021795232523e+00 1.020633134723e+00 1.017310742268e+00 1.011720477855e+00 1.004788837099e+00 9.981032806821e-01 9.931927701831e-01 9.907582985072e-01 9.903137171319e-01 9.904521428825e-01 9.895368300077e-01 9.864828865961e-01 9.812530047205e-01 9.748095626635e-01 9.685707002512e-01 9.636597300053e-01 9.603180475284e-01 9.577650345679e-01 9.546653935577e-01 9.499060404846e-01 9.432295906035e-01 9.354767985016e-01 9.282911440554e-01 9.233685291741e-01 9.216318850856e-01 9.228210913270e-01 9.256625402799e-01 9.285584656475e-01 9.304309783105e-01 9.312473404149e-01 9.319756308932e-01 9.340498259833e-01 9.385986058205e-01 9.457832205273e-01 9.547075144537e-01 9.638999356037e-01 9.720531926368e-01 9.786555192128e-01 9.842074366584e-01 9.898780830312e-01 9.967747759041e-01 1.005247919169e+00 1.014536344274e+00 1.022967876794e+00 1.028639896881e+00 1.030186019763e+00 1.027252532469e+00 1.020549909187e+00 1.011171435833e+00 9.894129285957e-01 9.089515841770e-01 8.138527101281e-01 7.708624817981e-01 8.170336605722e-01 9.143558560826e-01 9.963967954936e-01 1.020565997907e+00 9.796178461263e-01 9.005113029713e-01 8.368420963563e-01 8.379879239192e-01 9.006997451452e-01 9.738151842969e-01 1.008599597762e+00 9.862193577629e-01 9.229745239530e-01 8.661307544290e-01 8.687630423241e-01 9.400016865228e-01 1.034547587306e+00 1.097908618798e+00 1.098707635808e+00 1.036659264892e+00 9.427487140147e-01 8.723164107246e-01 8.740367588397e-01 9.430283134132e-01 1.028235868171e+00 1.081611588814e+00 1.082188272195e+00 1.037054275312e+00 9.745992662285e-01 9.301966428411e-01 9.233355195298e-01 9.436778411689e-01 9.645337894065e-01 9.668883287291e-01 9.509244587096e-01 9.330278590805e-01 9.322213072451e-01 9.533576570881e-01 9.824474480295e-01 9.985249438083e-01 9.885408796152e-01 9.546961212324e-01 9.132286722264e-01 8.855189049487e-01 8.839028154426e-01 9.032388254853e-01 9.274927738572e-01 9.431367127113e-01 9.462831987693e-01 9.409405768498e-01 9.325392575308e-01 9.222036291859e-01 9.067933020613e-01 8.845162695808e-01 8.608770892112e-01 8.488906077889e-01 8.603511770430e-01 8.941729531599e-01 9.346897514201e-01 9.624959597866e-01 9.667782505542e-01 9.514762263430e-01 9.336609442248e-01 9.328736072214e-01 9.557309219511e-01 9.898129912085e-01 1.014381127276e+00 1.016303478846e+00 9.991585369756e-01 9.823698568217e-01 9.886089872236e-01 1.024484612657e+00 1.072772892195e+00 1.105438080097e+00 1.102174569685e+00 1.061338546414e+00 1.002502225950e+00 9.593568234604e-01 9.591744638268e-01 9.998056330263e-01 1.052483804134e+00 1.086740161091e+00 1.088331902785e+00 1.062911008722e+00 1.029839443652e+00 1.008946890261e+00 1.006390874759e+00 1.011899105546e+00 1.010823489063e+00 9.982030310799e-01 9.835110377163e-01 9.828546089676e-01 1.003122557653e+00 1.032455621319e+00 1.047712994316e+00 1.030818934154e+00 9.812357710478e-01 9.206513950819e-01 8.859724048430e-01 9.039165294857e-01 9.644733784275e-01 1.029955309432e+00 1.065526246945e+00 1.057046250435e+00
 7.414531826698e-01 7.417415413187e-01 7.422816589239e-01 7.430615620758e-01 7.438866178013e-01 7.445313128987e-01 7.449099314930e-01 7.451363707094e-01 7.454506372686e-01 7.460406982038e-01 7.468837174433e-01 7.477511817997e-01 7.483939020292e-01 7.487418172375e-01 7.489558287711e-01 7.493015422932e-01 7.499467081115e-01 7.508337913629e-01 7.517155384443e-01 7.523431313990e-01 7.526630827610e-01 7.528670043960e-01 7.532379163506e-01 7.539252142135e-01 7.548335349759e-01 7.557013241239e-01 7.563001491694e-01 7.566075367245e-01 7.568266773251e-01 7.572314431938e-01 7.579508678842e-01 7.588675362410e-01 7.597136270468e-01 7.602855245166e-01 7.605952513299e-01 7.608567630902e-01 7.613193871665e-01 7.620778183822e-01 7.629969676495e-01 7.638213837811e-01 7.643724698686e-01 7.646912444199e-01 7.650012583012e-01 7.655301877203e-01 7.663371363837e-01 7.672624868678e-01 7.680590600780e-01 7.685847023583e-01 7.689150128467e-01 7.692818385585e-01 7.698831385943e-01 7.707313638120e-01 7.716504516137e-01 7.724181234073e-01 7.729359449236e-01 7.732982034603e-01 7.737162171939e-01 7.743605443091e-01 7.752331981321e-01 7.761664104528e-01 7.769421204810e-01 7.774610759283e-01 7.778224389455e-01 7.782608385086e-01 7.789634546761e-01 7.799159030951e-01 7.808990241896e-01 7.816596581977e-01 7.821287034970e-01 7.824836223135e-01 7.830052993534e-01 7.838406597541e-01 7.848776101169e-01 7.858428845434e-01 7.865316582555e-01 7.869769461660e-01 7.874118031036e-01 7.880689656511e-01 7.889905451076e-01 7.900133860293e-01 7.909139506810e-01 7.915831896634e-01 7.920916220473e-01 7.926212934476e-01 7.933282155739e-01 7.942354603455e-01 7.952292884541e-01 7.961423956954e-01 7.968644962077e-01 7.974153548584e-01 7.979427842139e-01 7.986287490335e-01 7.995510441294e-01 8.006110376794e-01 8.015894010155e-01 8.023166676400e-01 8.028161578080e-01 8.033087091492e-01 8.040415133344e-01 8.050780995238e-01 8.062286999622e-01 8.071999637888e-01 8.078413183070e-01 8.082767746247e-01 8.088103593192e-01 8.096723650528e-01 8.108207935596e-01 8.119744673352e-01 8.128468651839e-01 8.133879363875e-01 8.138254850763e-01 8.144701019263e-01 8.154590819986e-01 8.166441727533e-01 8.177190129292e-01 8.184764052328e-01 8.189751334790e-01 8.194869158309e-01 8.202628259083e-01 8.213320136446e-01 8.224878725817e-01 8.234623863111e-01 8.241490273836e-01 8.246782429893e-01 8.253048465317e-01 8.261927050449e-01 8.272864261551e-01 8.283754848841e-01 8.292665503944e-01 8.299393282237e-01 8.305483466917e-01 8.312858141691e-01 8.322283112315e-01 8.332835408136e-01 8.342874668902e-01 8.351306399603e-01 8.358347687659e-01 8.365237991297e-01 8.373185967231e-01 8.382461228056e-01 8.392352874216e-01 8.401795409075e-01 8.410161145408e-01 8.417614640169e-01 8.425009164701e-01 8.433130295704e-01 8.442169175292e-01 8.451645385072e-01 8.460812074607e-01 8.469224199634e-01 8.477026852455e-01 8.484784864527e-01 8.493034692029e-01 8.501847998715e-01 8.510941228042e-01 8.519872771371e-01 8.528354669749e-01 8.536419402083e-01 8.544363599068e-01 8.552526690799e-01 8.561060659988e-01 8.569892105675e-01 8.578719911680e-01 8.587245088252e-01 8.595402827762e-01 8.603410841365e-01 8.611567681264e-01 8.620022053785e-01 8.628713475830e-01 8.637393981871e-01 8.645857691547e-01 8.654064622453e-01 8.662158293716e-01 8.670315752324e-01 8.678639621409e-01 8.687123964238e-01 8.695618497486e-01 8.703964466173e-01 8.712121238009e-01 8.720182104084e-01 8.728296556586e-01 8.736541618752e-01 8.744861879242e-01 8.753139054614e-01 8.761284536188e-01 8.769342144219e-01 8.777399643812e-01 8.785508761852e-01 8.793661661280e-01 8.801770159707e-01 8.809766141357e-01 8.817689910738e-01 8.825629772975e-01 8.833624315957e-01 8.841637369807e-01 8.849581593953e-01 8.857386476708e-01 8.865084410131e-01 8.872798082916e-01 8.880588088674e-01 8.888386608550e-01 8.896077344294e-01 8.903609067963e-01 8.911032580215e-01 8.918461136008e-01 8.925949296080e-01 8.933410488868e-01 8.940740632317e-01 8.947915763007e-01 8.955025060479e-01 8.962162071023e-01 8.969333795292e-01 8.976448428498e-01 8.983423328747e-01 8.990281132745e-01 8.997122220767e-01 9.004002994570e-01 9.010897723534e-01 9.017709008672e-01 9.024384991780e-01 9.030982648661e-01 9.037600300397e-01 9.044247104748e-01 9.050855339935e-01 9.057349708180e-01 9.063725689925e-01 9.070038574898e-01 9.076367914259e-01 9.082679847143e-01 9.088894438620e-01 9.094983023579e-01 9.100974112795e-01 9.106920293705e-01 9.112834011224e-01 9.118679249300e-01 9.124412070722e-01 9.130036272101e-01 9.135603582845e-01 9.141125696558e-01 9.146586097124e-01 9.151939250808e-01 9.157187569381e-01 9.162368309055e-01 9.167515648644e-01 9.172619222233e-01 9.177627598542e-01 9.182516723285e-01 9.187323530580e-01 9.192068948753e-01 9.196775578239e-01 9.201410213807e-01 9.205918616480e-01 9.210323478035e-01 9.214658523953e-01 9.218916451472e-01 9.223088018180e-01 9.227148011120e-01 9.231110608109e-01 9.234979816109e-01 9.238774815761e-01 9.242481792915e-01 9.246068018861e-01 9.249558276748e-01 9.252960107078e-01 9.256275431455e-01 9.259511979706e-01 9.262640949226e-01 9.265660563100e-01 9.268592139964e-01 9.271422042086e-01 9.274144603201e-01 9.276756477824e-01 9.279276497751e-01 9.281695963750e-01 9.284024147526e-01 9.286242928984e-01 9.288326031777e-01 9.290304724402e-01 9.292187459628e-01 9.293971376189e-01 9.295655678321e-01 9.297222959895e-01 9.298683275246e-01 9.300036717847e-01 9.301285780272e-01 9.302405143487e-01 9.303408130467e-01 9.304310141135e-01 9.305100069543e-01 9.305785572322e-01 9.306358828595e-01 9.306800091389e-01 9.307116687150e-01 9.307310264458e-01 9.307396099362e-01 9.307364081909e-01 9.307215668946e-01 9.306951485640e-01 9.306563681375e-01 9.306043418491e-01 9.305401686147e-01 9.304633894324e-01 9.303747540279e-01 9.302737601771e-01 9.301605412504e-01 9.300350767564e-01 9.298964647070e-01 9.297452725184e-01 9.295811546290e-01 9.294041902109e-01 9.292144858355e-01 9.290131312739e-01 9.287989300648e-01 9.285707870273e-01 9.283302315953e-01 9.280764943043e-01 9.278095478059e-01 9.275307931400e-01 9.272379906649e-01 9.269321992045e-01 9.266141418856e-01 9.262816358331e-01 9.259363368436e-01 9.255787216346e-01 9.252075791783e-01 9.248225992762e-01 9.244250617954e-01 9.240137557351e-01 9.235887527117e-01 9.231519573598e-01 9.227006867289e-01 9.222364518117e-01 9.217585345590e-01 9.212660401734e-01 9.207614825320e-01 9.202438176418e-01 9.197125882575e-01 9.191678732194e-01 9.186092983448e-01 9.180361628233e-01 9.174499784109e-01 9.168524822175e-01 9.162411875513e-01 9.156168732222e-01 9.149776012624e-01 9.143239775815e-01 9.136590525312e-01 9.129815992460e-01 9.122913198831e-01 9.115875721222e-01 9.108696758684e-01 9.101381900545e-01 9.093961938688e-01 9.086412360314e-01 9.078725986243e-01 9.070907499751e-01 9.062951509072e-01 9.054883546399e-01 9.046691584110e-01 9.038369946789e-01 9.029919246791e-01 9.021331176190e-01 9.012619221624e-01 9.003795657274e-01 8.994848484715e-01 8.985773592381e-01 8.976575362610e-01 8.967249032094e-01 8.957790508402e-01 8.948229225620e-01 8.938550987380e-01 8.928746053036e-01 8.918835107059e-01 8.908791778473e-01 8.898638424305e-01 8.888369645369e-01 8.877990968611e-01 8.867507131112e-01 8.856902520037e-01 8.846189834783e-01 8.835375901664e-01 8.824451207420e-01 8.813418036187e-01 8.802279090241e-01 8.791045255988e-01 8.779701985092e-01 8.768268286414e-01 8.756732132448e-01 8.745095318767e-01 8.733365965282e-01 8.721539711539e-01 8.709624901970e-01 8.697619992078e-01 8.685522089484e-01 8.673334680509e-01 8.661070476587e-01 8.648710632648e-01 8.636278666320e-01 8.623766169559e-01 8.611176225254e-01 8.598511276608e-01 8.585766725536e-01 8.572956160214e-01 8.560069814573e-01 8.547121060656e-01 8.534103401482e-01 8.521024802961e-01 8.507886868747e-01 8.494685451024e-01 8.481434143978e-01 8.468121419563e-01 8.454765783985e-01 8.441358727869e-01 8.427901016224e-01 8.414404726057e-01 8.400862378795e-01 8.387280017658e-01 8.373670842961e-01 8.360020375545e-01 8.346344376330e-01 8.332634843407e-01 8.318898148208e-01 8.305143905376e-01 8.291371843701e-01 8.277589974552e-01 8.263782877848e-01 8.249972022831e-01 8.236148225215e-01 8.222327426102e-01 8.208504536082e-01 8.194673432439e-01 8.180860666119e-01 8.167047740687e-01 8.153249736230e-01 8.139469221918e-01 8.125697628428e-01 8.111957295952e-01 8.098230422456e-01 8.084541252664e-01 8.070881900054e-01 8.057253445752e-01 8.043664764800e-01 8.030117326595e-01 8.016616841448e-01 8.003161262316e-01 7.989760748469e-01 7.976422699831e-01 7.963130607889e-01 7.949909135516e-01 7.936747325610e-01 7.923662982107e-01 7.910652703313e-01 7.897722633956e-01 7.884868331781e-01 7.872094360080e-01 7.859420171486e-01 7.846832373911e-01 7.834339062146e-01 7.821952622688e-01 7.809665627292e-01 7.797483938979e-01 7.785416227819e-01 7.773460435635e-01 7.761625148540e-01 7.749910586899e-01 7.738312379131e-01 7.726857011672e-01 7.715525953142e-01 7.704333051654e-01 7.693286415299e-01 7.682368829009e-01 7.671611112939e-01 7.660999598712e-01 7.650541209504e-01 7.640246913679e-01 7.630100023101e-01 7.620118554870e-01 7.610314744660e-01 7.600680326262e-01 7.591228364321e-01 7.581937673090e-01 7.572831611642e-01 7.563922261390e-01 7.555189348926e-01 7.546644446404e-01 7.538301842194e-01 7.530148149246e-01 7.522199387211e-01 7.514456067711e-01 7.506899291545e-01 7.499571803121e-01 7.492441266772e-01 7.485526652902e-01 7.478835954702e-01 7.472348899690e-01 7.466088820285e-01 7.460044595441e-01 7.454229607405e-01 7.448652492837e-01 7.443281694420e-01 7.438153185421e-01 7.433261230012e-01 7.428590365170e-01 7.424166141674e-01 7.419976200551e-01 7.416025029072e-01 7.412318426459e-01 7.408838178347e-01 7.405611819195e-01 7.402627972022e-01 7.399881085332e-01 7.397388251719e-01 7.395129494108e-01 7.393119870151e-01 7.391360831340e-01 7.389832867541e-01 7.388573728505e-01 7.387549819140e-01 7.386771894898e-01 7.386247869608e-01 7.385954002714e-01 7.385916640954e-01 7.386120154820e-01 7.386566724103e-01 7.387263331882e-01 7.388184502777e-01 7.389364837317e-01 7.390776508548e-01 7.392426025254e-01 7.394316298772e-01 7.396435438177e-01 7.398791697905e-01 7.401383413478e-01 7.404191503866e-01 7.407238566547e-01 7.410512556194e-01 7.413993445429e-01 7.417706351051e-01 7.421628293106e-01 7.425766428806e-01 7.430118819431e-01 7.434677511771e-01 7.439446730004e-01 7.444407970538e-01 7.449572418612e-01 7.454932271936e-01 7.460483954512e-01 7.466224343566e-01 7.472139455252e-01 7.478246962066e-01 7.484520024883e-01 7.490961331838e-01 7.497580066296e-01 7.504353981842e-01 7.511293933055e-01 7.518382974081e-01 7.525615372623e-01 7.533001780356e-01 7.540518937080e-01 7.548175273702e-01 7.555962844918e-01 7.563861894484e-01 7.571889407665e-01 7.580032798045e-01 7.588276475664e-01 7.596629058848e-01 7.605069535813e-01 7.613607821074e-01 7.622226440935e-01 7.630929924796e-01 7.639708104354e-01 7.648546108632e-01 7.657453332785e-01 7.666412456078e-01 7.675423326028e-01 7.684474969309e-01 7.693569009331e-01 7.702693841352e-01 7.711839632181e-01 7.721010639766e-01 7.730197466135e-01 7.739383287259e-01 7.748575922112e-01 7.757760837607e-01 7.766929191480e-01 7.776089607222e-01 7.785217806493e-01 7.794316418999e-01 7.803377081844e-01 7.812395095687e-01 7.821356853870e-01 7.830266284158e-01 7.839110527553e-01 7.847887948342e-01 7.856585865957e-01 7.865201576814e-01 7.873723755324e-01 7.882157482310e-01 7.890489920479e-01 7.898703997082e-01 7.906813026734e-01 7.914797327719e-01 7.922652503865e-01 7.930376559669e-01 7.937958802176e-01 7.945398625860e-01 7.952686314375e-01 7.959808438288e-01 7.966772355897e-01 7.973562104288e-01 7.980180281891e-01 7.986608922573e-01 7.992848964378e-01 7.998896889803e-01 8.004743707875e-01 8.010388846526e-01 8.015812412638e-01 8.021026792461e-01 8.026016144901e-01 8.030773101259e-01 8.035300445617e-01 8.039585250711e-01 8.043624938012e-01 8.047412560412e-01 8.050945938819e-01 8.054223890495e-01 8.057228128017e-01 8.059968109636e-01 8.062429689519e-01 8.064608105184e-01 8.066505696586e-01 8.068107461627e-01 8.069422718875e-01 8.070434093888e-01 8.071137942740e-01 8.071547863119e-01 8.071635735185e-01 8.071412554125e-01 8.070873360294e-01 8.070006154862e-01 8.068815384258e-01 8.067287063205e-01 8.065431870579e-01 8.063237018424e-01 8.060709001595e-01 8.057830015441e-01 8.054603990299e-01 8.051040788211e-01 8.047115630691e-01 8.042840855404e-01 8.038207171667e-01 8.033214003728e-01 8.027868581144e-01 8.022141767711e-01 8.016066935885e-01 8.009631617565e-01 8.002818673959e-01 7.995646416251e-01 7.988086563985e-01 7.980182994229e-01 7.971888457733e-01 7.963225672544e-01 7.954202548589e-01 7.944789156530e-01 7.935016979303e-01 7.924867549483e-01 7.914348069398e-01 7.903463447440e-01 7.892196201996e-01 7.880578944415e-01 7.868571589926e-01 7.856215908991e-01 7.843491396329e-01 7.830399199843e-01 7.816957588306e-01 7.803136332204e-01 7.788985173189e-01 7.774456954250e-01 7.759590370187e-01 7.744377580140e-01 7.728807642374e-01 7.712929209289e-01 7.696679125867e-01 7.680121469345e-01 7.663224050844e-01 7.646005528186e-01 7.628482107269e-01 7.610613302906e-01 7.592475443286e-01 7.574007918210e-01 7.555260290807e-01 7.536226342988e-01 7.516877089555e-01 7.497297333166e-01 7.477404756819e-01 7.457281347016e-01 7.436883757820e-01 7.416240395351e-01 7.395376876743e-01 7.374242590367e-01 7.352937166931e-01 7.331373199561e-01 7.309634621784e-01 7.287692241835e-01 7.265539840004e-01 7.243259742220e-01 7.220751805076e-01 7.198146299844e-01 7.175353508321e-01 7.152442766604e-01 7.129432573441e-01 7.106253424121e-01 7.083049904627e-01 7.059685885119e-01 7.036295002893e-01 7.012832081933e-01 6.989289234799e-01 6.965766824647e-01 6.942133458933e-01 6.918585374686e-01 6.894960272013e-01 6.871389963877e-01 6.847851799148e-01 6.824316995370e-01 6.800919037703e-01 6.777493782816e-01 6.754246645698e-01 6.731044542856e-01 6.707969683657e-01 6.685063643208e-01 6.662225573895e-01 6.639650197025e-01 6.617151949648e-01 6.594920808389e-01 6.572856849586e-01 6.551007512342e-01 6.529449168565e-01 6.508053888353e-01 6.487034786713e-01 6.466202402963e-01 6.445720266519e-01 6.425547642016e-01 6.405659821605e-01 6.386189904450e-01 6.366977297774e-01 6.348233662166e-01 6.329791604224e-01 6.311775955511e-01 6.294187189811e-01 6.276968539656e-01 6.260263551273e-01 6.243895564276e-01 6.228084682359e-01 6.212688104185e-01 6.197774491728e-01 6.183386877957e-01 6.169419479765e-01 6.156049189971e-01 6.143104242289e-01 6.130741003166e-01 6.118885926769e-01 6.107548843925e-01 6.096795142315e-01 6.086517030499e-01 6.076859955578e-01 6.067695916016e-01 6.059121276421e-01 6.051093932905e-01 6.043596442885e-01 6.036719844488e-01 6.030316011015e-01 6.024537761125e-01 6.019271279745e-01 6.014561345376e-01 6.010414248848e-01 6.006764578383e-01 6.003706602511e-01 6.001118580051e-01 5.999090463307e-01 5.997571107355e-01 5.996534737762e-01 5.996033697763e-01 5.995967025779e-01 5.996427899688e-01 5.997304365158e-01 5.998654742554e-01 6.000451837568e-01 6.002632557312e-01 6.005279387163e-01 6.008257197923e-01 6.011673352414e-01 6.015418068121e-01 6.019506695904e-01 6.023968107179e-01 6.028679878553e-01 6.033751910511e-01 6.039054210611e-01 6.044636926103e-01 6.050462607537e-01 6.056482682614e-01 6.062748231684e-01 6.069141825044e-01 6.075743978389e-01 6.082466373987e-01 6.089309054193e-01 6.096281401740e-01 6.103291480471e-01 6.110411275986e-01 6.117525822576e-01 6.124697899662e-01 6.131854159170e-01 6.138991283062e-01 6.146106205376e-01 6.153131389684e-01 6.160111222993e-01 6.166958352078e-01 6.173711263613e-01 6.180319980095e-01 6.186759678925e-01 6.193048640011e-01 6.199118777100e-01 6.205001646159e-01 6.210636594640e-01 6.216034373398e-01 6.221181884814e-01 6.226025901685e-01 6.230593657784e-01 6.234839545832e-01 6.238761330397e-01 6.242347724223e-01 6.245570424085e-01 6.248435712892e-01 6.250907167123e-01 6.252992253949e-01 6.254673659143e-01 6.255933980450e-01 6.256772217511e-01 6.257174032603e-01 6.257127375831e-01 6.256621884977e-01 6.255652429459e-01 6.254211976358e-01 6.252290599930e-01 6.249883611047e-01 6.246988443909e-01 6.243595525113e-01 6.239698902157e-01 6.235300584843e-01 6.230388953009e-01 6.224978598832e-01 6.219051895738e-01 6.212612217072e-01 6.205660801001e-01 6.198195763190e-01 6.190223331982e-01 6.181730895379e-01 6.172735727787e-01 6.163231727231e-01 6.153234385856e-01 6.142741448045e-01 6.131746345285e-01 6.120280010906e-01 6.108314760455e-01 6.095901941839e-01 6.083016158074e-01 6.069676470723e-01 6.055895337937e-01 6.041669503357e-01 6.027040233501e-01 6.011974680343e-01 5.996521087690e-01 5.980689173020e-01 5.964474284052e-01 5.947920074448e-01 5.931006633017e-01 5.913786061636e-01 5.896254654852e-01 5.878429800095e-01 5.860350963509e-01 5.842005241803e-01 5.823458288621e-01 5.804687643450e-01 5.785744072422e-01 5.766642951996e-01 5.747394572470e-01 5.728061906140e-01 5.708621359235e-01 5.689150610446e-01 5.669641127424e-01 5.650144731115e-01 5.630683544287e-01 5.611270434894e-01 5.591983467369e-01 5.572800804491e-01 5.553796810487e-01 5.534983677256e-01 5.516405620434e-01 5.498101957453e-01 5.480085060525e-01 5.462432181716e-01 5.445142619186e-01 5.428275301331e-01 5.411860320546e-01 5.395941612355e-01 5.380563912985e-01 5.365736891012e-01 5.351544911501e-01 5.337979424603e-01 5.325108251225e-01 5.312961143670e-01 5.301560049402e-01 5.290978891550e-01 5.281195697646e-01 5.272302778342e-01 5.264300744006e-01 5.257220818206e-01 5.251111965504e-01 5.245971331951e-01 5.241860778278e-01 5.238774778045e-01 5.236742808817e-01 5.235798287519e-01 5.235930899609e-01 5.237175047876e-01 5.239525622220e-01 5.243002100233e-01 5.247609172041e-01 5.253333438894e-01 5.260193678040e-01 5.268159195011e-01 5.277240978959e-01 5.287415756679e-01 5.298661666007e-01 5.310973332391e-01 5.324303522895e-01 5.338648582403e-01 5.353951624663e-01 5.370209870730e-01 5.387354011596e-01 5.405351486583e-01 5.424165644916e-01 5.443732699145e-01 5.464018499866e-01 5.484954685267e-01 5.506488412115e-01 5.528573366870e-01 5.551127166397e-01 5.574097497794e-01 5.597407084654e-01 5.621006231314e-01 5.644812441306e-01 5.668749578176e-01 5.692763277845e-01 5.716768941914e-01 5.740709375067e-01 5.764484929010e-01 5.788047448835e-01 5.811314932069e-01 5.834209133461e-01 5.856664736208e-01 5.878608052605e-01 5.899973698858e-01 5.920689653714e-01 5.940687716853e-01 5.959910636552e-01 5.978285600994e-01 5.995765963705e-01 6.012271454273e-01 6.027774618431e-01 6.042207462133e-01 6.055518761438e-01 6.067679305197e-01 6.078634802220e-01 6.088363807142e-01 6.096811394208e-01 6.103964759103e-01 6.109795215557e-01 6.114287205771e-01 6.117424031154e-01 6.119189442701e-01 6.119595555089e-01 6.118625250941e-01 6.116308019573e-01 6.112634786499e-01 6.107628745729e-01 6.101346335402e-01 6.093759041166e-01 6.084954264106e-01 6.074950726973e-01 6.063803433635e-01 6.051584680643e-01 6.038313722380e-01 6.024116388689e-01 6.009008097871e-01 5.993119049227e-01 5.976498665031e-01 5.959255453954e-01 5.941498294149e-01 5.923302998316e-01 5.904810536823e-01 5.886113788071e-01 5.867337215718e-01 5.848607860293e-01 5.830035594269e-01 5.811775233194e-01 5.793931567927e-01 5.776664080427e-01 5.760082763781e-01 5.744350992961e-01 5.729581741733e-01 5.715925659945e-01 5.703516550539e-01 5.692458195251e-01 5.682925293065e-01 5.674976474315e-01 5.668788773293e-01 5.664430431649e-01 5.662012308899e-01 5.661654683407e-01 5.663385290085e-01 5.667341809184e-01 5.673531073285e-01 5.682037931737e-01 5.692915000953e-01 5.706125374492e-01 5.721780499513e-01 5.739775895562e-01 5.760188608030e-01 5.782950114443e-01 5.808006660973e-01 5.835375776066e-01 5.864898057209e-01 5.896605522549e-01 5.930326999759e-01 5.966011370341e-01 6.003558303370e-01 6.042812421466e-01 6.083716255519e-01 6.126072541241e-01 6.169807844769e-01 6.214730096835e-01 6.260713483424e-01 6.307629546337e-01 6.355253695743e-01 6.403542114144e-01 6.452202612627e-01 6.501184037733e-01 6.550279177282e-01 6.599303432369e-01 6.648184870192e-01 6.696639779430e-01 6.744634445204e-01 6.791931570520e-01 6.838404029995e-01 6.883946635390e-01 6.928322247523e-01 6.971515898590e-01 7.013257702032e-01 7.053538275779e-01 7.092170694153e-01 7.129029311313e-01 7.164074065492e-01 7.197100274297e-01 7.228133206857e-01 7.256976620463e-01 7.283619383285e-01 7.307990797789e-01 7.329975569773e-01 7.349632848053e-01 7.366780656692e-01 7.381536380779e-01 7.393786590685e-01 7.403546790486e-01 7.410889579207e-01 7.415708297028e-01 7.418195389048e-01 7.418250501027e-01 7.416033431531e-01 7.411596808525e-01 7.404963551922e-01 7.396372977178e-01 7.385774035975e-01 7.373447042799e-01 7.359450037045e-01 7.343941179393e-01 7.327163050017e-01 7.309172705175e-01 7.290321670929e-01 7.270674688076e-01 7.250533281598e-01 7.230093043805e-01 7.209567120784e-01 7.189264495037e-01 7.169325617489e-01 7.150096691225e-01 7.131745637541e-01 7.114566952232e-01 7.098785426410e-01 7.084609326374e-01 7.072326991862e-01 7.062063739185e-01 7.054115984827e-01 7.048589182660e-01 7.045684655114e-01 7.045558300935e-01 7.048276360867e-01 7.054015280052e-01 7.062739438078e-01 7.074596973981e-01 7.089511789620e-01 7.107491143845e-01 7.128518518111e-01 7.152419078836e-01 7.179211746002e-01 7.208629797007e-01 7.240580333773e-01 7.274855072570e-01 7.311188776462e-01 7.349419854135e-01 7.389172834429e-01 7.430284584139e-01 7.472351804312e-01 7.515120010054e-01 7.558262176675e-01 7.601382250372e-01 7.644246392022e-01 7.686379789407e-01 7.727550551421e-01 7.767349672963e-01 7.805432140133e-01 7.841522727510e-01 7.875196504927e-01 7.906239041161e-01 7.934254140498e-01 7.959026232278e-01 7.980244408077e-01 7.997653413045e-01 8.011081425021e-01 8.020224314302e-01 8.025029064421e-01 8.025262339236e-01 8.020838622879e-01 8.011728954720e-01 7.997811085764e-01 7.979191620880e-01 7.955834877859e-01 7.927916654304e-01 7.895528770523e-01 7.858898806097e-01 7.818305039818e-01 7.773981736954e-01 7.726408062218e-01 7.675903124717e-01 7.623006950321e-01 7.568264574126e-01 7.512202525412e-01 7.455545711545e-01 7.398884542083e-01 7.343021369997e-01 7.288629787877e-01 7.236495984410e-01 7.187385995702e-01 7.142000904752e-01 7.101124241394e-01 7.065312487295e-01 7.035259410743e-01 7.011406679115e-01 6.994164998422e-01 6.983840415080e-01 6.980493167651e-01 6.984239137603e-01 6.994792414867e-01 7.011954891825e-01 7.035222568235e-01 7.063986094983e-01 7.097596465671e-01 7.135126559763e-01 7.175767591861e-01 7.218429156671e-01 7.262142822144e-01 7.305830916140e-01 7.348402589312e-01 7.388891898733e-01 7.426208751242e-01 7.459527513374e-01 7.487915607665e-01 7.510668642252e-01 7.527175611255e-01 7.536859369613e-01 7.539483436953e-01 7.534701382269e-01 7.522585163447e-01 7.503198237395e-01 7.476831524435e-01 7.444009939629e-01 7.405258227001e-01 7.361525586139e-01 7.313662378632e-01 7.262828135355e-01 7.210305942926e-01 7.157346836620e-01 7.105513470661e-01 7.056196180757e-01 7.010959365671e-01 6.971272982264e-01 6.938525447728e-01 6.914085090745e-01 6.899016169690e-01 6.894375979219e-01 6.900835625325e-01 6.918930820953e-01 6.948902578761e-01 6.990701825804e-01 7.044106447461e-01 7.108557732509e-01 7.183410221626e-01 7.267744332002e-01 7.360532351845e-01 7.460675834592e-01 7.566926039815e-01 7.678056381218e-01 7.792733617799e-01 7.909718923213e-01 8.027664004029e-01 8.145295550779e-01 8.261383729566e-01 8.374624580849e-01 8.483892966058e-01 8.587943411429e-01 8.685682917307e-01 8.776025787593e-01 8.857922599052e-01 8.930490875557e-01 8.992835170448e-01 9.044256334740e-01 9.084163308791e-01 9.112149011779e-01 9.128020419714e-01 9.131740060159e-01 9.123638851805e-01 9.104227665529e-01 9.074340823667e-01 9.035139562809e-01 8.988053766172e-01 8.934862760148e-01 8.877537682339e-01 8.818352688338e-01 8.759705604197e-01 8.704071529063e-01 8.653962710669e-01 8.611708330032e-01 8.579460968534e-01 8.558968717288e-01 8.551531550497e-01 8.557931342646e-01 8.578281229509e-01 8.612159609780e-01 8.658457582742e-01 8.715577752973e-01 8.781488215748e-01 8.853741132923e-01 8.929780066401e-01 9.006864282936e-01 9.082315506271e-01 9.153607422737e-01 9.218363054286e-01 9.274564547060e-01 9.320427284691e-01 9.354590850605e-01 9.376024707872e-01 9.383999886305e-01 9.378219319195e-01 9.358583888006e-01 9.325363025006e-01 9.279005611037e-01 9.220199286625e-01 9.149878545611e-01 9.069021010791e-01 8.978958043581e-01 8.881072525928e-01 8.776963157999e-01 8.668521181931e-01 8.557753713558e-01 8.447075333869e-01 8.338997346722e-01 8.236407278157e-01 8.142329234108e-01 8.059919284575e-01 7.992373722068e-01 7.942601536721e-01 7.913365801203e-01 7.906672303261e-01 7.923946533626e-01 7.965702096814e-01 8.031410187091e-01 8.119765922433e-01 8.228357954358e-01 8.354255173495e-01 8.493813109980e-01 8.643111392219e-01 8.798212422901e-01 8.955038052041e-01 9.110060691425e-01 9.259828175204e-01 9.401580653435e-01 9.533016643430e-01 9.615988070249e-01 9.675138136935e-01 9.724341716485e-01 9.778100432456e-01 9.844084768896e-01 9.919018164575e-01 9.990422729838e-01 1.004343908343e+00 1.006834865606e+00 1.006531804646e+00 1.004475892196e+00 1.002236314305e+00 1.001131336161e+00 1.001594387526e+00 1.003008322034e+00 1.004060730547e+00 1.003490359206e+00 1.000811527619e+00 9.966091918980e-01 9.923061092064e-01 9.895344090869e-01 9.893273248733e-01 9.916104391222e-01 9.953086651095e-01 9.989486418351e-01 1.001425913854e+00 1.002583069697e+00 1.003279234511e+00 1.004886205374e+00 1.008525458595e+00 1.014411472143e+00 1.021630896943e+00 1.028520101161e+00 1.033452375303e+00 1.035549083048e+00 1.035015755393e+00 1.032999518433e+00 1.030972296027e+00 1.029942724940e+00 1.029955258555e+00 1.030100180580e+00 1.029008705380e+00 1.025630005393e+00 1.019853096578e+00 1.012643153868e+00 1.005653267396e+00 1.000493249192e+00 9.979402169412e-01 9.975604711097e-01 9.979662717576e-01 9.975277860189e-01 9.951525774595e-01 9.907937211439e-01 9.854025783647e-01 9.803645312091e-01 9.767388478808e-01 9.746731119301e-01 9.732808273467e-01 9.711202200325e-01 9.670006674809e-01 9.606213564885e-01 9.528158614978e-01 9.452537640989e-01 9.396869135958e-01 9.371118405166e-01 9.373339914982e-01 9.391379538449e-01 9.409604235226e-01 9.417489937867e-01 9.414998242107e-01 9.412218771058e-01 9.423982817431e-01 9.461997521180e-01 9.528118855540e-01 9.613303726043e-01 9.702567201404e-01 9.782602484012e-01 9.848236899189e-01 9.904718494526e-01 9.964133655006e-01 1.003793180049e+00 1.012957377334e+00 1.023102135335e+00 1.032475419842e+00 1.039094934171e+00 1.041568601562e+00 1.039646445526e+00 1.034443109262e+00 1.028416009042e+00 9.942988269774e-01 9.067025703704e-01 8.178803879283e-01 7.944421607780e-01 8.579662573222e-01 9.581810617289e-01 1.030748347640e+00 1.039976188810e+00 9.858226123320e-01 9.020976913795e-01 8.459695378117e-01 8.604252167817e-01 9.295962999725e-01 9.978844101522e-01 1.020383281403e+00 9.848119782616e-01 9.148797304495e-01 8.638167861215e-01 8.819751309258e-01 9.656902968174e-01 1.061538198976e+00 1.116390928969e+00 1.104250807569e+00 1.031509235552e+00 9.361858895470e-01 8.773813299986e-01 8.964619730468e-01 9.744983269539e-01 1.055565417088e+00 1.095674805184e+00 1.080807950831e+00 1.025863081863e+00 9.661380208791e-01 9.380533810188e-01 9.518870313032e-01 9.845409898145e-01 1.003403710472e+00 9.912114263743e-01 9.545960969791e-01 9.193183316043e-01 9.132360884929e-01 9.429819193377e-01 9.880454495054e-01 1.019299538788e+00 1.018642402364e+00 9.865785051916e-01 9.401622092035e-01 9.037326662921e-01 8.938557978447e-01 9.085612031178e-01 9.324148254760e-01 9.509189699858e-01 9.590573832963e-01 9.598320139810e-01 9.574735825538e-01 9.516473024115e-01 9.378657159653e-01 9.135503418299e-01 8.842944611760e-01 8.643847644764e-01 8.679978742305e-01 8.962552332336e-01 9.340307739132e-01 9.610761454758e-01 9.656422436434e-01 9.513786789307e-01 9.356068991830e-01 9.379125086415e-01 9.640295796591e-01 1.000051204419e+00 1.024136012158e+00 1.022998414863e+00 1.001275869564e+00 9.807806488765e-01 9.870562466140e-01 1.027804288279e+00 1.084107740073e+00 1.125217917633e+00 1.128750398201e+00 1.091787620144e+00 1.033081111194e+00 9.859776716799e-01 9.787366866405e-01 1.011726724484e+00 1.058420072756e+00 1.089369348238e+00 1.090941168572e+00 1.069369289024e+00 1.043767960678e+00 1.031641855727e+00 1.035084066656e+00 1.040481463408e+00 1.032451456469e+00 1.008156981697e+00 9.818319514786e-01 9.757289494450e-01 1.000286384083e+00 1.041386255364e+00 1.069993918857e+00 1.062316382666e+00 1.013707165439e+00 9.438408714975e-01 8.917840758730e-01 8.926792871150e-01 9.452125745718e-01 1.012677760754e+00 1.056119124088e+00 1.056940349906e+00
 7.360649606008e-01 7.363549579921e-01 7.368932643872e-01 7.376680826061e-01 7.384868628601e-01 7.391286319411e-01 7.395078883548e-01 7.397358264839e-01 7.400511943860e-01 7.406414153676e-01 7.414812309663e-01 7.423449660025e-01 7.429844425528e-01 7.433319108876e-01 7.435491444503e-01 7.438979381342e-01 7.445433642752e-01 7.454273166781e-01 7.463051797015e-01 7.469303449555e-01 7.472506227123e-01 7.474574090076e-01 7.478302574338e-01 7.485172687597e-01 7.494233824652e-01 7.502877506847e-01 7.508846023357e-01 7.511915298412e-01 7.514116003344e-01 7.518179697022e-01 7.525373958709e-01 7.534517904221e-01 7.542944618515e-01 7.548645691975e-01 7.551749165509e-01 7.554375617559e-01 7.559009016113e-01 7.566573197362e-01 7.575732825285e-01 7.583947262840e-01 7.589450733924e-01 7.592649565819e-01 7.595744321043e-01 7.601026451529e-01 7.609065863361e-01 7.618294735216e-01 7.626244643215e-01 7.631488402564e-01 7.634791335559e-01 7.638464540502e-01 7.644470180464e-01 7.652932488002e-01 7.662088249952e-01 7.669737715574e-01 7.674919545640e-01 7.678558805715e-01 7.682753357330e-01 7.689181638685e-01 7.697877438608e-01 7.707175884736e-01 7.714926520647e-01 7.720137995343e-01 7.723785682024e-01 7.728177446590e-01 7.735183016223e-01 7.744679544454e-01 7.754490863128e-01 7.762111894983e-01 7.766838133025e-01 7.770414513747e-01 7.775636932952e-01 7.783979285063e-01 7.794330886232e-01 7.803982883298e-01 7.810887764362e-01 7.815370395052e-01 7.819756824898e-01 7.826338941761e-01 7.835549903020e-01 7.845765766087e-01 7.854777730097e-01 7.861494460412e-01 7.866626853391e-01 7.871972162739e-01 7.879069061736e-01 7.888141629737e-01 7.898067443033e-01 7.907220558083e-01 7.914493491470e-01 7.920075726238e-01 7.925418354269e-01 7.932309698103e-01 7.941547675264e-01 7.952153412895e-01 7.961979542045e-01 7.969340879208e-01 7.974437385345e-01 7.979446091724e-01 7.986811929954e-01 7.997192638423e-01 8.008733684006e-01 8.018522538274e-01 8.025041476003e-01 8.029513920457e-01 8.034931260203e-01 8.043593900079e-01 8.055110991827e-01 8.066714013316e-01 8.075541223054e-01 8.081085929010e-01 8.085575885673e-01 8.092106826900e-01 8.102052171627e-01 8.113962617733e-01 8.124814304050e-01 8.132515579984e-01 8.137651171465e-01 8.142896041090e-01 8.150762397921e-01 8.161546512007e-01 8.173208042543e-01 8.183091677387e-01 8.190106420266e-01 8.195553599277e-01 8.201975105770e-01 8.210991018365e-01 8.222061313837e-01 8.233086548819e-01 8.242151291788e-01 8.249053360631e-01 8.255322159126e-01 8.262879595266e-01 8.272467163429e-01 8.283173596225e-01 8.293379214185e-01 8.301988198677e-01 8.309228928561e-01 8.316325795016e-01 8.324472154795e-01 8.333939197571e-01 8.344023405609e-01 8.353664999567e-01 8.362241261316e-01 8.369919225599e-01 8.377537505973e-01 8.385890117515e-01 8.395161047657e-01 8.404870649258e-01 8.414264635494e-01 8.422923338877e-01 8.430975386249e-01 8.438989656485e-01 8.447498637297e-01 8.456576158686e-01 8.465937880292e-01 8.475138807219e-01 8.483894617008e-01 8.492237436270e-01 8.500462671122e-01 8.508919663960e-01 8.517762132869e-01 8.526902053151e-01 8.536032704275e-01 8.544859710571e-01 8.553330039644e-01 8.561657397539e-01 8.570147115045e-01 8.578944650471e-01 8.587974927054e-01 8.596999771057e-01 8.605799697200e-01 8.614357983750e-01 8.622805682080e-01 8.631327490517e-01 8.640031114437e-01 8.648890909957e-01 8.657755484611e-01 8.666477342321e-01 8.675021145943e-01 8.683485987639e-01 8.692007015500e-01 8.700656679112e-01 8.709394772050e-01 8.718076806559e-01 8.726644450288e-01 8.735123566620e-01 8.743614401008e-01 8.752165864008e-01 8.760754813312e-01 8.769306770698e-01 8.777750709597e-01 8.786139532166e-01 8.794548644713e-01 8.803009365495e-01 8.811500569840e-01 8.819913863248e-01 8.828189656708e-01 8.836379011658e-01 8.844595545652e-01 8.852885381529e-01 8.861185850485e-01 8.869383305180e-01 8.877429295474e-01 8.885373885345e-01 8.893330644008e-01 8.901363363826e-01 8.909354649074e-01 8.917221186856e-01 8.924949520011e-01 8.932617814457e-01 8.940326248073e-01 8.948065905211e-01 8.955760436090e-01 8.963310386125e-01 8.970758637338e-01 8.978194672253e-01 8.985678332071e-01 8.993181438139e-01 9.000602328876e-01 9.007893012222e-01 9.015117221454e-01 9.022367865401e-01 9.029653158961e-01 9.036908560793e-01 9.044042759104e-01 9.051065493236e-01 9.058039548727e-01 9.065030535170e-01 9.072012445988e-01 9.078898192416e-01 9.085663758441e-01 9.092341729575e-01 9.098978045487e-01 9.105587621568e-01 9.112127460799e-01 9.118568099984e-01 9.124902635940e-01 9.131185803487e-01 9.137439326166e-01 9.143624000982e-01 9.149717662113e-01 9.155708204232e-01 9.161636268838e-01 9.167537179837e-01 9.173396565887e-01 9.179165835759e-01 9.184826639949e-01 9.190410508370e-01 9.195947862176e-01 9.201434154718e-01 9.206849560880e-01 9.212153100508e-01 9.217360073227e-01 9.222496442066e-01 9.227561774770e-01 9.232546348976e-01 9.237431877840e-01 9.242216273544e-01 9.246921914257e-01 9.251555262352e-01 9.256089795640e-01 9.260521723022e-01 9.264861267395e-01 9.269115077159e-01 9.273292092261e-01 9.277389448103e-01 9.281384426192e-01 9.285281383959e-01 9.289091762180e-01 9.292805213653e-01 9.296406976553e-01 9.299912241511e-01 9.303317869834e-01 9.306641876805e-01 9.309876855905e-01 9.312996162146e-01 9.315989648026e-01 9.318885248653e-01 9.321686089520e-01 9.324393776520e-01 9.326999176898e-01 9.329500794399e-01 9.331895101517e-01 9.334189353093e-01 9.336376576187e-01 9.338443352237e-01 9.340400370998e-01 9.342247250790e-01 9.343993247159e-01 9.345638209550e-01 9.347170441124e-01 9.348571404588e-01 9.349857555155e-01 9.351024288310e-01 9.352079209856e-01 9.353024775114e-01 9.353858035324e-01 9.354574634139e-01 9.355161708991e-01 9.355632339694e-01 9.355982450054e-01 9.356199833592e-01 9.356307905379e-01 9.356288846189e-01 9.356154259516e-01 9.355897016600e-01 9.355512956606e-01 9.355000208717e-01 9.354364753547e-01 9.353597265074e-01 9.352709119831e-01 9.351697979924e-01 9.350562378215e-01 9.349296295173e-01 9.347899496561e-01 9.346373271609e-01 9.344716382973e-01 9.342936029359e-01 9.341025766678e-01 9.338983059923e-01 9.336812946263e-01 9.334504141844e-01 9.332063027906e-01 9.329501315197e-01 9.326804053715e-01 9.323973303137e-01 9.321001518945e-01 9.317898841883e-01 9.314665606022e-01 9.311299870108e-01 9.307802221575e-01 9.304169790340e-01 9.300394461312e-01 9.296476279241e-01 9.292429767428e-01 9.288258149501e-01 9.283949192136e-01 9.279508465783e-01 9.274911979099e-01 9.270172989415e-01 9.265302053326e-01 9.260317621540e-01 9.255191229487e-01 9.249926271977e-01 9.244517234422e-01 9.238964284665e-01 9.233287163464e-01 9.227485054690e-01 9.221551304817e-01 9.215475632535e-01 9.209256936685e-01 9.202900932826e-01 9.196433354200e-01 9.189824067773e-01 9.183075967147e-01 9.176197306171e-01 9.169179437492e-01 9.162037449974e-01 9.154769766877e-01 9.147363493601e-01 9.139822163647e-01 9.132145890886e-01 9.124327203421e-01 9.116391570125e-01 9.108334324108e-01 9.100137832994e-01 9.091812686016e-01 9.083350359050e-01 9.074751894619e-01 9.066037590227e-01 9.057205144196e-01 9.048242565309e-01 9.039151990757e-01 9.029928147874e-01 9.020590331595e-01 9.011128505342e-01 9.001537629654e-01 8.991834056789e-01 8.982015953429e-01 8.972065314575e-01 8.962001717235e-01 8.951821642785e-01 8.941529818147e-01 8.931118371600e-01 8.920598964054e-01 8.909961645130e-01 8.899222158777e-01 8.888370263972e-01 8.877401824867e-01 8.866334550237e-01 8.855151960922e-01 8.843875630069e-01 8.832499073549e-01 8.821004568019e-01 8.809423406561e-01 8.797740631086e-01 8.785955405458e-01 8.774085862073e-01 8.762113897190e-01 8.750051772945e-01 8.737908811622e-01 8.725668244256e-01 8.713336259027e-01 8.700933484271e-01 8.688437870216e-01 8.675868233902e-01 8.663221034359e-01 8.650490873996e-01 8.637690881374e-01 8.624817085579e-01 8.611870232507e-01 8.598856523860e-01 8.585778159117e-01 8.572639335505e-01 8.559440861284e-01 8.546169139143e-01 8.532853160546e-01 8.519487751003e-01 8.506056924076e-01 8.492588376484e-01 8.479067908735e-01 8.465501964561e-01 8.451900956620e-01 8.438261024287e-01 8.424582969525e-01 8.410864768141e-01 8.397129403765e-01 8.383357259480e-01 8.369568258184e-01 8.355757717135e-01 8.341924861782e-01 8.328075346101e-01 8.314210135684e-01 8.300341131947e-01 8.286465405294e-01 8.272578045603e-01 8.258700689972e-01 8.244820539532e-01 8.230950137130e-01 8.217082271457e-01 8.203233666351e-01 8.189404268317e-01 8.175581571449e-01 8.161786433547e-01 8.148022060065e-01 8.134287577823e-01 8.120581002793e-01 8.106910050001e-01 8.093275982752e-01 8.079686136314e-01 8.066152419465e-01 8.052666731022e-01 8.039231946292e-01 8.025853593237e-01 8.012543024646e-01 7.999291934898e-01 7.986114112162e-01 7.973004044828e-01 7.959976650503e-01 7.947019387211e-01 7.934151201909e-01 7.921374711878e-01 7.908685159372e-01 7.896086740984e-01 7.883593411140e-01 7.871193532755e-01 7.858905942417e-01 7.846731287717e-01 7.834664842766e-01 7.822715321741e-01 7.810881315330e-01 7.799176955639e-01 7.787601637658e-01 7.776155130087e-01 7.764850599509e-01 7.753676486370e-01 7.742648287146e-01 7.731770427267e-01 7.721041780740e-01 7.710463951770e-01 7.700047186823e-01 7.689783225433e-01 7.679697777940e-01 7.669767136294e-01 7.660014181815e-01 7.650433777234e-01 7.641027072919e-01 7.631806375310e-01 7.622769509685e-01 7.613918385149e-01 7.605260589544e-01 7.596788435866e-01 7.588517057139e-01 7.580450255491e-01 7.572574937595e-01 7.564912862345e-01 7.557454255672e-01 7.550212025619e-01 7.543187069447e-01 7.536365590929e-01 7.529771834926e-01 7.523392300869e-01 7.517237700811e-01 7.511317744807e-01 7.505610951030e-01 7.500143030967e-01 7.494898094542e-01 7.489885728414e-01 7.485120559100e-01 7.480582523078e-01 7.476280784778e-01 7.472233734178e-01 7.468407493279e-01 7.464831342971e-01 7.461498942995e-01 7.458404526148e-01 7.455570687718e-01 7.452969707445e-01 7.450614274682e-01 7.448509631854e-01 7.446643944666e-01 7.445038656378e-01 7.443673600960e-01 7.442559616589e-01 7.441693889315e-01 7.441068819630e-01 7.440697410740e-01 7.440562833525e-01 7.440682658627e-01 7.441048916686e-01 7.441657218164e-01 7.442506373222e-01 7.443596649454e-01 7.444928333621e-01 7.446503883867e-01 7.448310518148e-01 7.450357567707e-01 7.452647794178e-01 7.455149835851e-01 7.457893115423e-01 7.460872348375e-01 7.464061671599e-01 7.467489100991e-01 7.471126628809e-01 7.474985651627e-01 7.479059521022e-01 7.483340263369e-01 7.487845613905e-01 7.492543921980e-01 7.497447718219e-01 7.502550145013e-01 7.507851348857e-01 7.513344245102e-01 7.519024279906e-01 7.524888540930e-01 7.530932390394e-01 7.537143663711e-01 7.543547544009e-01 7.550104927743e-01 7.556826260791e-01 7.563708326732e-01 7.570732523182e-01 7.577923624792e-01 7.585251539203e-01 7.592717867879e-01 7.600320055577e-01 7.608039076900e-01 7.615896912825e-01 7.623864574134e-01 7.631946447192e-01 7.640136454357e-01 7.648425858166e-01 7.656810030385e-01 7.665287361646e-01 7.673849074910e-01 7.682494624045e-01 7.691202934540e-01 7.699981670331e-01 7.708823368919e-01 7.717719751595e-01 7.726669160237e-01 7.735653280596e-01 7.744678944579e-01 7.753736214647e-01 7.762817293936e-01 7.771909150729e-01 7.781022947308e-01 7.790134539390e-01 7.799246886577e-01 7.808354121928e-01 7.817442997075e-01 7.826510227131e-01 7.835557365530e-01 7.844562807611e-01 7.853532620724e-01 7.862453945702e-01 7.871326180842e-01 7.880136134567e-01 7.888873679502e-01 7.897539261897e-01 7.906133381043e-01 7.914637897286e-01 7.923051946994e-01 7.931368956180e-01 7.939570428219e-01 7.947671202280e-01 7.955647995342e-01 7.963505661463e-01 7.971224479199e-01 7.978807506954e-01 7.986251716671e-01 7.993548842026e-01 8.000679258208e-01 8.007651673585e-01 8.014454206935e-01 8.021084170793e-01 8.027536945427e-01 8.033791916645e-01 8.039861369348e-01 8.045724335057e-01 8.051395830373e-01 8.056840046765e-01 8.062081587848e-01 8.067100417995e-01 8.071879932560e-01 8.076438375274e-01 8.080748477790e-01 8.084817990169e-01 8.088637611680e-01 8.092195410119e-01 8.095501279474e-01 8.098532150794e-01 8.101303969026e-01 8.103794246363e-01 8.105997257925e-01 8.107926324814e-01 8.109554728039e-01 8.110895561290e-01 8.111937202390e-01 8.112665383704e-01 8.113092523169e-01 8.113209423683e-01 8.113003259733e-01 8.112482614537e-01 8.111634398144e-01 8.110460828957e-01 8.108944569205e-01 8.107101185326e-01 8.104919014739e-01 8.102397771994e-01 8.099524722574e-01 8.096307914268e-01 8.092747934420e-01 8.088821398457e-01 8.084544255281e-01 8.079902866045e-01 8.074901681390e-01 8.069549899503e-01 8.063811559000e-01 8.057724773567e-01 8.051258336423e-01 8.044426295452e-01 8.037226737495e-01 8.029648949911e-01 8.021708672484e-01 8.013376264440e-01 8.004683567953e-01 7.995618317238e-01 7.986162038083e-01 7.976350147317e-01 7.966143872866e-01 7.955577447321e-01 7.944627998990e-01 7.933306397100e-01 7.921626228284e-01 7.909551661022e-01 7.897129524022e-01 7.884322326757e-01 7.871166899302e-01 7.857639792000e-01 7.843739609330e-01 7.829501475131e-01 7.814876266263e-01 7.799929587305e-01 7.784616652840e-01 7.768948956616e-01 7.752965531805e-01 7.736609337245e-01 7.719953142429e-01 7.702939951634e-01 7.685606158439e-01 7.667963450376e-01 7.649986090946e-01 7.631728425622e-01 7.613117196399e-01 7.594263608276e-01 7.575079723471e-01 7.555618450148e-01 7.535894535572e-01 7.515862043636e-01 7.495620542591e-01 7.475064968331e-01 7.454295067136e-01 7.433274396710e-01 7.412007591848e-01 7.390552318343e-01 7.368828973009e-01 7.346957095907e-01 7.324849571002e-01 7.302565748622e-01 7.280121835972e-01 7.257463414886e-01 7.234718464187e-01 7.211756623448e-01 7.188716450079e-01 7.165526226773e-01 7.142223782945e-01 7.118860940568e-01 7.095334531352e-01 7.071822009459e-01 7.048172707981e-01 7.024526254889e-01 7.000828021113e-01 6.977074936717e-01 6.953382866366e-01 6.929603306996e-01 6.905931554878e-01 6.882224712724e-01 6.858595495161e-01 6.835051729316e-01 6.811511890256e-01 6.788158745775e-01 6.764814524636e-01 6.741668126087e-01 6.718614011816e-01 6.695708069176e-01 6.673023472632e-01 6.650427142015e-01 6.628137298755e-01 6.605957843135e-01 6.584076747782e-01 6.562416748902e-01 6.540984641901e-01 6.519902486683e-01 6.499003096304e-01 6.478515814063e-01 6.458260416910e-01 6.438383564415e-01 6.418861602762e-01 6.399644530677e-01 6.380886026152e-01 6.362422340508e-01 6.344456066933e-01 6.326831573765e-01 6.309660218743e-01 6.292958762064e-01 6.276639303339e-01 6.260873721461e-01 6.245490236310e-01 6.230657918608e-01 6.216291177719e-01 6.202409485521e-01 6.189090571560e-01 6.176215875965e-01 6.163951695549e-01 6.152149814691e-01 6.140925055447e-01 6.130245145166e-01 6.120082966712e-01 6.110522498505e-01 6.101450033615e-01 6.093005887203e-01 6.085075448400e-01 6.077702201857e-01 6.070919662343e-01 6.064644011781e-01 6.058988692792e-01 6.053827765527e-01 6.049254749857e-01 6.045216960614e-01 6.041698264337e-01 6.038758935675e-01 6.036292218350e-01 6.034401469366e-01 6.032978536871e-01 6.032072531172e-01 6.031679579825e-01 6.031729243183e-01 6.032301719205e-01 6.033274386951e-01 6.034744939995e-01 6.036621337378e-01 6.038912384769e-01 6.041643637739e-01 6.044711245511e-01 6.048216654572e-01 6.052021150219e-01 6.056203944889e-01 6.060708087001e-01 6.065491519266e-01 6.070614029699e-01 6.075949866316e-01 6.081590667508e-01 6.087424141938e-01 6.093482764133e-01 6.099756235254e-01 6.106163773500e-01 6.112776762252e-01 6.119475899994e-01 6.126328546337e-01 6.133257026782e-01 6.140252364974e-01 6.147325038213e-01 6.154393940054e-01 6.161522588560e-01 6.168601112824e-01 6.175673748962e-01 6.182697424321e-01 6.189638022837e-01 6.196519364644e-01 6.203260877320e-01 6.209909049991e-01 6.216389285555e-01 6.222717495883e-01 6.228865049787e-01 6.234793029860e-01 6.240525627141e-01 6.246005818806e-01 6.251241616526e-01 6.256209800012e-01 6.260882767711e-01 6.265268442149e-01 6.269320029330e-01 6.273054618510e-01 6.276438897327e-01 6.279468524724e-01 6.282121894296e-01 6.284386828882e-01 6.286260808264e-01 6.287717045328e-01 6.288761091302e-01 6.289372875490e-01 6.289542328276e-01 6.289267024080e-01 6.288525351178e-01 6.287322818818e-01 6.285643309395e-01 6.283496841808e-01 6.280853138931e-01 6.277718851866e-01 6.274091819981e-01 6.269963623051e-01 6.265331361551e-01 6.260187819605e-01 6.254542505845e-01 6.248376334946e-01 6.241711371265e-01 6.234525631206e-01 6.226828514479e-01 6.218624145578e-01 6.209913073122e-01 6.200697084153e-01 6.190976889864e-01 6.180761246843e-01 6.170054175213e-01 6.158849920091e-01 6.147172199400e-01 6.135007668973e-01 6.122390970477e-01 6.109306072262e-01 6.095770445671e-01 6.081797219367e-01 6.067386808832e-01 6.052569864992e-01 6.037331096562e-01 6.021715033606e-01 6.005707111160e-01 5.989336488293e-01 5.972631502633e-01 5.955576733726e-01 5.938220949114e-01 5.920552587307e-01 5.902617170342e-01 5.884419953607e-01 5.865982171828e-01 5.847338856477e-01 5.828494485317e-01 5.809488862382e-01 5.790332744366e-01 5.771069359315e-01 5.751715962906e-01 5.732282163694e-01 5.712838145814e-01 5.693380929977e-01 5.673954260454e-01 5.654577854664e-01 5.635300367862e-01 5.616147338507e-01 5.597151629576e-01 5.578357243329e-01 5.559785367442e-01 5.541493133704e-01 5.523499574066e-01 5.505853193762e-01 5.488596718602e-01 5.471752507802e-01 5.455382440380e-01 5.439501705486e-01 5.424173265567e-01 5.409430579460e-01 5.395296544962e-01 5.381846434867e-01 5.369076334110e-01 5.357067679834e-01 5.345831664440e-01 5.335411529528e-01 5.325857304725e-01 5.317175601467e-01 5.309436019116e-01 5.302648111422e-01 5.296850742998e-01 5.292067228461e-01 5.288322351019e-01 5.285661025945e-01 5.284073407575e-01 5.283606345414e-01 5.284263461306e-01 5.286051995022e-01 5.289001268485e-01 5.293091473965e-01 5.298362977122e-01 5.304779948020e-01 5.312361727236e-01 5.321084591822e-01 5.330950802631e-01 5.341942268580e-01 5.354027398340e-01 5.367199531482e-01 5.381420704874e-01 5.396664421044e-01 5.412906395120e-01 5.430084782191e-01 5.448187067495e-01 5.467146654110e-01 5.486918041743e-01 5.507460459221e-01 5.528698803693e-01 5.550601104291e-01 5.573083920362e-01 5.596094904253e-01 5.619565692536e-01 5.643429278425e-01 5.667628010208e-01 5.692060147608e-01 5.716677286375e-01 5.741409302739e-01 5.766170606002e-01 5.790892222038e-01 5.815484584974e-01 5.839898491223e-01 5.864033719584e-01 5.887830287375e-01 5.911203581260e-01 5.934081653011e-01 5.956402645108e-01 5.978082164476e-01 5.999060785080e-01 6.019269333873e-01 6.038647409648e-01 6.057125673429e-01 6.074645864328e-01 6.091155879398e-01 6.106597024094e-01 6.120925805570e-01 6.134091617723e-01 6.146047298665e-01 6.156765526297e-01 6.166208097874e-01 6.174348997649e-01 6.181144153737e-01 6.186604063911e-01 6.190692202842e-01 6.193407633147e-01 6.194743166923e-01 6.194703969969e-01 6.193301973468e-01 6.190527027397e-01 6.186428178116e-01 6.181012352606e-01 6.174320191822e-01 6.166372647490e-01 6.157221701832e-01 6.146930907459e-01 6.135536232717e-01 6.123111520500e-01 6.109726715985e-01 6.095445193371e-01 6.080375077248e-01 6.064561759818e-01 6.048150340111e-01 6.031198077121e-01 6.013824482733e-01 5.996144109163e-01 5.978253224018e-01 5.960300854151e-01 5.942384257125e-01 5.924650460014e-01 5.907211720290e-01 5.890215633313e-01 5.873787362515e-01 5.858071113256e-01 5.843202348981e-01 5.829300091363e-01 5.816536170517e-01 5.805002749404e-01 5.794865478319e-01 5.786229585061e-01 5.779208325951e-01 5.773960297979e-01 5.770530542285e-01 5.769085247337e-01 5.769670204547e-01 5.772391870216e-01 5.777333610464e-01 5.784501740171e-01 5.794048647044e-01 5.805903316292e-01 5.820172747144e-01 5.836835336046e-01 5.855882545153e-01 5.877362393102e-01 5.901149747016e-01 5.927317570990e-01 5.955724234585e-01 5.986355080188e-01 6.019151567999e-01 6.053963797932e-01 6.090788704493e-01 6.129422115763e-01 6.169828887669e-01 6.211845256109e-01 6.255338162116e-01 6.300212186894e-01 6.346250913465e-01 6.393406809474e-01 6.441424201001e-01 6.490220357559e-01 6.539610175881e-01 6.589399331418e-01 6.639513354474e-01 6.689674802124e-01 6.739837945224e-01 6.789748269710e-01 6.839275733525e-01 6.888305688161e-01 6.936580669560e-01 6.984077541331e-01 7.030504546903e-01 7.075830139506e-01 7.119866466433e-01 7.162445170231e-01 7.203521423052e-01 7.242849626301e-01 7.280444829481e-01 7.316081832813e-01 7.349712656046e-01 7.381257112266e-01 7.410553730381e-01 7.437633100119e-01 7.462292362654e-01 7.484602469728e-01 7.504432928467e-01 7.521750039477e-01 7.536594757848e-01 7.548834832223e-01 7.558606107700e-01 7.565785962736e-01 7.570494334211e-01 7.572739745425e-01 7.572518783760e-01 7.570015066496e-01 7.565156717250e-01 7.558175875501e-01 7.549084486348e-01 7.538020175086e-01 7.525193530377e-01 7.510615815062e-01 7.494594443823e-01 7.477197150563e-01 7.458666368335e-01 7.439204058762e-01 7.418978177125e-01 7.398292753589e-01 7.377269704971e-01 7.356254568219e-01 7.335410965271e-01 7.315028762896e-01 7.295357941780e-01 7.276614496960e-01 7.259114152277e-01 7.243015958732e-01 7.228643166457e-01 7.216148106236e-01 7.205798279423e-01 7.197786679034e-01 7.192253047221e-01 7.189445302369e-01 7.189403500876e-01 7.192350983162e-01 7.198298485409e-01 7.207333151509e-01 7.219523420223e-01 7.234782662269e-01 7.253212489743e-01 7.274619502060e-01 7.299006989982e-01 7.326227713797e-01 7.356085602218e-01 7.388496335221e-01 7.423121849447e-01 7.459864702107e-01 7.498367989630e-01 7.538386437493e-01 7.579656541972e-01 7.621773979718e-01 7.664533328437e-01 7.707465048539e-01 7.750329688877e-01 7.792710525997e-01 7.834241970067e-01 7.874629906155e-01 7.913408827720e-01 7.950352701221e-01 7.985008066959e-01 8.017100319076e-01 8.046283584880e-01 8.072220534140e-01 8.094691603029e-01 8.113326173230e-01 8.127968365938e-01 8.138309588131e-01 8.144205654931e-01 8.145502801753e-01 8.141992136949e-01 8.133691898565e-01 8.120442990877e-01 8.102314995532e-01 8.079304762914e-01 8.051487255059e-01 8.019049397782e-01 7.982103661219e-01 7.941001668523e-01 7.895947067367e-01 7.847378061817e-01 7.795704118393e-01 7.741370176839e-01 7.685007052482e-01 7.627123871279e-01 7.568454720070e-01 7.509657822734e-01 7.451480931501e-01 7.394724868593e-01 7.340117712134e-01 7.288534848896e-01 7.240675891113e-01 7.197351096234e-01 7.159218298402e-01 7.126914640520e-01 7.101021645274e-01 7.081895890028e-01 7.069928053224e-01 7.065189281993e-01 7.067785275852e-01 7.077513652315e-01 7.094058741217e-01 7.117039018270e-01 7.145749708907e-01 7.179551365455e-01 7.217517581004e-01 7.258750469645e-01 7.302222961764e-01 7.346840367271e-01 7.391592502956e-01 7.435292050702e-01 7.476982259434e-01 7.515577623141e-01 7.550171343351e-01 7.579929283296e-01 7.604028735025e-01 7.621951939474e-01 7.633108122257e-01 7.637224565058e-01 7.634092551514e-01 7.623665164237e-01 7.606172382666e-01 7.581815958459e-01 7.551232706385e-01 7.514975115737e-01 7.473926020816e-01 7.429109727225e-01 7.381538093648e-01 7.332611602572e-01 7.283561884617e-01 7.235858231006e-01 7.190976085684e-01 7.150322964627e-01 7.115408829356e-01 7.087499236025e-01 7.067913222766e-01 7.057672568270e-01 7.057711277395e-01 7.068704452500e-01 7.091073973855e-01 7.125084539536e-01 7.170614327055e-01 7.227485307547e-01 7.295156877188e-01 7.372966544767e-01 7.460112635642e-01 7.555570310889e-01 7.658336792722e-01 7.767180428322e-01 7.880956627844e-01 7.998380945065e-01 8.118180041725e-01 8.239108746387e-01 8.359816965335e-01 8.479087289345e-01 8.595592601497e-01 8.708086356455e-01 8.815356834288e-01 8.916143819476e-01 9.009365105000e-01 9.093870169650e-01 9.168698233823e-01 9.232918358315e-01 9.285778382613e-01 9.326704935034e-01 9.355224914291e-01 9.371220490563e-01 9.374699892836e-01 9.366020670351e-01 9.345828929551e-01 9.315031644616e-01 9.274921013125e-01 9.227016287092e-01 9.173210142573e-01 9.115592203603e-01 9.056445938281e-01 8.998237089234e-01 8.943417332616e-01 8.894400800770e-01 8.853450654443e-01 8.822495171689e-01 8.803112703763e-01 8.796334113024e-01 8.802718308727e-01 8.822125254246e-01 8.853887983263e-01 8.896792297653e-01 8.949077178720e-01 9.008686330312e-01 9.073214713234e-01 9.140135553138e-01 9.206919510773e-01 9.271042580900e-01 9.330219066966e-01 9.382330741664e-01 9.425587952204e-01 9.458506731243e-01 9.479894538993e-01 9.488989110254e-01 9.485199947993e-01 9.468350865002e-01 9.438469523379e-01 9.395815970254e-01 9.340930784605e-01 9.274413953233e-01 9.197191463563e-01 9.110276391183e-01 9.014879348544e-01 8.912497976351e-01 8.804734732626e-01 8.693605435397e-01 8.581285403314e-01 8.470354281293e-01 8.363645853647e-01 8.264223790417e-01 8.175447495059e-01 8.100587120049e-01 8.043012867857e-01 8.005639285465e-01 7.990978003118e-01 8.000882704510e-01 8.036162432853e-01 8.096897645345e-01 8.181870239282e-01 8.289147004660e-01 8.415853525448e-01 8.558439629008e-01 8.713106133060e-01 8.875603937668e-01 9.042033439809e-01 9.208386970363e-01 9.371194436456e-01 9.527395175738e-01 9.631763571386e-01 9.713764454843e-01 9.787192608461e-01 9.866193210450e-01 9.957854311485e-01 1.005820894229e+00 1.015417499260e+00 1.023051049638e+00 1.027739196821e+00 1.029499189734e+00 1.029369127942e+00 1.028899253475e+00 1.029369126024e+00 1.031161907018e+00 1.033613631076e+00 1.035381998822e+00 1.035188688859e+00 1.032546985848e+00 1.028044767632e+00 1.023113813805e+00 1.019395834408e+00 1.017952008960e+00 1.018745851348e+00 1.020739782538e+00 1.022501981983e+00 1.022968607394e+00 1.022029663780e+00 1.020611732073e+00 1.020179955761e+00 1.021949897338e+00 1.026213941894e+00 1.032099642554e+00 1.037942197709e+00 1.042076848176e+00 1.043584649211e+00 1.042636658049e+00 1.040355797383e+00 1.038196388117e+00 1.037143204837e+00 1.037195973928e+00 1.037383074065e+00 1.036273718438e+00 1.032766856999e+00 1.026732163254e+00 1.019156432739e+00 1.011746616065e+00 1.006185610794e+00 1.003330237395e+00 1.002805392642e+00 1.003258986690e+00 1.003081060578e+00 1.001194598160e+00 9.975671588133e-01 9.931646575928e-01 9.893621571832e-01 9.871705052257e-01 9.866480862483e-01 9.867923393876e-01 9.860435850259e-01 9.831113586873e-01 9.776345598255e-01 9.704170054521e-01 9.631285021299e-01 9.575482510721e-01 9.547107477723e-01 9.544654395803e-01 9.556358380157e-01 9.566895303676e-01 9.565921270470e-01 9.553692760345e-01 9.540671678706e-01 9.542130819772e-01 9.570166708072e-01 9.626952642388e-01 9.703410676874e-01 9.784333213033e-01 9.856238978439e-01 9.913980980502e-01 9.963186260791e-01 1.001666786324e+00 1.008664833290e+00 1.017714080917e+00 1.028017220800e+00 1.037789721106e+00 1.044999699999e+00 1.048242773076e+00 1.047323673624e+00 1.043354440198e+00 1.039501448402e+00 9.930459477956e-01 9.022867359053e-01 8.254854573819e-01 8.244078433360e-01 9.026280810211e-01 1.001437712115e+00 1.061279193933e+00 1.054142908391e+00 9.875668068084e-01 9.021953185862e-01 8.572583139943e-01 8.864682418198e-01 9.613266374661e-01 1.023906857268e+00 1.034234779931e+00 9.868103821485e-01 9.122894532032e-01 8.680859024352e-01 8.992179216164e-01 9.900808720627e-01 1.082498456185e+00 1.126414715843e+00 1.101655413654e+00 1.021407770975e+00 9.302604914276e-01 8.883716984451e-01 9.256298007536e-01 1.009543537068e+00 1.082470454593e+00 1.106000901125e+00 1.073606180936e+00 1.008509810191e+00 9.532737667973e-01 9.442031270651e-01 9.803367920419e-01 1.026118605940e+00 1.044372893562e+00 1.019614001006e+00 9.636887226536e-01 9.103901168429e-01 8.963642636705e-01 9.310730070088e-01 9.884829040795e-01 1.032346823532e+00 1.040485084474e+00 1.012080586309e+00 9.644728469580e-01 9.233471744599e-01 9.074603805170e-01 9.170561661657e-01 9.379518220303e-01 9.560456287241e-01 9.664525604376e-01 9.720098628913e-01 9.760737414254e-01 9.766633968293e-01 9.674609830278e-01 9.445086858808e-01 9.127925706095e-01 8.870095985017e-01 8.830145166416e-01 9.042522348642e-01 9.370262574851e-01 9.611368002229e-01 9.643783139453e-01 9.502196159053e-01 9.361045554257e-01 9.414027394940e-01 9.707387755515e-01 1.008702589775e+00 1.032445563881e+00 1.028528208048e+00 1.002403132553e+00 9.778001549204e-01 9.827950539635e-01 1.026353588135e+00 1.088508814837e+00 1.136567702038e+00 1.146723269790e+00 1.115254116338e+00 1.060175554274e+00 1.013722542531e+00 1.003231537527e+00 1.029745321290e+00 1.068787988390e+00 1.093035213059e+00 1.090806841385e+00 1.070192038439e+00 1.051093461268e+00 1.049061260597e+00 1.061583603847e+00 1.070562932691e+00 1.058562958804e+00 1.023589445827e+00 9.838407580398e-01 9.682986035923e-01 9.930746281702e-01 1.043645808377e+00 1.085696793745e+00 1.089701308653e+00 1.046581544558e+00 9.729638759999e-01 9.075280354052e-01 8.908914315098e-01 9.310181998129e-01 9.952990335783e-01 1.042642513287e+00 1.050694682727e+00
 7.305106753318e-01 7.308027828062e-01 7.313400573405e-01 7.321103003851e-01 7.329238395932e-01 7.335631052328e-01 7.339427826878e-01 7.341726666198e-01 7.344901208159e-01 7.350803393597e-01 7.359179024506e-01 7.367776740764e-01 7.374140337503e-01 7.377620602931e-01 7.379828577483e-01 7.383349435903e-01 7.389808720211e-01 7.398621023002e-01 7.407359421036e-01 7.413584043648e-01 7.416796935924e-01 7.418898483056e-01 7.422651456864e-01 7.429518947263e-01 7.438546210418e-01 7.447155265603e-01 7.453107689357e-01 7.456176010034e-01 7.458396995412e-01 7.462475730352e-01 7.469671600912e-01 7.478788076747e-01 7.487182129902e-01 7.492861047047e-01 7.495967249355e-01 7.498616036671e-01 7.503251822117e-01 7.510789302670e-01 7.519914841690e-01 7.528100206867e-01 7.533595178424e-01 7.536801543435e-01 7.539898383700e-01 7.545166069294e-01 7.553170615266e-01 7.562370077263e-01 7.570295211341e-01 7.575524119129e-01 7.578831137247e-01 7.582502206322e-01 7.588495885726e-01 7.596928985509e-01 7.606046690500e-01 7.613670483915e-01 7.618848026076e-01 7.622493307461e-01 7.626698965564e-01 7.633113738234e-01 7.641769100334e-01 7.651022739596e-01 7.658761789501e-01 7.663989518570e-01 7.667659899148e-01 7.672053465487e-01 7.679028860725e-01 7.688481493376e-01 7.698267924208e-01 7.705898087924e-01 7.710652305805e-01 7.714248794312e-01 7.719468294375e-01 7.727779741944e-01 7.738100164466e-01 7.747736584195e-01 7.754653298030e-01 7.759168026297e-01 7.763576211694e-01 7.770161209735e-01 7.779351632033e-01 7.789538738747e-01 7.798536220266e-01 7.805271278755e-01 7.810437178639e-01 7.815825819317e-01 7.822931995147e-01 7.831987179749e-01 7.841893166791e-01 7.851046975457e-01 7.858359086213e-01 7.864002979073e-01 7.869404507831e-01 7.876314160380e-01 7.885542124598e-01 7.896142174090e-01 7.906001034118e-01 7.913425628101e-01 7.918612509200e-01 7.923684606403e-01 7.931076944321e-01 7.941459232225e-01 7.953009147568e-01 7.962852271047e-01 7.969472355458e-01 7.974044057469e-01 7.979529081704e-01 7.988209727592e-01 7.999740988315e-01 8.011380084244e-01 8.020296596081e-01 8.025954811239e-01 8.030543728984e-01 8.037136978192e-01 8.047118563088e-01 8.059073058216e-01 8.070002315955e-01 8.077821092803e-01 8.083082369756e-01 8.088431878682e-01 8.096375504002e-01 8.107235506504e-01 8.118976164614e-01 8.128971326390e-01 8.136111558668e-01 8.141699844661e-01 8.148256879522e-01 8.157382182626e-01 8.168561225512e-01 8.179691734728e-01 8.188894150012e-01 8.195947609058e-01 8.202372355305e-01 8.210094760258e-01 8.219815582289e-01 8.230658105601e-01 8.240997486428e-01 8.249761961070e-01 8.257177983818e-01 8.264455154219e-01 8.272772195759e-01 8.282409946513e-01 8.292653736425e-01 8.302478473522e-01 8.311231124879e-01 8.319111617220e-01 8.326929100881e-01 8.335487526776e-01 8.344966956845e-01 8.354873645425e-01 8.364482212245e-01 8.373353738344e-01 8.381617951386e-01 8.389873929288e-01 8.398611735418e-01 8.407932181548e-01 8.417531418654e-01 8.426973833084e-01 8.435971570544e-01 8.444562056644e-01 8.453053946442e-01 8.461773221690e-01 8.470893233727e-01 8.480302085188e-01 8.489715292182e-01 8.498821760661e-01 8.507569960003e-01 8.516196225445e-01 8.524988205936e-01 8.534097211662e-01 8.543437833453e-01 8.552773682013e-01 8.561880694677e-01 8.570754382397e-01 8.579537267828e-01 8.588397044310e-01 8.597446338521e-01 8.606653819705e-01 8.615866082492e-01 8.624935033334e-01 8.633836458279e-01 8.642672078868e-01 8.651564231758e-01 8.660588526985e-01 8.669706717673e-01 8.678771227658e-01 8.687721098122e-01 8.696605266980e-01 8.705501050421e-01 8.714464055759e-01 8.723466646097e-01 8.732425836723e-01 8.741296173587e-01 8.750108197541e-01 8.758945688036e-01 8.767851029819e-01 8.776778471019e-01 8.785641101886e-01 8.794367038079e-01 8.803021192438e-01 8.811703556291e-01 8.820458394156e-01 8.829234916593e-01 8.837914069386e-01 8.846441399053e-01 8.854875775653e-01 8.863338828202e-01 8.871869178900e-01 8.880368518205e-01 8.888749828472e-01 8.896999015831e-01 8.905200373390e-01 8.913445700053e-01 8.921730605241e-01 8.929964125018e-01 8.938066859115e-01 8.946068545745e-01 8.954076293795e-01 8.962141641733e-01 8.970223144429e-01 8.978222113997e-01 8.986104100632e-01 8.993924340768e-01 9.001781849987e-01 9.009681685599e-01 9.017540930674e-01 9.025292375032e-01 9.032935091770e-01 9.040552603437e-01 9.048181714957e-01 9.055800923711e-01 9.063332829706e-01 9.070746387709e-01 9.078081856853e-01 9.085381252395e-01 9.092661712755e-01 9.099881112900e-01 9.106995436799e-01 9.114018406114e-01 9.120999283174e-01 9.127954414226e-01 9.134842602155e-01 9.141645430149e-01 9.148353395097e-01 9.155004264552e-01 9.161640346910e-01 9.168239248568e-01 9.174747404394e-01 9.181153181034e-01 9.187486894421e-01 9.193777022002e-01 9.200032560991e-01 9.206214145947e-01 9.212294026517e-01 9.218280517495e-01 9.224201364726e-01 9.230056225155e-01 9.235834749034e-01 9.241523317842e-01 9.247110342865e-01 9.252621874601e-01 9.258069865285e-01 9.263430979267e-01 9.268691444255e-01 9.273865097274e-01 9.278955298916e-01 9.283976846242e-01 9.288922750283e-01 9.293770426472e-01 9.298529636503e-01 9.303193972019e-01 9.307773478410e-01 9.312242456328e-01 9.316623694851e-01 9.320920343482e-01 9.325124141894e-01 9.329252897328e-01 9.333265047973e-01 9.337156877343e-01 9.340955551174e-01 9.344665353066e-01 9.348289502242e-01 9.351814553187e-01 9.355240740191e-01 9.358559081886e-01 9.361777892407e-01 9.364898756152e-01 9.367902430019e-01 9.370805593707e-01 9.373603207720e-01 9.376295421015e-01 9.378893559704e-01 9.381378897881e-01 9.383747935660e-01 9.385996642790e-01 9.388135201998e-01 9.390160255948e-01 9.392074188341e-01 9.393885690318e-01 9.395583234731e-01 9.397157120998e-01 9.398617787511e-01 9.399952848072e-01 9.401166414520e-01 9.402270030958e-01 9.403252607648e-01 9.404113865208e-01 9.404863124384e-01 9.405484820429e-01 9.405978496231e-01 9.406352712433e-01 9.406597222571e-01 9.406722053759e-01 9.406732571895e-01 9.406615867440e-01 9.406371174466e-01 9.405997733503e-01 9.405489229307e-01 9.404858622731e-01 9.404105749674e-01 9.403223762047e-01 9.402211768078e-01 9.401069290241e-01 9.399791506445e-01 9.398382509418e-01 9.396853170468e-01 9.395188005185e-01 9.393391223047e-01 9.391457487248e-01 9.389383639724e-01 9.387183599759e-01 9.384858990508e-01 9.382393070236e-01 9.379793210701e-01 9.377050934314e-01 9.374167868591e-01 9.371151814841e-01 9.368011377407e-01 9.364734531458e-01 9.361316802878e-01 9.357751586304e-01 9.354036923380e-01 9.350197943685e-01 9.346234527978e-01 9.342133867335e-01 9.337890300199e-01 9.333497141602e-01 9.328958248919e-01 9.324299449851e-01 9.319506850941e-01 9.314576748674e-01 9.309511043226e-01 9.304292252251e-01 9.298942344170e-01 9.293466088352e-01 9.287854342779e-01 9.282102575418e-01 9.276208871120e-01 9.270172240782e-01 9.264004242836e-01 9.257715241637e-01 9.251277639043e-01 9.244698415860e-01 9.237981179389e-01 9.231118317937e-01 9.224136345905e-01 9.217020786549e-01 9.209766026324e-01 9.202376379738e-01 9.194836204325e-01 9.187163930040e-01 9.179369288729e-01 9.171436786527e-01 9.163376763944e-01 9.155187743666e-01 9.146856386443e-01 9.138388374503e-01 9.129799510426e-01 9.121086349129e-01 9.112240105057e-01 9.103268555288e-01 9.094163175531e-01 9.084936179010e-01 9.075584254755e-01 9.066104298300e-01 9.056504065787e-01 9.046778726988e-01 9.036935033586e-01 9.026973007105e-01 9.016889766396e-01 9.006679401346e-01 8.996364369605e-01 8.985923047869e-01 8.975370392235e-01 8.964707983596e-01 8.953922615164e-01 8.943037298045e-01 8.932034776294e-01 8.920923616125e-01 8.909708086190e-01 8.898383644429e-01 8.886957860904e-01 8.875433016174e-01 8.863800399531e-01 8.852066060179e-01 8.840245069168e-01 8.828317037590e-01 8.816299221250e-01 8.804191570356e-01 8.791981307174e-01 8.779693397213e-01 8.767314589457e-01 8.754848510361e-01 8.742305622194e-01 8.729677261715e-01 8.716962956152e-01 8.704185647640e-01 8.691319793227e-01 8.678390377209e-01 8.665383276620e-01 8.652309826937e-01 8.639175706677e-01 8.625968984116e-01 8.612704755532e-01 8.599380375231e-01 8.586003122618e-01 8.572569152793e-01 8.559087859090e-01 8.545551586801e-01 8.531967513868e-01 8.518352723000e-01 8.504682727197e-01 8.490980187180e-01 8.477243131180e-01 8.463466145269e-01 8.449674184117e-01 8.435844571344e-01 8.421989667392e-01 8.408120026784e-01 8.394220798140e-01 8.380320101300e-01 8.366406233335e-01 8.352475281141e-01 8.338540164531e-01 8.324602133481e-01 8.310671388063e-01 8.296737883069e-01 8.282814780404e-01 8.268893223972e-01 8.254996813920e-01 8.241114583727e-01 8.227247702524e-01 8.213410198447e-01 8.199600123951e-01 8.185818646736e-01 8.172074692150e-01 8.158363548007e-01 8.144701923096e-01 8.131085650531e-01 8.117515651517e-01 8.103997142070e-01 8.090531830412e-01 8.077132802664e-01 8.063789957414e-01 8.050516318569e-01 8.037318642661e-01 8.024191502434e-01 8.011141356497e-01 7.998176336349e-01 7.985295855367e-01 7.972505035439e-01 7.959807763252e-01 7.947207852952e-01 7.934706556903e-01 7.922308263880e-01 7.910024498397e-01 7.897853101411e-01 7.885788450207e-01 7.873850011074e-01 7.862038007498e-01 7.850348919804e-01 7.838791448689e-01 7.827368955556e-01 7.816090253422e-01 7.804950942964e-01 7.793953006523e-01 7.783110866912e-01 7.772420167089e-01 7.761880353404e-01 7.751509654996e-01 7.741292992926e-01 7.731250024250e-01 7.721379887143e-01 7.711676397850e-01 7.702159624864e-01 7.692822590222e-01 7.683661620569e-01 7.674696981840e-01 7.665917297994e-01 7.657329515493e-01 7.648943813679e-01 7.640751192198e-01 7.632773123617e-01 7.624991326314e-01 7.617413614074e-01 7.610066441068e-01 7.602915112858e-01 7.595987838318e-01 7.589278426249e-01 7.582787152029e-01 7.576525992172e-01 7.570480904952e-01 7.564670050027e-01 7.559093174230e-01 7.553737938640e-01 7.548623830142e-01 7.543740591286e-01 7.539100763957e-01 7.534702622743e-01 7.530531340783e-01 7.526615923174e-01 7.522936978059e-01 7.519496883693e-01 7.516316689656e-01 7.513371023040e-01 7.510673019447e-01 7.508224362320e-01 7.506024434148e-01 7.504069050650e-01 7.502362838527e-01 7.500909361771e-01 7.499707333081e-01 7.498745224928e-01 7.498035755071e-01 7.497573226294e-01 7.497357473166e-01 7.497397690011e-01 7.497674776600e-01 7.498200439989e-01 7.498973719560e-01 7.499980314539e-01 7.501235487951e-01 7.502730928769e-01 7.504465425956e-01 7.506441577830e-01 7.508644416283e-01 7.511080972855e-01 7.513762415331e-01 7.516656495331e-01 7.519788373554e-01 7.523140509084e-01 7.526716871377e-01 7.530511137048e-01 7.534514782074e-01 7.538744869494e-01 7.543176098369e-01 7.547818913450e-01 7.552661921986e-01 7.557702466118e-01 7.562949999376e-01 7.568379730355e-01 7.574009041797e-01 7.579812461968e-01 7.585795365702e-01 7.591966798648e-01 7.598295670387e-01 7.604803857195e-01 7.611466187877e-01 7.618291908276e-01 7.625265624097e-01 7.632391991086e-01 7.639668094837e-01 7.647073607277e-01 7.654611181699e-01 7.662288695248e-01 7.670081713631e-01 7.677990062999e-01 7.686016619027e-01 7.694144999550e-01 7.702375776907e-01 7.710701184690e-01 7.719116364656e-01 7.727620924417e-01 7.736200577532e-01 7.744850639677e-01 7.753560512195e-01 7.762340612250e-01 7.771176596427e-01 7.780050283873e-01 7.788969889515e-01 7.797926293567e-01 7.806906697365e-01 7.815916790922e-01 7.824935115364e-01 7.833967482461e-01 7.842997620162e-01 7.852027339834e-01 7.861047230490e-01 7.870049774579e-01 7.879034301697e-01 7.887980491919e-01 7.896899918793e-01 7.905771099897e-01 7.914597429046e-01 7.923364611543e-01 7.932067316659e-01 7.940700522741e-01 7.949265256755e-01 7.957740097713e-01 7.966128909229e-01 7.974422342429e-01 7.982612220508e-01 7.990695149197e-01 7.998663646026e-01 8.006506617466e-01 8.014223375879e-01 8.021805265420e-01 8.029243068637e-01 8.036534845468e-01 8.043676999525e-01 8.050654791395e-01 8.057465986094e-01 8.064109868501e-01 8.070567391009e-01 8.076844575082e-01 8.082922478652e-01 8.088807407033e-01 8.094494344997e-01 8.099960022523e-01 8.105219334487e-01 8.110251975335e-01 8.115064268441e-01 8.119639197239e-01 8.123973051007e-01 8.128068850618e-01 8.131910815980e-01 8.135496706062e-01 8.138826753959e-01 8.141880887139e-01 8.144675510488e-01 8.147188435142e-01 8.149420824429e-01 8.151371221971e-01 8.153023089990e-01 8.154379529262e-01 8.155442158181e-01 8.156198931803e-01 8.156642127829e-01 8.156771544477e-01 8.156589371470e-01 8.156079198445e-01 8.155245213535e-01 8.154077924821e-01 8.152583271581e-01 8.150749596833e-01 8.148565986347e-01 8.146048178940e-01 8.143176999927e-01 8.139960848484e-01 8.136392910223e-01 8.132467062899e-01 8.128179522524e-01 8.123530588141e-01 8.118525316386e-01 8.113152960929e-01 8.107400876431e-01 8.101297016807e-01 8.094802534197e-01 8.087949595219e-01 8.080713514276e-01 8.073104716428e-01 8.065133508361e-01 8.056760999972e-01 8.048033434953e-01 8.038915897971e-01 8.029417053801e-01 8.019553999168e-01 8.009295516721e-01 7.998677075235e-01 7.987663477843e-01 7.976281311835e-01 7.964526340200e-01 7.952391851530e-01 7.939890459256e-01 7.927002637194e-01 7.913773795291e-01 7.900158384250e-01 7.886174577954e-01 7.871851115113e-01 7.857134478251e-01 7.842094323127e-01 7.826671584978e-01 7.810921003160e-01 7.794815621564e-01 7.778358170802e-01 7.761589532096e-01 7.744452807433e-01 7.727022428796e-01 7.709243033847e-01 7.691148020034e-01 7.672768225366e-01 7.654032336257e-01 7.635051184907e-01 7.615723354529e-01 7.596143941272e-01 7.576275552886e-01 7.556114583187e-01 7.535725022998e-01 7.515018739989e-01 7.494124774173e-01 7.472936373384e-01 7.451540764496e-01 7.429922163535e-01 7.408058081987e-01 7.386046708154e-01 7.363762019936e-01 7.341360675346e-01 7.318731782770e-01 7.295950265534e-01 7.273040736109e-01 7.249923313105e-01 7.226753453353e-01 7.203384080839e-01 7.179954251185e-01 7.156411226518e-01 7.132756462684e-01 7.109094303948e-01 7.085282102881e-01 7.061518376438e-01 7.037646292313e-01 7.013789592871e-01 6.989930033321e-01 6.966031625216e-01 6.942241407982e-01 6.918379795864e-01 6.894657475717e-01 6.870950479071e-01 6.847329782704e-01 6.823844922185e-01 6.800386757654e-01 6.777161801044e-01 6.753966082351e-01 6.731014310311e-01 6.708197657741e-01 6.685549168476e-01 6.663166966651e-01 6.640907326594e-01 6.618992628742e-01 6.597231077951e-01 6.575780562616e-01 6.554613924197e-01 6.533696165874e-01 6.513171522711e-01 6.492864003040e-01 6.472998519301e-01 6.453424516864e-01 6.434241351533e-01 6.415452591358e-01 6.397006968774e-01 6.379056588421e-01 6.361431957004e-01 6.344319690008e-01 6.327610603936e-01 6.311361186218e-01 6.295625314579e-01 6.280288046859e-01 6.265529338206e-01 6.251196183733e-01 6.237415632381e-01 6.224150418988e-01 6.211376497854e-01 6.199188382784e-01 6.187468288867e-01 6.176363701288e-01 6.165757077077e-01 6.155712768550e-01 6.146247575621e-01 6.137295019683e-01 6.128965563591e-01 6.121128810839e-01 6.113903921863e-01 6.107217719544e-01 6.101081172700e-01 6.095546586465e-01 6.090501312409e-01 6.086077166835e-01 6.082143205448e-01 6.078776054645e-01 6.075947819812e-01 6.073609871405e-01 6.071847031137e-01 6.070531928699e-01 6.069772119932e-01 6.069470761524e-01 6.069652634099e-01 6.070330082713e-01 6.071410160933e-01 6.073005995960e-01 6.074958970254e-01 6.077383291035e-01 6.080189297545e-01 6.083354304731e-01 6.086949511801e-01 6.090819694744e-01 6.095096574116e-01 6.099637176537e-01 6.104510547225e-01 6.109672976680e-01 6.115053762085e-01 6.120749138024e-01 6.126604454273e-01 6.132715574577e-01 6.138989990731e-01 6.145425881570e-01 6.152045042666e-01 6.158739968186e-01 6.165586294590e-01 6.172484452860e-01 6.179471377519e-01 6.186495673771e-01 6.193535929091e-01 6.200611520877e-01 6.207632757965e-01 6.214647146936e-01 6.221594040163e-01 6.228466129369e-01 6.235258236549e-01 6.241903609885e-01 6.248455881101e-01 6.254826149110e-01 6.261040626122e-01 6.267053840559e-01 6.272857886407e-01 6.278456433635e-01 6.283788116242e-01 6.288882300924e-01 6.293687275091e-01 6.298206192617e-01 6.302424285902e-01 6.306305612591e-01 6.309876063281e-01 6.313075909307e-01 6.315922193220e-01 6.318382893700e-01 6.320464666955e-01 6.322139443378e-01 6.323398765296e-01 6.324247400941e-01 6.324652389540e-01 6.324623152397e-01 6.324134016206e-01 6.323193306217e-01 6.321782869251e-01 6.319891395481e-01 6.317533944674e-01 6.314677105562e-01 6.311339025011e-01 6.307490393917e-01 6.303154819531e-01 6.298306464444e-01 6.292949499699e-01 6.287092960308e-01 6.280721051909e-01 6.273840896942e-01 6.266446040156e-01 6.258546373848e-01 6.250135360060e-01 6.241211989241e-01 6.231795538001e-01 6.221873975958e-01 6.211454610993e-01 6.200541026727e-01 6.189141028708e-01 6.177265988322e-01 6.164905258483e-01 6.152090990126e-01 6.138816707386e-01 6.125096481779e-01 6.110930625182e-01 6.096346576359e-01 6.081353218956e-01 6.065944300373e-01 6.050153081399e-01 6.033979039613e-01 6.017459101714e-01 6.000588272925e-01 5.983388154520e-01 5.965885908838e-01 5.948084195477e-01 5.930033697291e-01 5.911716240913e-01 5.893186508079e-01 5.874444054020e-01 5.855525544114e-01 5.836464822570e-01 5.817258174108e-01 5.797966615835e-01 5.778596625957e-01 5.759188526799e-01 5.739765878231e-01 5.720364319565e-01 5.701021148445e-01 5.681755037543e-01 5.662619805599e-01 5.643642260872e-01 5.624849122691e-01 5.606297348690e-01 5.588010806199e-01 5.570043282665e-01 5.552410279814e-01 5.535175733801e-01 5.518372374863e-01 5.502033091717e-01 5.486223670077e-01 5.470950900761e-01 5.456284794591e-01 5.442256943132e-01 5.428914691198e-01 5.416300361823e-01 5.404438572417e-01 5.393399196939e-01 5.383187169296e-01 5.373867682873e-01 5.365465056673e-01 5.358013695383e-01 5.351563920365e-01 5.346119277427e-01 5.341736452779e-01 5.338431497807e-01 5.336221700666e-01 5.335157735492e-01 5.335217860168e-01 5.336464002138e-01 5.338872642685e-01 5.342474145488e-01 5.347269240889e-01 5.353256303469e-01 5.360441752351e-01 5.368808894228e-01 5.378367632214e-01 5.389088898701e-01 5.400956457646e-01 5.413962951547e-01 5.428063562308e-01 5.443246283970e-01 5.459467571984e-01 5.476686804768e-01 5.494882899254e-01 5.513979424670e-01 5.533961716468e-01 5.554750243060e-01 5.576301003370e-01 5.598553561311e-01 5.621442802593e-01 5.644912920316e-01 5.668887486594e-01 5.693306478365e-01 5.718088222001e-01 5.743171078877e-01 5.768473331751e-01 5.793918564384e-01 5.819435840087e-01 5.844936919067e-01 5.870359369982e-01 5.895616377315e-01 5.920623482984e-01 5.945324569026e-01 5.969613374656e-01 5.993441569905e-01 6.016714160762e-01 6.039370483852e-01 6.061336878890e-01 6.082540634226e-01 6.102925043544e-01 6.122409355188e-01 6.140947163421e-01 6.158471579677e-01 6.174933459148e-01 6.190280472650e-01 6.204456169524e-01 6.217432964813e-01 6.229154558118e-01 6.239596445803e-01 6.248729263057e-01 6.256519466983e-01 6.262949197047e-01 6.268010832204e-01 6.271685274219e-01 6.273973432202e-01 6.274879859737e-01 6.274391140380e-01 6.272546902923e-01 6.269352731323e-01 6.264828561538e-01 6.259024616627e-01 6.251955221215e-01 6.243690412850e-01 6.234256366968e-01 6.223711614071e-01 6.212146974066e-01 6.199591104419e-01 6.186159968172e-01 6.171908167227e-01 6.156934720554e-01 6.141340346188e-01 6.125201341480e-01 6.108665944922e-01 6.091797614107e-01 6.074738431204e-01 6.057605718593e-01 6.040516503198e-01 6.023606314593e-01 6.007003219945e-01 5.990846363562e-01 5.975260546780e-01 5.960399811556e-01 5.946377530597e-01 5.933354790459e-01 5.921451142638e-01 5.910798393596e-01 5.901549731476e-01 5.893789184697e-01 5.887692945714e-01 5.883331390505e-01 5.880831405945e-01 5.880307017556e-01 5.881818592262e-01 5.885510771457e-01 5.891368163086e-01 5.899537946255e-01 5.910027779602e-01 5.922869132928e-01 5.938143334313e-01 5.955768318792e-01 5.975858630917e-01 5.998318486906e-01 6.023148633527e-01 6.050345081401e-01 6.079774646414e-01 6.111496950519e-01 6.145308887487e-01 6.181220162009e-01 6.219099601081e-01 6.258823188053e-01 6.300332034738e-01 6.343423048938e-01 6.388054657564e-01 6.433999885207e-01 6.481181769849e-01 6.529423038386e-01 6.578547999448e-01 6.628479013206e-01 6.678922778634e-01 6.729866964676e-01 6.781033953088e-01 6.832292185895e-01 6.883522475276e-01 6.934447183708e-01 6.985053892503e-01 7.035032948783e-01 7.084324609056e-01 7.132740210006e-01 7.180081056315e-01 7.226308751849e-01 7.271129115173e-01 7.314548723545e-01 7.356329565886e-01 7.396380563224e-01 7.434612945041e-01 7.470822150353e-01 7.505022773538e-01 7.536990861559e-01 7.566749629926e-01 7.594135486339e-01 7.619101595076e-01 7.641636640022e-01 7.661586097636e-01 7.679044242050e-01 7.693861641216e-01 7.706098786873e-01 7.715749305454e-01 7.722761840180e-01 7.727275725075e-01 7.729185541904e-01 7.728686026207e-01 7.725757180377e-01 7.720480743980e-01 7.713027200428e-01 7.703387763042e-01 7.691820155841e-01 7.678357004621e-01 7.663216201556e-01 7.646560053154e-01 7.628514186986e-01 7.609372686442e-01 7.589236133871e-01 7.568415093978e-01 7.547070523055e-01 7.525471703444e-01 7.503871303156e-01 7.482471249482e-01 7.461601490353e-01 7.441434267197e-01 7.422302959193e-01 7.404398851309e-01 7.388009141685e-01 7.373373912043e-01 7.360683985735e-01 7.350232222544e-01 7.342121057678e-01 7.336635568820e-01 7.333868017556e-01 7.333987621501e-01 7.337137780551e-01 7.343308495235e-01 7.352702700332e-01 7.365195871575e-01 7.380900403639e-01 7.399736851692e-01 7.421593877184e-01 7.446485861477e-01 7.474128581407e-01 7.504492919638e-01 7.537312646263e-01 7.572371200663e-01 7.609475603306e-01 7.648252345990e-01 7.688537963668e-01 7.729882206932e-01 7.772066879089e-01 7.814692526749e-01 7.857384422126e-01 7.899873117348e-01 7.941654308741e-01 7.982478555044e-01 8.021884704049e-01 8.059536598432e-01 8.095091656659e-01 8.128135548261e-01 8.158394906183e-01 8.185442491015e-01 8.209070175984e-01 8.228893899872e-01 8.244674529261e-01 8.256187311956e-01 8.263137161071e-01 8.265449246896e-01 8.262849719953e-01 8.255321654011e-01 8.242736376175e-01 8.225071802597e-01 8.202390932312e-01 8.174680423904e-01 8.142174717789e-01 8.104944288670e-01 8.063307344702e-01 8.017550494883e-01 7.967985978686e-01 7.915150139635e-01 7.859424709685e-01 7.801450994820e-01 7.741804642224e-01 7.681164632204e-01 7.620281050337e-01 7.559876964513e-01 7.500819736174e-01 7.443852414540e-01 7.389878543999e-01 7.339673719640e-01 7.294027715527e-01 7.253723083886e-01 7.219352315020e-01 7.191577209119e-01 7.170788262254e-01 7.157361152016e-01 7.151481474046e-01 7.153138202720e-01 7.162264726605e-01 7.178462178341e-01 7.201372068255e-01 7.230294647369e-01 7.264513051642e-01 7.303157130941e-01 7.345217189052e-01 7.389730416767e-01 7.435498165901e-01 7.481508417812e-01 7.526590675768e-01 7.569679335568e-01 7.609784173005e-01 7.645880997716e-01 7.677214481691e-01 7.702938693967e-01 7.722496568406e-01 7.735401966615e-01 7.741296486448e-01 7.740093431557e-01 7.731696383847e-01 7.716389308319e-01 7.694444408849e-01 7.666413701897e-01 7.633036795195e-01 7.595048535928e-01 7.553605929019e-01 7.509715960345e-01 7.464675988875e-01 7.419830027121e-01 7.376519390247e-01 7.336241913143e-01 7.300333889911e-01 7.270227674430e-01 7.247156986750e-01 7.232330562134e-01 7.226763959404e-01 7.231249040755e-01 7.246482538524e-01 7.272809227168e-01 7.310481610066e-01 7.359401522906e-01 7.419346304764e-01 7.489893759114e-01 7.570346042320e-01 7.660011841530e-01 7.757914328849e-01 7.863087677198e-01 7.974417448449e-01 8.090731172381e-01 8.210856840882e-01 8.333458355925e-01 8.457341589545e-01 8.581147425126e-01 8.703558456234e-01 8.823272216564e-01 8.938915224690e-01 9.049243989871e-01 9.152915426365e-01 9.248728837829e-01 9.335527855022e-01 9.412224628279e-01 9.477904844821e-01 9.531727262547e-01 9.573148027024e-01 9.601725995041e-01 9.617323384247e-01 9.620083611813e-01 9.610380278917e-01 9.588991713345e-01 9.556935628572e-01 9.515591164170e-01 9.466634597349e-01 9.411981561677e-01 9.353847624936e-01 9.294542890908e-01 9.236518175594e-01 9.182181726335e-01 9.133844595393e-01 9.093615002425e-01 9.063230728117e-01 9.044043828689e-01 9.036857910581e-01 9.041954654144e-01 9.059032490340e-01 9.087200072027e-01 9.125147264233e-01 9.171064632057e-01 9.222870636076e-01 9.278290208678e-01 9.334903083663e-01 9.390392021488e-01 9.442454009162e-01 9.489050394268e-01 9.528366321466e-01 9.558802473925e-01 9.579185749247e-01 9.588504003550e-01 9.586150647649e-01 9.571732388431e-01 9.545083676798e-01 9.506355422288e-01 9.455758995557e-01 9.393825984285e-01 9.321179554892e-01 9.238601873178e-01 9.147185903796e-01 9.048078251908e-01 8.942842647178e-01 8.833177923462e-01 8.721205320621e-01 8.609377544142e-01 8.500404563786e-01 8.397461587716e-01 8.303800880714e-01 8.222999919302e-01 8.158487198245e-01 8.113521027075e-01 8.091035868280e-01 8.093083887387e-01 8.121175592863e-01 8.175553035377e-01 8.255602239176e-01 8.359640303520e-01 8.484974177353e-01 8.628433020123e-01 8.786033549315e-01 8.953821477243e-01 9.127559993629e-01 9.303250259859e-01 9.477275478448e-01 9.598516349537e-01 9.699666219654e-01 9.794428482806e-01 9.896644820003e-01 1.001282122774e+00 1.013828561849e+00 1.025927410696e+00 1.036010413488e+00 1.043079832796e+00 1.047158069428e+00 1.049279157122e+00 1.050977382591e+00 1.053487092626e+00 1.057129918345e+00 1.061181786464e+00 1.064258832594e+00 1.065061406086e+00 1.063092249703e+00 1.058941202043e+00 1.054039210006e+00 1.050024435513e+00 1.047963038376e+00 1.047828158330e+00 1.048599672403e+00 1.048867478949e+00 1.047601568412e+00 1.044734965188e+00 1.041258952549e+00 1.038728126490e+00 1.038458739023e+00 1.040835520178e+00 1.045051400357e+00 1.049463873280e+00 1.052397172637e+00 1.052907640199e+00 1.051149985342e+00 1.048237031687e+00 1.045618862200e+00 1.044266739597e+00 1.044138238333e+00 1.044199982341e+00 1.042947474133e+00 1.039216518247e+00 1.032839206983e+00 1.024804184805e+00 1.016858026166e+00 1.010747454742e+00 1.007401406650e+00 1.006507519597e+00 1.006755837948e+00 1.006570095017e+00 1.004908300022e+00 1.001775150084e+00 9.981773253674e-01 9.955091814583e-01 9.947541896767e-01 9.958928322387e-01 9.978095060116e-01 9.988180994906e-01 9.975165394846e-01 9.934673828451e-01 9.874277166855e-01 9.810451304054e-01 9.760967350021e-01 9.736286877113e-01 9.734990291840e-01 9.745487737740e-01 9.752634342330e-01 9.746226162805e-01 9.726717130881e-01 9.704897731048e-01 9.696396184199e-01 9.713638187763e-01 9.759025881955e-01 9.823481451284e-01 9.891599600394e-01 9.949723774570e-01 9.992782200145e-01 1.002687543520e+00 1.006580763658e+00 1.012311899200e+00 1.020400409003e+00 1.030125933735e+00 1.039727245793e+00 1.047157302094e+00 1.051011178122e+00 1.051140901969e+00 1.048401695895e+00 1.042890283189e+00 9.860682583989e-01 8.963494688222e-01 8.366259599924e-01 8.588741561089e-01 9.482638699001e-01 1.041714771665e+00 1.086281160186e+00 1.062158039602e+00 9.847676826265e-01 9.013557061901e-01 8.710742093037e-01 9.155821065820e-01 9.947746622600e-01 1.050694580448e+00 1.049251355662e+00 9.918411472608e-01 9.153713847988e-01 8.791939008373e-01 9.206025890049e-01 1.013618336783e+00 1.098368160136e+00 1.129230585925e+00 1.092294763816e+00 1.007702885264e+00 9.258897556633e-01 9.048495863555e-01 9.598434203358e-01 1.046749050980e+00 1.108824677967e+00 1.113970281489e+00 1.063200849842e+00 9.881724839118e-01 9.386291823820e-01 9.493576459763e-01 1.007011248612e+00 1.065157735786e+00 1.083815931145e+00 1.049400258755e+00 9.777015356730e-01 9.083944806727e-01 8.852593845658e-01 9.209492123694e-01 9.856764885704e-01 1.037987954332e+00 1.052951295204e+00 1.029008768640e+00 9.835027618674e-01 9.421340669129e-01 9.237204166267e-01 9.291180874821e-01 9.453878356029e-01 9.599534941391e-01 9.694003503148e-01 9.774913525316e-01 9.872964425075e-01 9.952406355306e-01 9.928606402423e-01 9.743725658442e-01 9.435932526466e-01 9.148399225662e-01 9.047448510891e-01 9.187191476428e-01 9.450546305655e-01 9.644726411303e-01 9.648891662347e-01 9.497766414648e-01 9.366021064505e-01 9.443155215052e-01 9.763624979858e-01 1.015964954992e+00 1.039456589147e+00 1.033274635242e+00 1.003382718927e+00 9.748000068716e-01 9.774700893441e-01 1.021597662069e+00 1.086865826615e+00 1.139548284657e+00 1.155188405986e+00 1.129817148608e+00 1.080978453667e+00 1.039398236202e+00 1.030031946773e+00 1.052707684831e+00 1.084137441123e+00 1.099515957955e+00 1.090105504827e+00 1.067061858298e+00 1.052326031587e+00 1.060283952568e+00 1.083764473896e+00 1.099519656640e+00 1.087057068869e+00 1.043917875346e+00 9.907996604105e-01 9.628403685289e-01 9.833674391727e-01 1.039805502649e+00 1.093801286131e+00 1.110433070403e+00 1.076196130072e+00 1.004193691473e+00 9.309436450206e-01 8.992103008768e-01 9.247331368693e-01 9.812587636566e-01 1.028106817128e+00 1.040425605928e+00
 7.247900785933e-01 7.250850595016e-01 7.256215215212e-01 7.263877797682e-01 7.271961695636e-01 7.278334541102e-01 7.282140239679e-01 7.284473028788e-01 7.287673514497e-01 7.293579827069e-01 7.301936952826e-01 7.310495964585e-01 7.316832749519e-01 7.320325831838e-01 7.322578355909e-01 7.326140993172e-01 7.332604546707e-01 7.341386763475e-01 7.350085413805e-01 7.356290899429e-01 7.359520203101e-01 7.361656736589e-01 7.365439152227e-01 7.372305705753e-01 7.381301505544e-01 7.389885754333e-01 7.395821110260e-01 7.398895048193e-01 7.401138589064e-01 7.405233626433e-01 7.412425623827e-01 7.421513999233e-01 7.429874901813e-01 7.435535904201e-01 7.438653592774e-01 7.441320067793e-01 7.445961431062e-01 7.453477429277e-01 7.462565833195e-01 7.470717469178e-01 7.476204286627e-01 7.479415797401e-01 7.482523985827e-01 7.487769061992e-01 7.495738989020e-01 7.504902281702e-01 7.512801570008e-01 7.518026168851e-01 7.521328969740e-01 7.524993791049e-01 7.530979099967e-01 7.539378918987e-01 7.548449301888e-01 7.556039872766e-01 7.561204934637e-01 7.564867157198e-01 7.569080053038e-01 7.575474250813e-01 7.584081114915e-01 7.593280736992e-01 7.600998098973e-01 7.606240112025e-01 7.609932835853e-01 7.614320799314e-01 7.621263815933e-01 7.630663044338e-01 7.640413594286e-01 7.648044878886e-01 7.652815245222e-01 7.656426719988e-01 7.661637667712e-01 7.669907265619e-01 7.680191082395e-01 7.689801736730e-01 7.696720871514e-01 7.701252298236e-01 7.705671962885e-01 7.712246834295e-01 7.721402883679e-01 7.731552486647e-01 7.740531075364e-01 7.747275795642e-01 7.752469232498e-01 7.757879793675e-01 7.764988279701e-01 7.774007915858e-01 7.783887623513e-01 7.793029240115e-01 7.800368054956e-01 7.806061303178e-01 7.811501180446e-01 7.818425919412e-01 7.827633076280e-01 7.838206672411e-01 7.848077387922e-01 7.855556479023e-01 7.860820856979e-01 7.865945146301e-01 7.873348712389e-01 7.883713200174e-01 7.895254420473e-01 7.905136234175e-01 7.911842485846e-01 7.916497686972e-01 7.922025841519e-01 7.930712570782e-01 7.942235330720e-01 7.953895684043e-01 7.962887913898e-01 7.968641483045e-01 7.973317042838e-01 7.979949432173e-01 7.989943634233e-01 8.001924658462e-01 8.012913980166e-01 8.020829961730e-01 8.026189997970e-01 8.031629094523e-01 8.039631423425e-01 8.050539806156e-01 8.062347210385e-01 8.072425724315e-01 8.079682628138e-01 8.085391591082e-01 8.092055089323e-01 8.101274649852e-01 8.112532870933e-01 8.123755373215e-01 8.133063429478e-01 8.140245205282e-01 8.146815214988e-01 8.154660693025e-01 8.164496875322e-01 8.175450934671e-01 8.185898507290e-01 8.194802239353e-01 8.202368085865e-01 8.209803774886e-01 8.218270326432e-01 8.228050473566e-01 8.238433895893e-01 8.248407022301e-01 8.257322087802e-01 8.265368164014e-01 8.273365849165e-01 8.282106439166e-01 8.291760494179e-01 8.301844683349e-01 8.311636256801e-01 8.320692837269e-01 8.329155332197e-01 8.337616439452e-01 8.346566283716e-01 8.356096648680e-01 8.365903305681e-01 8.375557225532e-01 8.384775675293e-01 8.393587259598e-01 8.402307951222e-01 8.411271505278e-01 8.420634205618e-01 8.430297496639e-01 8.439957774121e-01 8.449311457358e-01 8.458314020779e-01 8.467203426052e-01 8.476273087981e-01 8.485662819665e-01 8.495287716027e-01 8.504902303141e-01 8.514297396818e-01 8.523458746365e-01 8.532538917993e-01 8.541711670298e-01 8.551074261357e-01 8.560593024572e-01 8.570123723193e-01 8.579508742050e-01 8.588743262189e-01 8.597908844859e-01 8.607148182045e-01 8.616529616625e-01 8.625987154626e-01 8.635409195088e-01 8.644713886583e-01 8.653967685099e-01 8.663239708893e-01 8.672573681371e-01 8.681959394631e-01 8.691300045481e-01 8.700554539026e-01 8.709763637050e-01 8.719013096337e-01 8.728333495849e-01 8.737668693976e-01 8.746941315021e-01 8.756090243719e-01 8.765169265328e-01 8.774282447763e-01 8.783483409499e-01 8.792704152388e-01 8.801825541631e-01 8.810804255506e-01 8.819698298060e-01 8.828644471866e-01 8.837642404627e-01 8.846626047652e-01 8.855489855962e-01 8.864224969302e-01 8.872925581229e-01 8.881675552396e-01 8.890476637077e-01 8.899223394252e-01 8.907846124511e-01 8.916380959888e-01 8.924928448498e-01 8.933542918769e-01 8.942169537743e-01 8.950720335528e-01 8.959159219021e-01 8.967549543361e-01 8.975982690850e-01 8.984464317328e-01 8.992901979075e-01 9.001243169007e-01 9.009489214786e-01 9.017699539852e-01 9.025938114374e-01 9.034172082251e-01 9.042318625070e-01 9.050353795402e-01 9.058319174648e-01 9.066260047152e-01 9.074186236919e-01 9.082050387296e-01 9.089812883343e-01 9.097494165257e-01 9.105149575312e-01 9.112775005416e-01 9.120343607820e-01 9.127831683460e-01 9.135229576978e-01 9.142579308797e-01 9.149922855399e-01 9.157233344143e-01 9.164450295349e-01 9.171577231784e-01 9.178645613761e-01 9.185665506889e-01 9.192661331937e-01 9.199594464242e-01 9.206418560643e-01 9.213154898884e-01 9.219837434294e-01 9.226464623590e-01 9.233019195246e-01 9.239477001765e-01 9.245848859305e-01 9.252154767569e-01 9.258399363304e-01 9.264566906033e-01 9.270626950834e-01 9.276608529922e-01 9.282520953548e-01 9.288363933613e-01 9.294134499215e-01 9.299819057811e-01 9.305412532978e-01 9.310927040869e-01 9.316350275222e-01 9.321682760500e-01 9.326918956864e-01 9.332081908525e-01 9.337161675501e-01 9.342158906440e-01 9.347049344928e-01 9.351828844566e-01 9.356521235395e-01 9.361127501624e-01 9.365644653583e-01 9.370073192531e-01 9.374407117376e-01 9.378640890980e-01 9.382782181061e-01 9.386831174312e-01 9.390765530628e-01 9.394594216752e-01 9.398329202731e-01 9.401960093156e-01 9.405501863891e-01 9.408935473772e-01 9.412262104021e-01 9.415471693808e-01 9.418565669359e-01 9.421557031685e-01 9.424441108955e-01 9.427227692076e-01 9.429903841755e-01 9.432459140027e-01 9.434902805230e-01 9.437223028998e-01 9.439435229098e-01 9.441526743047e-01 9.443505124526e-01 9.445371440632e-01 9.447127572371e-01 9.448751653301e-01 9.450262020123e-01 9.451648822486e-01 9.452911117120e-01 9.454053121981e-01 9.455085229916e-01 9.455994527577e-01 9.456775705794e-01 9.457427090433e-01 9.457949454238e-01 9.458353487970e-01 9.458641218301e-01 9.458793343336e-01 9.458820307975e-01 9.458723069660e-01 9.458484486393e-01 9.458121986473e-01 9.457633274805e-01 9.457017650092e-01 9.456265868396e-01 9.455386485707e-01 9.454369441909e-01 9.453218194721e-01 9.451943590616e-01 9.450529986192e-01 9.448985232407e-01 9.447296301278e-01 9.445462818663e-01 9.443506259242e-01 9.441418233036e-01 9.439200075286e-01 9.436833560224e-01 9.434324044000e-01 9.431663087544e-01 9.428879159695e-01 9.425968725439e-01 9.422916732299e-01 9.419726169069e-01 9.416381773214e-01 9.412890678616e-01 9.409278295276e-01 9.405533061142e-01 9.401649766295e-01 9.397630190913e-01 9.393449823223e-01 9.389137769699e-01 9.384698835289e-01 9.380122808270e-01 9.375399024094e-01 9.370535423220e-01 9.365521197334e-01 9.360380961426e-01 9.355111505773e-01 9.349689815354e-01 9.344126957406e-01 9.338412587619e-01 9.332557691680e-01 9.326581067541e-01 9.320457935958e-01 9.314190096513e-01 9.307787872882e-01 9.301236493553e-01 9.294538317622e-01 9.287718478415e-01 9.280758786087e-01 9.273661296860e-01 9.266423468909e-01 9.259041455302e-01 9.251524144018e-01 9.243875829918e-01 9.236087943119e-01 9.228172740696e-01 9.220115477538e-01 9.211925893616e-01 9.203600184580e-01 9.195149164911e-01 9.186556750897e-01 9.177845198767e-01 9.168993186457e-01 9.160012619760e-01 9.150910407274e-01 9.141673105512e-01 9.132310110681e-01 9.122816938644e-01 9.113201812730e-01 9.103463886334e-01 9.093599867472e-01 9.083611779788e-01 9.073504895545e-01 9.063278190996e-01 9.052926041658e-01 9.042462329376e-01 9.031880085601e-01 9.021186332586e-01 9.010375588502e-01 8.999447025625e-01 8.988413736866e-01 8.977261599812e-01 8.966008834793e-01 8.954647508929e-01 8.943178439250e-01 8.931604969047e-01 8.919933495047e-01 8.908162217381e-01 8.896282490597e-01 8.884314457865e-01 8.872244581356e-01 8.860081429720e-01 8.847827346296e-01 8.835485446043e-01 8.823056391168e-01 8.810536865947e-01 8.797935321184e-01 8.785251889831e-01 8.772484472691e-01 8.759644527724e-01 8.746727052862e-01 8.733738460714e-01 8.720678023306e-01 8.707553131574e-01 8.694350205780e-01 8.681087268714e-01 8.667767429291e-01 8.654388765627e-01 8.640948647531e-01 8.627458740154e-01 8.613909550349e-01 8.600322254634e-01 8.586676844532e-01 8.572992922644e-01 8.559271726460e-01 8.545506830251e-01 8.531711700561e-01 8.517881526854e-01 8.504023846920e-01 8.490140595498e-01 8.476224925933e-01 8.462295663650e-01 8.448345094594e-01 8.434383956550e-01 8.420413641396e-01 8.406427008537e-01 8.392440574036e-01 8.378451368040e-01 8.364468992999e-01 8.350486903626e-01 8.336512694234e-01 8.322552172678e-01 8.308601207981e-01 8.294681873174e-01 8.280776082833e-01 8.266896357435e-01 8.253046389430e-01 8.239227897398e-01 8.225445652958e-01 8.211705696965e-01 8.198003709172e-01 8.184357073911e-01 8.170756904289e-01 8.157206616254e-01 8.143725545471e-01 8.130297086177e-01 8.116932876331e-01 8.103642423917e-01 8.090419435573e-01 8.077276079967e-01 8.064217888708e-01 8.051235540648e-01 8.038349445524e-01 8.025550219582e-01 8.012848674829e-01 8.000248383463e-01 7.987744296786e-01 7.975364506345e-01 7.963079036248e-01 7.950912949609e-01 7.938870301191e-01 7.926946643946e-01 7.915153000064e-01 7.903489978048e-01 7.891956980180e-01 7.880567088890e-01 7.869316608087e-01 7.858203416942e-01 7.847250576153e-01 7.836441124495e-01 7.825792236922e-01 7.815306423201e-01 7.804973917606e-01 7.794823953950e-01 7.784831610073e-01 7.775011322144e-01 7.765389222635e-01 7.755928379070e-01 7.746660367216e-01 7.737575267601e-01 7.728682209537e-01 7.719987025215e-01 7.711485386703e-01 7.703184106447e-01 7.695088274771e-01 7.687192032837e-01 7.679505304178e-01 7.672032018396e-01 7.664782812961e-01 7.657743153680e-01 7.650916432278e-01 7.644323732646e-01 7.637943831516e-01 7.631790650130e-01 7.625878932084e-01 7.620188379118e-01 7.614731951795e-01 7.609512656814e-01 7.604523440017e-01 7.599782919236e-01 7.595268558520e-01 7.591003835299e-01 7.586988637471e-01 7.583203607712e-01 7.579670583090e-01 7.576388193442e-01 7.573343330949e-01 7.570556742540e-01 7.568005082096e-01 7.565711794827e-01 7.563674278686e-01 7.561871798559e-01 7.560324770617e-01 7.559030558484e-01 7.557986921099e-01 7.557187752181e-01 7.556637637474e-01 7.556345378232e-01 7.556297003364e-01 7.556492747759e-01 7.556942363985e-01 7.557626581627e-01 7.558560087011e-01 7.559738507626e-01 7.561156472613e-01 7.562823408335e-01 7.564718860085e-01 7.566854009560e-01 7.569227973377e-01 7.571821974259e-01 7.574662270069e-01 7.577717421971e-01 7.581012493075e-01 7.584517316725e-01 7.588246256859e-01 7.592197948521e-01 7.596354586912e-01 7.600735043147e-01 7.605311478844e-01 7.610094407048e-01 7.615079407900e-01 7.620256017461e-01 7.625637813431e-01 7.631201390676e-01 7.636947952047e-01 7.642874851712e-01 7.648978565372e-01 7.655261124044e-01 7.661704118794e-01 7.668309457883e-01 7.675075922004e-01 7.681992224164e-01 7.689066712269e-01 7.696276014211e-01 7.703626139129e-01 7.711109756557e-01 7.718720840032e-01 7.726457812937e-01 7.734311690689e-01 7.742268539753e-01 7.750344231338e-01 7.758516311746e-01 7.766777790809e-01 7.775140327207e-01 7.783572546443e-01 7.792089791157e-01 7.800672847414e-01 7.809319146695e-01 7.818030538855e-01 7.826792887065e-01 7.835596737463e-01 7.844440298762e-01 7.853321780240e-01 7.862233936203e-01 7.871157219042e-01 7.880095707117e-01 7.889045843676e-01 7.897997640705e-01 7.906939148348e-01 7.915869057842e-01 7.924784845597e-01 7.933671001752e-01 7.942528276178e-01 7.951343685780e-01 7.960118303741e-01 7.968838179578e-01 7.977496725336e-01 7.986088496372e-01 7.994618880393e-01 8.003060438406e-01 8.011420082541e-01 8.019689838377e-01 8.027851124051e-01 8.035920284670e-01 8.043863561788e-01 8.051696677849e-01 8.059401809954e-01 8.066975418002e-01 8.074404413247e-01 8.081692773560e-01 8.088833424712e-01 8.095810454426e-01 8.102630245449e-01 8.109276871280e-01 8.115736468777e-01 8.122023243098e-01 8.128114363843e-01 8.134011800815e-01 8.139706912918e-01 8.145189240957e-01 8.150466779770e-01 8.155514707898e-01 8.160341631586e-01 8.164935759304e-01 8.169285166604e-01 8.173404496638e-01 8.177259544741e-01 8.180868480271e-01 8.184223145385e-01 8.187293194703e-01 8.190107143769e-01 8.192635243759e-01 8.194893268170e-01 8.196858059811e-01 8.198526623373e-01 8.199903686995e-01 8.200980985667e-01 8.201749922941e-01 8.202205903449e-01 8.202349173902e-01 8.202183116857e-01 8.201683654430e-01 8.200856750997e-01 8.199694932739e-01 8.198209295541e-01 8.196378422962e-01 8.194194646889e-01 8.191680695161e-01 8.188810397239e-01 8.185588387139e-01 8.182015485904e-01 8.178074835886e-01 8.173785541388e-01 8.169118067673e-01 8.164096760080e-01 8.158699056059e-01 8.152934376653e-01 8.146800247669e-01 8.140278456932e-01 8.133403555708e-01 8.126130737852e-01 8.118490185971e-01 8.110473583815e-01 8.102065389105e-01 8.093292014397e-01 8.084118470604e-01 8.074578227844e-01 8.064656026775e-01 8.054340276480e-01 8.043662150035e-01 8.032582472568e-01 8.021142093867e-01 8.009303771015e-01 7.997102858236e-01 7.984527954186e-01 7.971555839352e-01 7.958249226433e-01 7.944530705661e-01 7.930475623380e-01 7.916048402573e-01 7.901243454271e-01 7.886100349918e-01 7.870577509252e-01 7.854725595963e-01 7.838501728764e-01 7.821946318880e-01 7.805055467866e-01 7.787804749955e-01 7.770260056794e-01 7.752344884055e-01 7.734148913337e-01 7.715616783495e-01 7.696764208591e-01 7.677647519391e-01 7.658178212763e-01 7.638483703467e-01 7.618446068715e-01 7.598170100392e-01 7.577616651927e-01 7.556779411208e-01 7.535748982561e-01 7.514396558913e-01 7.492871867315e-01 7.471082373169e-01 7.449092223251e-01 7.426912861459e-01 7.404471834183e-01 7.381929091319e-01 7.359130722437e-01 7.336221551797e-01 7.313129144709e-01 7.289879745798e-01 7.266557461642e-01 7.243022511611e-01 7.219472306452e-01 7.195743728460e-01 7.171979886593e-01 7.148144597227e-01 7.124199117022e-01 7.100300032483e-01 7.076260604894e-01 7.052302534108e-01 7.028265377518e-01 7.004274164233e-01 6.980327134383e-01 6.956344893892e-01 6.932524020085e-01 6.908661134294e-01 6.884973997587e-01 6.861337525005e-01 6.837811888994e-01 6.814469796249e-01 6.791179148787e-01 6.768160167823e-01 6.745218232831e-01 6.722536368503e-01 6.700044788338e-01 6.677742072842e-01 6.655761328147e-01 6.633930563753e-01 6.612471620548e-01 6.591218788819e-01 6.570304535623e-01 6.549725133965e-01 6.529416785157e-01 6.509544080547e-01 6.489934649728e-01 6.470785393399e-01 6.451968522494e-01 6.433571054987e-01 6.415617808825e-01 6.398022351113e-01 6.380956657796e-01 6.364257560041e-01 6.348093069987e-01 6.332376224433e-01 6.317124674449e-01 6.302426219865e-01 6.288155524440e-01 6.274476119765e-01 6.261258571463e-01 6.248603238042e-01 6.236489735850e-01 6.224871627162e-01 6.213874622071e-01 6.203350998768e-01 6.193443019645e-01 6.184072771865e-01 6.175252509839e-01 6.167034570010e-01 6.159317493482e-01 6.152241275988e-01 6.145655194013e-01 6.139673681346e-01 6.134248761509e-01 6.129343633304e-01 6.125050417210e-01 6.121227255704e-01 6.118020625544e-01 6.115295362709e-01 6.113106639033e-01 6.111468186841e-01 6.110277477396e-01 6.109658001477e-01 6.109458777426e-01 6.109792235657e-01 6.110562796969e-01 6.111775114924e-01 6.113475753609e-01 6.115526750749e-01 6.118075816347e-01 6.120949571737e-01 6.124240930401e-01 6.127898783879e-01 6.131865977213e-01 6.136230116332e-01 6.140831194542e-01 6.145793867489e-01 6.150991840238e-01 6.156455747480e-01 6.162182078719e-01 6.168083044628e-01 6.174240711075e-01 6.180518733002e-01 6.187002832080e-01 6.193612079591e-01 6.200325078690e-01 6.207166916787e-01 6.214052687386e-01 6.221038443222e-01 6.228027750530e-01 6.235047729020e-01 6.242082539227e-01 6.249055748744e-01 6.256028450853e-01 6.262900741663e-01 6.269718361741e-01 6.276421075648e-01 6.282995897927e-01 6.289458087172e-01 6.295723715325e-01 6.301843805861e-01 6.307748991901e-01 6.313445029618e-01 6.318920237107e-01 6.324129079069e-01 6.329102459635e-01 6.333762733735e-01 6.338153299748e-01 6.342216129319e-01 6.345960453731e-01 6.349363945467e-01 6.352404236555e-01 6.355098205839e-01 6.357388996797e-01 6.359307168536e-01 6.360802635311e-01 6.361901728379e-01 6.362574962474e-01 6.362799948259e-01 6.362601102402e-01 6.361928980593e-01 6.360807059702e-01 6.359212670373e-01 6.357141150073e-01 6.354592855606e-01 6.351546365792e-01 6.348023596186e-01 6.343986197424e-01 6.339463764313e-01 6.334422339963e-01 6.328885102613e-01 6.322832159716e-01 6.316280293074e-01 6.309212123733e-01 6.301618682370e-01 6.293538979528e-01 6.284924633602e-01 6.275822491647e-01 6.266211375575e-01 6.256090380020e-01 6.245482566408e-01 6.234377431256e-01 6.222789090778e-01 6.210726694006e-01 6.198182484570e-01 6.185179675418e-01 6.171710574847e-01 6.157812426061e-01 6.143466577733e-01 6.128699704346e-01 6.113518164875e-01 6.097926253825e-01 6.081974583703e-01 6.065624670468e-01 6.048941782427e-01 6.031900608289e-01 6.014560426263e-01 5.996910935967e-01 5.978975448965e-01 5.960789613196e-01 5.942361841222e-01 5.923724144968e-01 5.904895170628e-01 5.885894983786e-01 5.866767303794e-01 5.847518004729e-01 5.828195931538e-01 5.808824560556e-01 5.789440235080e-01 5.770059311876e-01 5.750727968710e-01 5.731493674805e-01 5.712359638814e-01 5.693394226326e-01 5.674618309818e-01 5.656076205185e-01 5.637806805165e-01 5.619846093026e-01 5.602257480686e-01 5.585038485226e-01 5.568282638083e-01 5.551998685295e-01 5.536250395092e-01 5.521074640205e-01 5.506503644270e-01 5.492604134355e-01 5.479404010063e-01 5.466951539362e-01 5.455291451179e-01 5.444456717214e-01 5.434502441807e-01 5.425457555079e-01 5.417362038216e-01 5.410260961448e-01 5.404183362280e-01 5.399170899228e-01 5.395227816268e-01 5.392417076886e-01 5.390746891647e-01 5.390237266756e-01 5.390928240226e-01 5.392808583635e-01 5.395917887322e-01 5.400237306357e-01 5.405799730846e-01 5.412587134634e-01 5.420608718688e-01 5.429854758684e-01 5.440302775292e-01 5.451964955509e-01 5.464796853915e-01 5.478775352220e-01 5.493894538191e-01 5.510096693417e-01 5.527365610941e-01 5.545641649892e-01 5.564893519815e-01 5.585063365370e-01 5.606105645260e-01 5.627961977246e-01 5.650561954104e-01 5.673869671400e-01 5.697787035000e-01 5.722269916898e-01 5.747237025078e-01 5.772619419152e-01 5.798345806113e-01 5.824322969509e-01 5.850496789280e-01 5.876766171656e-01 5.903058577585e-01 5.929305194602e-01 5.955403795694e-01 5.981301435112e-01 6.006886209356e-01 6.032109463159e-01 6.056881621969e-01 6.081115175871e-01 6.104755688765e-01 6.127703485430e-01 6.149921267350e-01 6.171312375130e-01 6.191815449713e-01 6.211372891999e-01 6.229927166963e-01 6.247411600093e-01 6.263781551985e-01 6.278980290397e-01 6.292974865048e-01 6.305715592114e-01 6.317169948188e-01 6.327304218728e-01 6.336099551999e-01 6.343518729621e-01 6.349564751839e-01 6.354212416685e-01 6.357464421825e-01 6.359323684056e-01 6.359781287212e-01 6.358871760276e-01 6.356588222338e-01 6.352988582235e-01 6.348077918001e-01 6.341908589693e-01 6.334523577787e-01 6.325960157363e-01 6.316301458872e-01 6.305582437268e-01 6.293895787752e-01 6.281312502537e-01 6.267898253861e-01 6.253773658273e-01 6.238998245812e-01 6.223704866487e-01 6.207985628301e-01 6.191941288333e-01 6.175717752460e-01 6.159403700009e-01 6.143149164916e-01 6.127064984901e-01 6.111300628222e-01 6.095970888332e-01 6.081226683185e-01 6.067201467781e-01 6.054023158465e-01 6.041853156710e-01 6.030786378855e-01 6.021007206862e-01 6.012607137611e-01 6.005734350685e-01 6.000504354977e-01 5.997015934332e-01 5.995428515063e-01 5.995774516440e-01 5.998216057221e-01 6.002790472930e-01 6.009572310468e-01 6.018678350515e-01 6.030065733081e-01 6.043879200163e-01 6.060063814742e-01 6.078671046981e-01 6.099720386113e-01 6.123127359007e-01 6.148980798433e-01 6.177127028294e-01 6.207600397806e-01 6.240305386202e-01 6.275149874817e-01 6.312104131588e-01 6.350987193695e-01 6.391794072764e-01 6.434321940883e-01 6.478503932371e-01 6.524190130484e-01 6.571204623677e-01 6.619490319590e-01 6.668774725451e-01 6.719029615123e-01 6.769994612577e-01 6.821549045200e-01 6.873557272236e-01 6.925758499847e-01 6.978119114618e-01 7.030323173298e-01 7.082313755539e-01 7.133889422403e-01 7.184835313969e-01 7.235100610786e-01 7.284378920146e-01 7.332656217582e-01 7.379675415635e-01 7.425320883132e-01 7.469493532883e-01 7.511954650953e-01 7.552705025296e-01 7.591486601855e-01 7.628287335940e-01 7.662939869775e-01 7.695339831864e-01 7.725466830258e-01 7.753112874368e-01 7.778359130055e-01 7.801006526092e-01 7.821087315016e-01 7.838559553103e-01 7.853323860116e-01 7.865498755396e-01 7.874928177519e-01 7.881760506998e-01 7.885944632633e-01 7.887530060629e-01 7.886632049657e-01 7.883200321456e-01 7.877483918129e-01 7.869428930305e-01 7.859239807123e-01 7.847039488224e-01 7.832920424688e-01 7.817134867595e-01 7.799752864845e-01 7.781049584784e-01 7.761174372344e-01 7.740353517444e-01 7.718838541174e-01 7.696805841229e-01 7.674571632779e-01 7.652310268864e-01 7.630349959295e-01 7.608899433342e-01 7.588240332962e-01 7.568647918677e-01 7.550338318147e-01 7.533631000250e-01 7.518685038891e-01 7.505823713224e-01 7.495208058498e-01 7.487054049802e-01 7.481579850235e-01 7.478865852800e-01 7.479170552083e-01 7.482480466888e-01 7.488973111498e-01 7.498662195351e-01 7.511542460997e-01 7.527697393225e-01 7.546940452586e-01 7.569338644377e-01 7.594671122372e-01 7.622834651915e-01 7.653684944564e-01 7.686925009471e-01 7.722440142710e-01 7.759845359948e-01 7.798943131072e-01 7.839388165013e-01 7.880816515662e-01 7.922973616556e-01 7.965376608769e-01 8.007779227608e-01 8.049706523048e-01 8.090808974658e-01 8.130719841387e-01 8.168984172215e-01 8.205312610807e-01 8.239227497920e-01 8.270446684825e-01 8.298548654505e-01 8.323234079632e-01 8.344190859507e-01 8.361056334467e-01 8.373663677196e-01 8.381657009251e-01 8.384909020228e-01 8.383217548505e-01 8.376416473592e-01 8.364480599500e-01 8.347271260757e-01 8.324895202897e-01 8.297309617429e-01 8.264686900020e-01 8.227205093524e-01 8.185030767639e-01 8.138569957009e-01 8.088065240160e-01 8.034054028849e-01 7.976990689548e-01 7.917437582061e-01 7.856073459098e-01 7.793520857665e-01 7.730622427963e-01 7.668086283346e-01 7.606803943859e-01 7.547613015942e-01 7.491363338431e-01 7.438973078572e-01 7.391179490377e-01 7.348855965217e-01 7.312633749634e-01 7.283173439111e-01 7.260964843085e-01 7.246328668124e-01 7.239542911351e-01 7.240550191372e-01 7.249321152017e-01 7.265472224140e-01 7.288563135455e-01 7.317978638631e-01 7.352884428231e-01 7.392468616834e-01 7.435629474034e-01 7.481398499840e-01 7.528590782651e-01 7.576084785059e-01 7.622785685414e-01 7.667511380524e-01 7.709354964082e-01 7.747223921697e-01 7.780345162875e-01 7.807961143711e-01 7.829417413717e-01 7.844348411558e-01 7.852328416956e-01 7.853342528964e-01 7.847328722650e-01 7.834534273438e-01 7.815362125976e-01 7.790271344721e-01 7.760108680286e-01 7.725601595661e-01 7.687842074435e-01 7.647955453927e-01 7.607117705425e-01 7.566702397730e-01 7.528004377815e-01 7.492449151505e-01 7.461350733999e-01 7.436025362018e-01 7.417720374284e-01 7.407484624491e-01 7.406345241527e-01 7.414997719788e-01 7.434116258564e-01 7.464034122018e-01 7.504945747068e-01 7.556861383687e-01 7.619491865165e-01 7.692524625316e-01 7.775315681018e-01 7.867199022479e-01 7.967325728058e-01 8.074723448129e-01 8.188402181703e-01 8.307168580840e-01 8.429896786227e-01 8.555293917329e-01 8.682078354760e-01 8.808922332085e-01 8.934396510024e-01 9.057182064348e-01 9.175823621996e-01 9.288947692292e-01 9.395199191720e-01 9.493247360986e-01 9.581901431549e-01 9.659992095959e-01 9.726583286899e-01 9.780841519261e-01 9.822171102833e-01 9.850232630241e-01 9.864887776532e-01 9.866384472748e-01 9.855191526932e-01 9.832167909159e-01 9.798472623778e-01 9.755559781262e-01 9.705243815938e-01 9.649489271089e-01 9.590557404816e-01 9.530793102327e-01 9.472582890634e-01 9.418273598923e-01 9.370033829316e-01 9.329785576613e-01 9.299084305267e-01 9.279021094010e-01 9.270193327209e-01 9.272635044871e-01 9.285893167976e-01 9.308962279229e-01 9.340423149972e-01 9.378514363586e-01 9.421191559074e-01 9.466339557168e-01 9.511732828777e-01 9.555252359013e-01 9.594912048186e-01 9.628874601075e-01 9.655643416943e-01 9.673872194107e-01 9.682556562921e-01 9.680938952469e-01 9.668462865305e-01 9.644915617738e-01 9.610113526642e-01 9.564210367014e-01 9.507463718663e-01 9.440244121832e-01 9.363222116220e-01 9.277083011244e-01 9.182910333792e-01 9.081917387708e-01 8.975652871620e-01 8.866055748810e-01 8.755310220210e-01 8.646168974547e-01 8.541543133643e-01 8.444840696134e-01 8.359559093438e-01 8.289281330290e-01 8.237600798526e-01 8.207518417161e-01 8.201731954746e-01 8.221917531012e-01 8.268925925265e-01 8.342561925396e-01 8.441417425621e-01 8.563377542658e-01 8.705243902732e-01 8.863478015820e-01 9.034013259803e-01 9.212679862359e-01 9.395514768193e-01 9.527331963581e-01 9.642044586639e-01 9.753335971925e-01 9.874774223467e-01 1.001233811118e+00 1.016066227863e+00 1.030527210864e+00 1.042999019020e+00 1.052464682435e+00 1.058950195200e+00 1.063488952313e+00 1.067596765333e+00 1.072465992369e+00 1.078347834877e+00 1.084448546042e+00 1.089332980836e+00 1.091671736447e+00 1.090956620744e+00 1.087773681099e+00 1.083551774816e+00 1.079912307236e+00 1.077904915685e+00 1.077490623962e+00 1.077639183398e+00 1.076948206278e+00 1.074405534992e+00 1.069977361993e+00 1.064707541437e+00 1.060232501159e+00 1.057965079002e+00 1.058383997750e+00 1.060761422745e+00 1.063497475258e+00 1.064927172772e+00 1.064104841073e+00 1.061187836031e+00 1.057296891192e+00 1.053894581818e+00 1.051952336282e+00 1.051400488753e+00 1.051141443847e+00 1.049598685791e+00 1.045530642132e+00 1.038718201118e+00 1.030135658003e+00 1.021549958330e+00 1.014757171873e+00 1.010748871399e+00 1.009268509114e+00 1.009053271174e+00 1.008566138209e+00 1.006813722303e+00 1.003861278472e+00 1.000780408495e+00 9.990154752519e-01 9.995535131239e-01 1.002315271335e+00 1.006080455376e+00 1.009039309889e+00 1.009669365647e+00 1.007448888730e+00 1.003075322208e+00 9.981563496158e-01 9.944413698781e-01 9.929549835813e-01 9.935401078651e-01 9.950276615080e-01 9.959048171942e-01 9.951565104483e-01 9.928404027063e-01 9.900582610275e-01 9.884003404682e-01 9.891309366289e-01 9.925049466778e-01 9.976092091472e-01 1.002877574648e+00 1.006921314314e+00 1.009235587058e+00 1.010484272296e+00 1.012167379205e+00 1.015815532799e+00 1.022135109547e+00 1.030564014688e+00 1.039435611519e+00 1.046732997178e+00 1.051042190437e+00 1.052252946229e+00 1.052012688682e+00 1.039752524514e+00 9.742126892439e-01 8.897118379913e-01 8.509177986876e-01 8.955773723748e-01 9.920808185154e-01 1.076699345260e+00 1.104244615014e+00 1.063455666258e+00 9.778396568059e-01 9.005887493624e-01 8.878818120062e-01 9.470472414479e-01 1.028506832265e+00 1.076600522496e+00 1.063935760198e+00 9.988430071967e-01 9.235645729983e-01 8.968125907638e-01 9.461130379538e-01 1.037026141514e+00 1.110586567091e+00 1.126735386517e+00 1.078275488215e+00 9.923836469775e-01 9.241821546475e-01 9.259771886954e-01 9.968849725488e-01 1.084143418971e+00 1.133883256877e+00 1.120480520949e+00 1.052118473571e+00 9.683850698231e-01 9.253298019461e-01 9.545824520661e-01 1.030568743528e+00 1.098663422561e+00 1.117973151692e+00 1.077061525917e+00 9.946370965479e-01 9.138782813374e-01 8.826587199485e-01 9.158795590306e-01 9.821457526264e-01 1.037521041641e+00 1.056057854030e+00 1.036226982200e+00 9.953153794865e-01 9.579842371598e-01 9.411421230440e-01 9.444103794324e-01 9.555268494847e-01 9.640836108290e-01 9.693119926625e-01 9.770875050870e-01 9.910298502316e-01 1.006258690168e+00 1.012034148026e+00 1.000438140411e+00 9.737047263414e-01 9.451433394564e-01 9.313026672400e-01 9.389223200696e-01 9.584245994267e-01 9.721267386787e-01 9.686478025343e-01 9.516689655324e-01 9.385909305001e-01 9.477922813707e-01 9.816021730434e-01 1.022185393037e+00 1.045361365746e+00 1.037525027034e+00 1.004885527798e+00 9.730163857429e-01 9.728107303842e-01 1.015394470838e+00 1.080757952297e+00 1.135145178984e+00 1.154284885483e+00 1.134590305533e+00 1.093518380112e+00 1.060157551759e+00 1.056108864402e+00 1.078410960596e+00 1.103806484537e+00 1.109742972350e+00 1.090795350585e+00 1.062032398387e+00 1.048692452726e+00 1.065167270317e+00 1.100091289981e+00 1.124880702983e+00 1.115372491174e+00 1.067571158731e+00 1.002995080914e+00 9.613101799241e-01 9.734480051963e-01 1.031230371150e+00 1.094191874216e+00 1.122805125306e+00 1.099403013583e+00 1.033488758531e+00 9.584100974124e-01 9.162481487822e-01 9.276437981469e-01 9.733160512875e-01 1.015480336337e+00 1.028562349301e+00
 7.189014184660e-01 7.192001890154e-01 7.197370846474e-01 7.204997122184e-01 7.213036003390e-01 7.219391467788e-01 7.223224762336e-01 7.225595686088e-01 7.228827643959e-01 7.234741232430e-01 7.243085605943e-01 7.251611372075e-01 7.257930493714e-01 7.261443200638e-01 7.263743937572e-01 7.267349645480e-01 7.273824830323e-01 7.282582352760e-01 7.291249609789e-01 7.297441296290e-01 7.300689815215e-01 7.302871349010e-01 7.306688392155e-01 7.313555187323e-01 7.322524914677e-01 7.331077818617e-01 7.337002208435e-01 7.340089300433e-01 7.342354544577e-01 7.346476073885e-01 7.353675314346e-01 7.362743146716e-01 7.371063465858e-01 7.376710276578e-01 7.379842119940e-01 7.382533443538e-01 7.387178179104e-01 7.394672741406e-01 7.403722346343e-01 7.411840789672e-01 7.417324942756e-01 7.420548055418e-01 7.423659992868e-01 7.428887057275e-01 7.436825531263e-01 7.445950322625e-01 7.453821532322e-01 7.459033648204e-01 7.462334388805e-01 7.466000334314e-01 7.471971677606e-01 7.480334133482e-01 7.489357723697e-01 7.496913416532e-01 7.502068910170e-01 7.505746351991e-01 7.509958667147e-01 7.516328934108e-01 7.524880506862e-01 7.534027458840e-01 7.541716994510e-01 7.546973158176e-01 7.550689287845e-01 7.555066935833e-01 7.561962609711e-01 7.571302090258e-01 7.581009574131e-01 7.588635068380e-01 7.593427248445e-01 7.597051759978e-01 7.602239084808e-01 7.610458564599e-01 7.620687495628e-01 7.630268622660e-01 7.637183699880e-01 7.641728602993e-01 7.646156471140e-01 7.652710926304e-01 7.661821886056e-01 7.671924945308e-01 7.680877320130e-01 7.687614657672e-01 7.692826773405e-01 7.698249639626e-01 7.705347273267e-01 7.714336243745e-01 7.724166640884e-01 7.733285678361e-01 7.740636021622e-01 7.746376269531e-01 7.751845505875e-01 7.758769108321e-01 7.767942964421e-01 7.778482453213e-01 7.788345887395e-01 7.795872155167e-01 7.801195078858e-01 7.806365632287e-01 7.813767081587e-01 7.824088136893e-01 7.835608808378e-01 7.845520635255e-01 7.852294416515e-01 7.857019949204e-01 7.862583489487e-01 7.871255328592e-01 7.882746881621e-01 7.894414733145e-01 7.903457436294e-01 7.909296275357e-01 7.914037121514e-01 7.920697888670e-01 7.930688555813e-01 7.942672949284e-01 7.953700539777e-01 7.961691573543e-01 7.967141317146e-01 7.972653092780e-01 7.980701206335e-01 7.991634207959e-01 8.003487648669e-01 8.013630812710e-01 8.020977555322e-01 8.026790038465e-01 8.033540394033e-01 8.042833941175e-01 8.054148737040e-01 8.065443223353e-01 8.074835518815e-01 8.082122109349e-01 8.088815740193e-01 8.096766473112e-01 8.106701827741e-01 8.117732633203e-01 8.128275956300e-01 8.137289319371e-01 8.144979464573e-01 8.152545414654e-01 8.161143308791e-01 8.171036941401e-01 8.181540796438e-01 8.191631957623e-01 8.200689555261e-01 8.208880702104e-01 8.217036272767e-01 8.225927109002e-01 8.235730459189e-01 8.245974875829e-01 8.255922680214e-01 8.265136250036e-01 8.273778014141e-01 8.282406454260e-01 8.291543391408e-01 8.301254860130e-01 8.311246704493e-01 8.321088419397e-01 8.330496701305e-01 8.339507779346e-01 8.348429952097e-01 8.357610242535e-01 8.367187757595e-01 8.377077066624e-01 8.386953956207e-01 8.396523768865e-01 8.405756739741e-01 8.414883024665e-01 8.424200399650e-01 8.433841489420e-01 8.443723036810e-01 8.453585783760e-01 8.463234369610e-01 8.472661656515e-01 8.482009724755e-01 8.491456426994e-01 8.501105841316e-01 8.510914292085e-01 8.520730431470e-01 8.530404478986e-01 8.539936276298e-01 8.549410975051e-01 8.558963412197e-01 8.568663452124e-01 8.578438079184e-01 8.588177158364e-01 8.597814885539e-01 8.607402393040e-01 8.617017548861e-01 8.626703678155e-01 8.636433712228e-01 8.646129639438e-01 8.655736603438e-01 8.665317790957e-01 8.674943145673e-01 8.684626073943e-01 8.694348801980e-01 8.704000913971e-01 8.713534611283e-01 8.723011313476e-01 8.732533958141e-01 8.742149702013e-01 8.751780810103e-01 8.761307768786e-01 8.770715642346e-01 8.780049309166e-01 8.789422495980e-01 8.798868030533e-01 8.808294044518e-01 8.817605352969e-01 8.826800140817e-01 8.835972860277e-01 8.845202467696e-01 8.854482646453e-01 8.863716104243e-01 8.872822907784e-01 8.881857661365e-01 8.890916137863e-01 8.900039896828e-01 8.909185665779e-01 8.918262284517e-01 8.927223370193e-01 8.936155214246e-01 8.945138527808e-01 8.954163421169e-01 8.963160026097e-01 8.972048942172e-01 8.980857777108e-01 8.989640295722e-01 8.998464210694e-01 9.007282047324e-01 9.016008452282e-01 9.024638532175e-01 9.033206299585e-01 9.041755207714e-01 9.050292396075e-01 9.058772197537e-01 9.067160877398e-01 9.075478373439e-01 9.083767906789e-01 9.092038795121e-01 9.100258824649e-01 9.108401099685e-01 9.116458340816e-01 9.124485727144e-01 9.132510740507e-01 9.140497679398e-01 9.148404377549e-01 9.156224049199e-01 9.163989603826e-01 9.171724356097e-01 9.179432435149e-01 9.187076732067e-01 9.194622930266e-01 9.202095227522e-01 9.209518393104e-01 9.216880302820e-01 9.224183033595e-01 9.231394999316e-01 9.238527115843e-01 9.245595907370e-01 9.252616545922e-01 9.259552427785e-01 9.266398248552e-01 9.273176567550e-01 9.279882508814e-01 9.286526304031e-01 9.293102556658e-01 9.299598601079e-01 9.306008203859e-01 9.312352845035e-01 9.318601351051e-01 9.324765571919e-01 9.330845164865e-01 9.336844201521e-01 9.342778555704e-01 9.348636137481e-01 9.354385700592e-01 9.360031779374e-01 9.365594582191e-01 9.371076991513e-01 9.376484277885e-01 9.381805038435e-01 9.387031324909e-01 9.392160539087e-01 9.397207203494e-01 9.402160334070e-01 9.407005136009e-01 9.411757481462e-01 9.416411966023e-01 9.420977075481e-01 9.425452101631e-01 9.429826995513e-01 9.434085023542e-01 9.438243050648e-01 9.442296919715e-01 9.446244156252e-01 9.450087984449e-01 9.453841495115e-01 9.457479468085e-01 9.461010669845e-01 9.464432099616e-01 9.467734810438e-01 9.470930937743e-01 9.474016930036e-01 9.476987491190e-01 9.479850789873e-01 9.482605094722e-01 9.485238740876e-01 9.487756268482e-01 9.490150415489e-01 9.492427097036e-01 9.494588832584e-01 9.496642085000e-01 9.498574204155e-01 9.500387057556e-01 9.502071912095e-01 9.503631243992e-01 9.505070078115e-01 9.506391634986e-01 9.507588713820e-01 9.508662391556e-01 9.509609228796e-01 9.510425433835e-01 9.511115544158e-01 9.511679585407e-01 9.512119971001e-01 9.512431628258e-01 9.512607418932e-01 9.512651195984e-01 9.512564003689e-01 9.512355574625e-01 9.512009570997e-01 9.511535097777e-01 9.510915934373e-01 9.510150699388e-01 9.509268846961e-01 9.508249699591e-01 9.507101586198e-01 9.505815049039e-01 9.504377364123e-01 9.502793906516e-01 9.501079917948e-01 9.499248897066e-01 9.497273428093e-01 9.495155403992e-01 9.492886776465e-01 9.490473650188e-01 9.487941137300e-01 9.485266261477e-01 9.482461217003e-01 9.479505929496e-01 9.476399428956e-01 9.473158567082e-01 9.469790813651e-01 9.466281434079e-01 9.462625011160e-01 9.458825443138e-01 9.454872396892e-01 9.450796359640e-01 9.446585794566e-01 9.442214317350e-01 9.437706301777e-01 9.433046801722e-01 9.428242578176e-01 9.423304380282e-01 9.418222836915e-01 9.413001314373e-01 9.407630758644e-01 9.402113163652e-01 9.396449329117e-01 9.390643334604e-01 9.384704300480e-01 9.378624690735e-01 9.372403541472e-01 9.366020403430e-01 9.359505472098e-01 9.352857450428e-01 9.346059078057e-01 9.339127055815e-01 9.332056309211e-01 9.324837802890e-01 9.317485723940e-01 9.309990212043e-01 9.302360129483e-01 9.294592729072e-01 9.286684742779e-01 9.278639306401e-01 9.270471510956e-01 9.262149811819e-01 9.253700856377e-01 9.245117388058e-01 9.236395028169e-01 9.227547105090e-01 9.218567913604e-01 9.209452036868e-01 9.200210467628e-01 9.190836300458e-01 9.181328932949e-01 9.171703764816e-01 9.161946009902e-01 9.152061017024e-01 9.142059697005e-01 9.131926827992e-01 9.121680272226e-01 9.111307570669e-01 9.100815308372e-01 9.090205044296e-01 9.079475357719e-01 9.068632468592e-01 9.057673256027e-01 9.046601105435e-01 9.035418823495e-01 9.024131951982e-01 9.012726082543e-01 9.001220818008e-01 8.989611006502e-01 8.977885746138e-01 8.966067469094e-01 8.954151965616e-01 8.942130978191e-01 8.930017612135e-01 8.917806056058e-01 8.905502772563e-01 8.893112331195e-01 8.880630606455e-01 8.868063644180e-01 8.855404997980e-01 8.842671468438e-01 8.829854879479e-01 8.816962343194e-01 8.803990530567e-01 8.790944702993e-01 8.777829084471e-01 8.764637262006e-01 8.751385062210e-01 8.738068614215e-01 8.724690953540e-01 8.711249396738e-01 8.697748318482e-01 8.684204875704e-01 8.670600260004e-01 8.656945244919e-01 8.643250851151e-01 8.629503988755e-01 8.615721310530e-01 8.601906187614e-01 8.588047888773e-01 8.574164158115e-01 8.560244655392e-01 8.546298954661e-01 8.532332866490e-01 8.518351398481e-01 8.504350799556e-01 8.490335957809e-01 8.476309558602e-01 8.462274480216e-01 8.448243574813e-01 8.434205758555e-01 8.420172261718e-01 8.406148589629e-01 8.392128341553e-01 8.378127697571e-01 8.364140078026e-01 8.350172084806e-01 8.336226179981e-01 8.322307924129e-01 8.308413850106e-01 8.294564530707e-01 8.280746710313e-01 8.266971371793e-01 8.253249429254e-01 8.239562309885e-01 8.225937754053e-01 8.212366980050e-01 8.198851563411e-01 8.185406252161e-01 8.172024466051e-01 8.158716530722e-01 8.145483655825e-01 8.132326760596e-01 8.119257121979e-01 8.106272194433e-01 8.093378870741e-01 8.080582134831e-01 8.067886546315e-01 8.055284939864e-01 8.042795660931e-01 8.030415225618e-01 8.018149164840e-01 8.006001782330e-01 7.993967206143e-01 7.982072083100e-01 7.970296955815e-01 7.958660987189e-01 7.947155282433e-01 7.935794895922e-01 7.924587339093e-01 7.913511398618e-01 7.902597990109e-01 7.891844796312e-01 7.881240521066e-01 7.870807698031e-01 7.860531065500e-01 7.850433459141e-01 7.840512395665e-01 7.830765449260e-01 7.821200471817e-01 7.811815453928e-01 7.802620986883e-01 7.793624629187e-01 7.784811562189e-01 7.776196112138e-01 7.767783673818e-01 7.759576265197e-01 7.751569676942e-01 7.743775905970e-01 7.736191689825e-01 7.728832316711e-01 7.721682133248e-01 7.714750009687e-01 7.708042528413e-01 7.701559248031e-01 7.695310362829e-01 7.689283960967e-01 7.683485558092e-01 7.677932178132e-01 7.672597062939e-01 7.667515193430e-01 7.662664367265e-01 7.658052379745e-01 7.653694104435e-01 7.649572027951e-01 7.645693755645e-01 7.642060103732e-01 7.638675458750e-01 7.635546567518e-01 7.632656822406e-01 7.630018153790e-01 7.627637341933e-01 7.625492188156e-01 7.623607486819e-01 7.621972881825e-01 7.620589775904e-01 7.619465354048e-01 7.618572859438e-01 7.617949929432e-01 7.617569724289e-01 7.617433089560e-01 7.617559906558e-01 7.617918947062e-01 7.618532201205e-01 7.619387843553e-01 7.620491460893e-01 7.621845128808e-01 7.623425756167e-01 7.625257378580e-01 7.627318406167e-01 7.629615811161e-01 7.632156456832e-01 7.634922118795e-01 7.637918257327e-01 7.641138189596e-01 7.644585333782e-01 7.648248949906e-01 7.652129647265e-01 7.656231071329e-01 7.660545643866e-01 7.665052708757e-01 7.669774305639e-01 7.674700055508e-01 7.679821287485e-01 7.685132182923e-01 7.690639156690e-01 7.696323503320e-01 7.702190615077e-01 7.708238485307e-01 7.714454287739e-01 7.720841277400e-01 7.727390886172e-01 7.734096533932e-01 7.740955771131e-01 7.747966153981e-01 7.755123756347e-01 7.762414008111e-01 7.769836874171e-01 7.777389562812e-01 7.785064980615e-01 7.792856760478e-01 7.800758884255e-01 7.808763795775e-01 7.816873930611e-01 7.825076199922e-01 7.833364278815e-01 7.841733148398e-01 7.850181061419e-01 7.858693430333e-01 7.867269866882e-01 7.875907710374e-01 7.884595713387e-01 7.893329652709e-01 7.902090950358e-01 7.910896823421e-01 7.919719962162e-01 7.928568819885e-01 7.937426617516e-01 7.946290719850e-01 7.955148103526e-01 7.964002002978e-01 7.972842145969e-01 7.981663055537e-01 7.990450955209e-01 7.999208254336e-01 8.007916277591e-01 8.016586955465e-01 8.025197196729e-01 8.033741394237e-01 8.042222086958e-01 8.050629424442e-01 8.058954494754e-01 8.067182823334e-01 8.075322733629e-01 8.083360499806e-01 8.091288552098e-01 8.099097909122e-01 8.106785275227e-01 8.114343578870e-01 8.121765616249e-01 8.129048250784e-01 8.136177485803e-01 8.143148751893e-01 8.149961819844e-01 8.156610255937e-01 8.163071182159e-01 8.169360395091e-01 8.175456168209e-01 8.181363781051e-01 8.187067790842e-01 8.192555755613e-01 8.197843640926e-01 8.202900977554e-01 8.207739826796e-01 8.212348174100e-01 8.216709055549e-01 8.220843406426e-01 8.224715589564e-01 8.228336336011e-01 8.231699555831e-01 8.234795260999e-01 8.237621094696e-01 8.240164096937e-01 8.242433777138e-01 8.244411222357e-01 8.246095053600e-01 8.247484280413e-01 8.248571164204e-01 8.249356518691e-01 8.249819765129e-01 8.249971687297e-01 8.249811891686e-01 8.249313190540e-01 8.248501838521e-01 8.247341251916e-01 8.245850661964e-01 8.244015587798e-01 8.241839191468e-01 8.239320490132e-01 8.236438950897e-01 8.233210246764e-01 8.229624725652e-01 8.225668599398e-01 8.221365642745e-01 8.216679460364e-01 8.211643309777e-01 8.206216226740e-01 8.200426665864e-01 8.194270287311e-01 8.187717103799e-01 8.180805310736e-01 8.173495382346e-01 8.165819351835e-01 8.157755842524e-01 8.149299837488e-01 8.140481601757e-01 8.131251641651e-01 8.121663436316e-01 8.111667912524e-01 8.101306501148e-01 8.090558516650e-01 8.079406263584e-01 8.067909660034e-01 8.055992469909e-01 8.043716455353e-01 8.031051556995e-01 8.018004274411e-01 8.004610814642e-01 7.990798378765e-01 7.976656830825e-01 7.962112015392e-01 7.947230260312e-01 7.931975043015e-01 7.916344293192e-01 7.900396262810e-01 7.884046426972e-01 7.867393670045e-01 7.850366165878e-01 7.833011684237e-01 7.815346591260e-01 7.797293055827e-01 7.778981933610e-01 7.760301636062e-01 7.741341590232e-01 7.722070663646e-01 7.702471076074e-01 7.682636382386e-01 7.662452616614e-01 7.642053234652e-01 7.621334578818e-01 7.600375485372e-01 7.579172134006e-01 7.557675736174e-01 7.536023266558e-01 7.514053157018e-01 7.491938239981e-01 7.469573300242e-01 7.447006639420e-01 7.424299746153e-01 7.401331769246e-01 7.378298832420e-01 7.355024347639e-01 7.331660653169e-01 7.308152138163e-01 7.284482209917e-01 7.260785016411e-01 7.236889915867e-01 7.213011460242e-01 7.188989878513e-01 7.164945714623e-01 7.140869898482e-01 7.116705472772e-01 7.092622186054e-01 7.068429990293e-01 7.044344249235e-01 7.020231351782e-01 6.996169013065e-01 6.972209237514e-01 6.948233435277e-01 6.924459903506e-01 6.900682070657e-01 6.877100544837e-01 6.853619585259e-01 6.830273952293e-01 6.807164399100e-01 6.784131126546e-01 6.761407564483e-01 6.738809266930e-01 6.716494244407e-01 6.694424104542e-01 6.672561146829e-01 6.651069234115e-01 6.629768291935e-01 6.608864353776e-01 6.588220007700e-01 6.567937796703e-01 6.548032105010e-01 6.528434226255e-01 6.509302793080e-01 6.490479476266e-01 6.472125102130e-01 6.454171099653e-01 6.436643115251e-01 6.419613494235e-01 6.402957825813e-01 6.386862754379e-01 6.371180856516e-01 6.356029164856e-01 6.341376453145e-01 6.327196157676e-01 6.313607196773e-01 6.300465296841e-01 6.287925522730e-01 6.275888027987e-01 6.264396420330e-01 6.253492132234e-01 6.243083043415e-01 6.233314898747e-01 6.224037611114e-01 6.215366579806e-01 6.207255108243e-01 6.199678674868e-01 6.192733136260e-01 6.186266723510e-01 6.180446149957e-01 6.175124861995e-01 6.170381468335e-01 6.166207178117e-01 6.162527939364e-01 6.159471593992e-01 6.156857634613e-01 6.154842499541e-01 6.153307967869e-01 6.152272555721e-01 6.151776553816e-01 6.151699532002e-01 6.152180071695e-01 6.153045443771e-01 6.154409780373e-01 6.156198387648e-01 6.158384444263e-01 6.161038295790e-01 6.164002907199e-01 6.167428095433e-01 6.171150391214e-01 6.175243810093e-01 6.179672404023e-01 6.184355511501e-01 6.189403155017e-01 6.194652829291e-01 6.200203042146e-01 6.205963776406e-01 6.211927010765e-01 6.218124635449e-01 6.224436372787e-01 6.230964250070e-01 6.237573359198e-01 6.244328417032e-01 6.251171327638e-01 6.258058226328e-01 6.265050850234e-01 6.272016234866e-01 6.279032722371e-01 6.286021157067e-01 6.292975701127e-01 6.299905491484e-01 6.306726767924e-01 6.313503312188e-01 6.320133556906e-01 6.326660397705e-01 6.333037822146e-01 6.339235041706e-01 6.345278542768e-01 6.351084636691e-01 6.356706573955e-01 6.362068930091e-01 6.367181172464e-01 6.372036781689e-01 6.376591034259e-01 6.380866410401e-01 6.384799362294e-01 6.388425850082e-01 6.391701487272e-01 6.394620239576e-01 6.397170915428e-01 6.399328372892e-01 6.401109222739e-01 6.402468462561e-01 6.403419665916e-01 6.403938611809e-01 6.404021642573e-01 6.403664407321e-01 6.402842377258e-01 6.401566377204e-01 6.399811627922e-01 6.397587701313e-01 6.394878299552e-01 6.391679176882e-01 6.387986712450e-01 6.383793271919e-01 6.379104682164e-01 6.373896244887e-01 6.368192807104e-01 6.361975728773e-01 6.355241918038e-01 6.348002489365e-01 6.340236604252e-01 6.331977979923e-01 6.323196840996e-01 6.313910761137e-01 6.304123463624e-01 6.293817834940e-01 6.283038286311e-01 6.271745842195e-01 6.259980238254e-01 6.247722616965e-01 6.234993641123e-01 6.221804364161e-01 6.208147594960e-01 6.194061495165e-01 6.179524287019e-01 6.164570252108e-01 6.149201144914e-01 6.133436962841e-01 6.117297084122e-01 6.100779656378e-01 6.083922088987e-01 6.066721041797e-01 6.049215435012e-01 6.031413835859e-01 6.013332070954e-01 5.995017395225e-01 5.976461629350e-01 5.957711148281e-01 5.938784977130e-01 5.919709467461e-01 5.900517893523e-01 5.881238220278e-01 5.861906710608e-01 5.842534875618e-01 5.823188041877e-01 5.803874266233e-01 5.784644354688e-01 5.765526775373e-01 5.746561089718e-01 5.727807993905e-01 5.709272716803e-01 5.691023917316e-01 5.673093947155e-01 5.655522985470e-01 5.638371015220e-01 5.621657731773e-01 5.605453523847e-01 5.589791505583e-01 5.574718788874e-01 5.560282509417e-01 5.546521941204e-01 5.533504471115e-01 5.521244190809e-01 5.509810714855e-01 5.499238678664e-01 5.489569156637e-01 5.480853825477e-01 5.473114625921e-01 5.466417593648e-01 5.460778690186e-01 5.456232178635e-01 5.452825570520e-01 5.450562935712e-01 5.449496503011e-01 5.449633482194e-01 5.450999443873e-01 5.453604500528e-01 5.457465205359e-01 5.462600994875e-01 5.468995749447e-01 5.476675526259e-01 5.485606658270e-01 5.495803052218e-01 5.507246333228e-01 5.519901838728e-01 5.533777529218e-01 5.548820426112e-01 5.565013111732e-01 5.582317110883e-01 5.600674295113e-01 5.620077834256e-01 5.640442738505e-01 5.661735187793e-01 5.683892430911e-01 5.706853952138e-01 5.730567515506e-01 5.754944521246e-01 5.779931007293e-01 5.805449511965e-01 5.831428432558e-01 5.857793912949e-01 5.884451440512e-01 5.911340889843e-01 5.938361026353e-01 5.965455200094e-01 5.992514977254e-01 6.019472225795e-01 6.046241470399e-01 6.072741750635e-01 6.098900617624e-01 6.124603836602e-01 6.149812806129e-01 6.174431513960e-01 6.198379780557e-01 6.221596667384e-01 6.243999664832e-01 6.265533277979e-01 6.286115078432e-01 6.305694129650e-01 6.324224672353e-01 6.341622213977e-01 6.357864348229e-01 6.372878938140e-01 6.386651733578e-01 6.399132362164e-01 6.410280209259e-01 6.420078498270e-01 6.428504102099e-01 6.435547219375e-01 6.441174666258e-01 6.445401988576e-01 6.448215098298e-01 6.449644485346e-01 6.449671119603e-01 6.448338347942e-01 6.445663350486e-01 6.441665039754e-01 6.436414227076e-01 6.429918710035e-01 6.422251652019e-01 6.413471501964e-01 6.403620581881e-01 6.392812704995e-01 6.381067510118e-01 6.368520493522e-01 6.355236713977e-01 6.341305764750e-01 6.326855310687e-01 6.311958080798e-01 6.296759918980e-01 6.281349907348e-01 6.265871954168e-01 6.250433499731e-01 6.235182013634e-01 6.220242357322e-01 6.205732960188e-01 6.191819986301e-01 6.178607699882e-01 6.166272250370e-01 6.154918535408e-01 6.144694330578e-01 6.135754281298e-01 6.128177756621e-01 6.122163949733e-01 6.117756683415e-01 6.115143599542e-01 6.114385941349e-01 6.115601684165e-01 6.118912907498e-01 6.124327830894e-01 6.132026556538e-01 6.141975455109e-01 6.154274161537e-01 6.168969539731e-01 6.186042263313e-01 6.205593095446e-01 6.227515072529e-01 6.251891489381e-01 6.278653162574e-01 6.307750160285e-01 6.339199021247e-01 6.372836171630e-01 6.408694864898e-01 6.446603697916e-01 6.486512058916e-01 6.528319927329e-01 6.571855604712e-01 6.617084702561e-01 6.663763297279e-01 6.711861689178e-01 6.761156491732e-01 6.811516899644e-01 6.862816985753e-01 6.914804153268e-01 6.967457983478e-01 7.020449865667e-01 7.073727679775e-01 7.127077156462e-01 7.180292948546e-01 7.233296291754e-01 7.285783423166e-01 7.337727815460e-01 7.388854711953e-01 7.439036495654e-01 7.488156027274e-01 7.535949604877e-01 7.582408149897e-01 7.627241050698e-01 7.670405681688e-01 7.711743477327e-01 7.751079303255e-01 7.788392550793e-01 7.823443322550e-01 7.856262090978e-01 7.886639984224e-01 7.914562447929e-01 7.939970307003e-01 7.962707314957e-01 7.982857166746e-01 8.000244190081e-01 8.014964976521e-01 8.026925724155e-01 8.036138855499e-01 8.042687060125e-01 8.046472148278e-01 8.047686390269e-01 8.046265234785e-01 8.042346573884e-01 8.036030177009e-01 8.027350076123e-01 8.016535539920e-01 8.003602274177e-01 7.988801520489e-01 7.972249874154e-01 7.954122056995e-01 7.934658472640e-01 7.913994606062e-01 7.892428966763e-01 7.870130845642e-01 7.847384735513e-01 7.824414388024e-01 7.801476102525e-01 7.778875190595e-01 7.756810192085e-01 7.735622664448e-01 7.715512409237e-01 7.696799988630e-01 7.679701502372e-01 7.664482211673e-01 7.651399514109e-01 7.640615254539e-01 7.632427071315e-01 7.626918021498e-01 7.624330271483e-01 7.624761110025e-01 7.628301691487e-01 7.635117934739e-01 7.645115363453e-01 7.658454744429e-01 7.675010540308e-01 7.694757775389e-01 7.717661322689e-01 7.743478190865e-01 7.772189390637e-01 7.803476896187e-01 7.837206820072e-01 7.873094198948e-01 7.910829150294e-01 7.950191336961e-01 7.990722621157e-01 8.032217003667e-01 8.074205480846e-01 8.116348088531e-01 8.158285566621e-01 8.199525944315e-01 8.239785193537e-01 8.278564529655e-01 8.315521057442e-01 8.350221123516e-01 8.382287755507e-01 8.411367577908e-01 8.437028883616e-01 8.459031702190e-01 8.476947771386e-01 8.490558852582e-01 8.499570371432e-01 8.503716909939e-01 8.502873588436e-01 8.496798466983e-01 8.485454863462e-01 8.468708120385e-01 8.446591135842e-01 8.419142631612e-01 8.386407843321e-01 8.348642511498e-01 8.305969390010e-01 8.258779933018e-01 8.207389891772e-01 8.152224157637e-01 8.093864957928e-01 8.032790818725e-01 7.969757717961e-01 7.905400729829e-01 7.840545980087e-01 7.776002346781e-01 7.712607078149e-01 7.651328366728e-01 7.592974594454e-01 7.538545518861e-01 7.488828488700e-01 7.444688421947e-01 7.406869479876e-01 7.375971513382e-01 7.352605587948e-01 7.337049867647e-01 7.329621558995e-01 7.330312677457e-01 7.339006190961e-01 7.355417645586e-01 7.378994859806e-01 7.409186316917e-01 7.445092349881e-01 7.485868138719e-01 7.530440028610e-01 7.577712225847e-01 7.626597023825e-01 7.675839361664e-01 7.724395354434e-01 7.771039266007e-01 7.814821398288e-01 7.854745948237e-01 7.889904694060e-01 7.919675892964e-01 7.943331051084e-01 7.960540068375e-01 7.970965496583e-01 7.974488843048e-01 7.971212634682e-01 7.961280582068e-01 7.945214609862e-01 7.923470593050e-01 7.896834252178e-01 7.866176588751e-01 7.832434706845e-01 7.796820030760e-01 7.760454720351e-01 7.724655584120e-01 7.690704405421e-01 7.659928159276e-01 7.633626868247e-01 7.613005644263e-01 7.599281829632e-01 7.593416815667e-01 7.596378458417e-01 7.608865269818e-01 7.631446235046e-01 7.664539595185e-01 7.708267841156e-01 7.762729120467e-01 7.827664433265e-01 7.902786057393e-01 7.987593730682e-01 8.081409439876e-01 8.183523443772e-01 8.292975148661e-01 8.408840202678e-01 8.529968759295e-01 8.655209736646e-01 8.783308632710e-01 8.912895254590e-01 9.042635365337e-01 9.171029881962e-01 9.296658633473e-01 9.418011294482e-01 9.533598749481e-01 9.642012124334e-01 9.741823680391e-01 9.831782952515e-01 9.910695892251e-01 9.977573234621e-01 1.003162288431e+00 1.007223186991e+00 1.009913018324e+00 1.011226113407e+00 1.011191299299e+00 1.009872930265e+00 1.007360384955e+00 1.003785523333e+00 9.993032204495e-01 9.940986998699e-01 9.883813898965e-01 9.823739509806e-01 9.763107913728e-01 9.704232064320e-01 9.649340690340e-01 9.600463354505e-01 9.559306708559e-01 9.527215611240e-01 9.505066596699e-01 9.493233646047e-01 9.491609953851e-01 9.499547838740e-01 9.516021481062e-01 9.539590002572e-01 9.568563997386e-01 9.601040550306e-01 9.635051402201e-01 9.668672308890e-01 9.699977273746e-01 9.727303833762e-01 9.749086851087e-01 9.764045853287e-01 9.771121930213e-01 9.769430823982e-01 9.758427403014e-01 9.737604035311e-01 9.706753305862e-01 9.665794575462e-01 9.614710421641e-01 9.553790174452e-01 9.483299815429e-01 9.403834675706e-01 9.316091299054e-01 9.221073895534e-01 9.120143638595e-01 9.014868424259e-01 8.907390926159e-01 8.800087522636e-01 8.695882238403e-01 8.598010602501e-01 8.509935259382e-01 8.435422701173e-01 8.377948878228e-01 8.341036560645e-01 8.327486098471e-01 8.339455278659e-01 8.378292029152e-01 8.444078799971e-01 8.536156656996e-01 8.652530952413e-01 8.790586754912e-01 8.946909632202e-01 9.117601437667e-01 9.298746002893e-01 9.433404067240e-01 9.554466943226e-01 9.675632432583e-01 9.810385593362e-01 9.964264257815e-01 1.013125391362e+00 1.029618480702e+00 1.044230872666e+00 1.055923797776e+00 1.064724369150e+00 1.071667799743e+00 1.078254550040e+00 1.085633030206e+00 1.093984916252e+00 1.102436694558e+00 1.109494782901e+00 1.113795462305e+00 1.114814417108e+00 1.113137401767e+00 1.110183553271e+00 1.107553243137e+00 1.106261306789e+00 1.106236197639e+00 1.106418681544e+00 1.105391475034e+00 1.102147616026e+00 1.096671991552e+00 1.090049900587e+00 1.083981207600e+00 1.079960679323e+00 1.078556830278e+00 1.079119368614e+00 1.080104126268e+00 1.079874576035e+00 1.077503088712e+00 1.073169378309e+00 1.068019685773e+00 1.063550383060e+00 1.060751027923e+00 1.059536984394e+00 1.058761815184e+00 1.056774235408e+00 1.052255921375e+00 1.044922505515e+00 1.035717527497e+00 1.026414862166e+00 1.018840390876e+00 1.014033351731e+00 1.011784248321e+00 1.010868585506e+00 1.009791698250e+00 1.007615616825e+00 1.004482679385e+00 1.001553041217e+00 1.000352700940e+00 1.001901390878e+00 1.006091199092e+00 1.011616059901e+00 1.016548917074e+00 1.019249450996e+00 1.019103686443e+00 1.016741424049e+00 1.013717094565e+00 1.011733976245e+00 1.011769270383e+00 1.013621086971e+00 1.016087233090e+00 1.017637142928e+00 1.017250462460e+00 1.014992504491e+00 1.011979781365e+00 1.009819856984e+00 1.009790029981e+00 1.012147433888e+00 1.015965149460e+00 1.019642421323e+00 1.021755396766e+00 1.021787939871e+00 1.020448752907e+00 1.019363396166e+00 1.020271301900e+00 1.024131846066e+00 1.030624131690e+00 1.038265768723e+00 1.045135701416e+00 1.049804734987e+00 1.051937257847e+00 1.052609022387e+00 1.032509108072e+00 9.588958632834e-01 8.832525483867e-01 8.676861745385e-01 9.321995712988e-01 1.031537692261e+00 1.104386441506e+00 1.114009776980e+00 1.057903449850e+00 9.676925505330e-01 9.012116434094e-01 9.080403922866e-01 9.799373754667e-01 1.060898280398e+00 1.099761802222e+00 1.076512173993e+00 1.006383013312e+00 9.358138688809e-01 9.200878710579e-01 9.754106575818e-01 1.060907480604e+00 1.120638568474e+00 1.121062027963e+00 1.062093515725e+00 9.778167286864e-01 9.262544165050e-01 9.506224265455e-01 1.034290936137e+00 1.119349252167e+00 1.156228064982e+00 1.125649020833e+00 1.042294988292e+00 9.524942172224e-01 9.165689006911e-01 9.611862812030e-01 1.050216409895e+00 1.124314992909e+00 1.143555123948e+00 1.099010503684e+00 1.011615867476e+00 9.258538545130e-01 8.899042048215e-01 9.185835383802e-01 9.807369377731e-01 1.033150288248e+00 1.050996664749e+00 1.033806341510e+00 9.989744595420e-01 9.692971733320e-01 9.580749870398e-01 9.619652462559e-01 9.685193237574e-01 9.696024065482e-01 9.678338006085e-01 9.722585064998e-01 9.880455973150e-01 1.009546016245e+00 1.023815561276e+00 1.020635378345e+00 1.000380858888e+00 9.749010150285e-01 9.599726642362e-01 9.629698731629e-01 9.762604679354e-01 9.841361627079e-01 9.763723259587e-01 9.570375382140e-01 9.433403169798e-01 9.529477175221e-01 9.872504517287e-01 1.027815779100e+00 1.050381456147e+00 1.041471327238e+00 1.007338935234e+00 9.733922462988e-01 9.703834955905e-01 1.009755068265e+00 1.072283977785e+00 1.125165821639e+00 1.145189984854e+00 1.129812500720e+00 1.096862505971e+00 1.073876003774e+00 1.078538956381e+00 1.104030954137e+00 1.126033632176e+00 1.123556268814e+00 1.094210555399e+00 1.057176384189e+00 1.041940143275e+00 1.064309161639e+00 1.109735053463e+00 1.144602795138e+00 1.140871780028e+00 1.092275974916e+00 1.019647089143e+00 9.649435848863e-01 9.656690925530e-01 1.019933278630e+00 1.087676944867e+00 1.126097593026e+00 1.113923886294e+00 1.057246266063e+00 9.858038900080e-01 9.389981570168e-01 9.391760361711e-01 9.729703234821e-01 1.007183818731e+00 1.017488139518e+00
 7.128440210028e-01 7.131470307257e-01 7.136851599244e-01 7.144450535753e-01 7.152451227737e-01 7.158799287270e-01 7.162668634849e-01 7.165081228445e-01 7.168354328132e-01 7.174294001277e-01 7.182627067338e-01 7.191126460237e-01 7.197431735465e-01 7.200972375122e-01 7.203336305962e-01 7.206993051640e-01 7.213486480024e-01 7.222225094446e-01 7.230859541120e-01 7.237041364989e-01 7.240320349252e-01 7.242556682653e-01 7.246414160850e-01 7.253283446490e-01 7.262233964605e-01 7.270758907004e-01 7.276676359534e-01 7.279787048350e-01 7.282084277556e-01 7.286238503546e-01 7.293441607761e-01 7.302481457095e-01 7.310770465471e-01 7.316408337154e-01 7.319559672092e-01 7.322286239588e-01 7.326944067927e-01 7.334417110301e-01 7.343427170263e-01 7.351517532097e-01 7.356995802765e-01 7.360238505805e-01 7.363358987665e-01 7.368575106099e-01 7.376474196679e-01 7.385560118187e-01 7.393405232558e-01 7.398606822534e-01 7.401910934244e-01 7.405584579211e-01 7.411539249522e-01 7.419863942695e-01 7.428837599380e-01 7.436357946814e-01 7.441504883915e-01 7.445189288737e-01 7.449407296781e-01 7.455755095880e-01 7.464250232746e-01 7.473333456800e-01 7.480996357120e-01 7.486263847921e-01 7.489994481329e-01 7.494369172422e-01 7.501213233103e-01 7.510487995706e-01 7.520145692549e-01 7.527762207537e-01 7.532571662274e-01 7.536206419449e-01 7.541360541557e-01 7.549526288326e-01 7.559692640745e-01 7.569236821332e-01 7.576147484956e-01 7.580702200337e-01 7.585129132891e-01 7.591651811695e-01 7.600712999158e-01 7.610754725380e-01 7.619668677496e-01 7.626398692133e-01 7.631624391180e-01 7.637056882979e-01 7.644133769897e-01 7.653076721072e-01 7.662852048884e-01 7.671941618596e-01 7.679297095529e-01 7.685062900029e-01 7.690562074289e-01 7.697475744739e-01 7.706603333947e-01 7.717092468458e-01 7.726940151410e-01 7.734504685960e-01 7.739876578181e-01 7.745078895203e-01 7.752462805444e-01 7.762736881794e-01 7.774217482929e-01 7.784141352796e-01 7.790971257632e-01 7.795757275357e-01 7.801343790242e-01 7.809979267715e-01 7.821425165611e-01 7.833084628127e-01 7.842165783263e-01 7.848078883009e-01 7.852872187787e-01 7.859538067147e-01 7.869508583701e-01 7.881477914866e-01 7.892526597395e-01 7.900577018273e-01 7.906111233355e-01 7.911673744919e-01 7.919739950047e-01 7.930685180064e-01 7.942557496572e-01 7.952755614029e-01 7.960178982663e-01 7.966073610908e-01 7.972896592034e-01 7.982234753625e-01 7.993589349648e-01 8.004928500849e-01 8.014389095390e-01 8.021771842683e-01 8.028557619919e-01 8.036598690088e-01 8.046602000592e-01 8.057687381295e-01 8.068306237796e-01 8.077405008075e-01 8.085206718339e-01 8.092884748901e-01 8.101585892075e-01 8.111569737448e-01 8.122171356238e-01 8.132364423807e-01 8.141531014942e-01 8.149848525821e-01 8.158132451187e-01 8.167153049804e-01 8.177090986592e-01 8.187460399624e-01 8.197532921958e-01 8.206881952954e-01 8.215666008802e-01 8.224453958005e-01 8.233752197151e-01 8.243617958927e-01 8.253769707492e-01 8.263773325958e-01 8.273341422510e-01 8.282523175313e-01 8.291623756408e-01 8.300989171347e-01 8.310759827304e-01 8.320839635201e-01 8.330910880619e-01 8.340676678449e-01 8.350105957391e-01 8.359443580632e-01 8.368978088705e-01 8.378843965008e-01 8.388947625606e-01 8.399041477388e-01 8.408910609627e-01 8.418562016476e-01 8.428156464488e-01 8.437853594585e-01 8.447758655228e-01 8.457828285189e-01 8.467893343083e-01 8.477829637311e-01 8.487620292825e-01 8.497378361672e-01 8.507217357433e-01 8.517197118892e-01 8.527270788684e-01 8.537294786840e-01 8.547228316820e-01 8.557121937987e-01 8.567046351085e-01 8.577052953813e-01 8.587099095454e-01 8.597111360159e-01 8.607045766556e-01 8.616959942863e-01 8.626927345487e-01 8.636960025129e-01 8.647030148219e-01 8.657031557575e-01 8.666925012521e-01 8.676769384699e-01 8.686665418758e-01 8.696653780282e-01 8.706654511241e-01 8.716571302492e-01 8.726368041670e-01 8.736101736547e-01 8.745877836538e-01 8.755736158609e-01 8.765575724248e-01 8.775308673381e-01 8.784935341244e-01 8.794542768406e-01 8.804216831936e-01 8.813941594489e-01 8.823624014931e-01 8.833191488299e-01 8.842694573962e-01 8.852227597946e-01 8.861834269886e-01 8.871467214191e-01 8.881030271247e-01 8.890489667548e-01 8.899921664830e-01 8.909420508878e-01 8.918962806140e-01 8.928482707524e-01 8.937894782548e-01 8.947232206482e-01 8.956566707914e-01 8.965937045494e-01 8.975302257807e-01 8.984580421238e-01 8.993768745915e-01 9.002908049536e-01 9.012031441779e-01 9.021149779724e-01 9.030216790070e-01 9.039198306771e-01 9.048116423862e-01 9.057015108924e-01 9.065903343958e-01 9.074740664522e-01 9.083505714341e-01 9.092199680300e-01 9.100871318868e-01 9.109544072931e-01 9.118182777008e-01 9.126748094964e-01 9.135238717216e-01 9.143669960961e-01 9.152079198987e-01 9.160474576379e-01 9.168810550725e-01 9.177051354564e-01 9.185224931247e-01 9.193350929446e-01 9.201430233986e-01 9.209449738669e-01 9.217393802521e-01 9.225254369644e-01 9.233059364326e-01 9.240828766042e-01 9.248514760024e-01 9.256123712882e-01 9.263666801260e-01 9.271132946965e-01 9.278551937362e-01 9.285914383022e-01 9.293196795343e-01 9.300404816213e-01 9.307540635007e-01 9.314601694206e-01 9.321565809641e-01 9.328465002241e-01 9.335297589502e-01 9.342057606128e-01 9.348746217462e-01 9.355331817896e-01 9.361826140213e-01 9.368243373228e-01 9.374585533296e-01 9.380859066458e-01 9.387047029484e-01 9.393143375511e-01 9.399153429778e-01 9.405087462852e-01 9.410931741477e-01 9.416671044722e-01 9.422327844416e-01 9.427891751092e-01 9.433368613085e-01 9.438758565915e-01 9.444049693458e-01 9.449238258230e-01 9.454330660771e-01 9.459324070356e-01 9.464209049249e-01 9.469003277395e-01 9.473707953841e-01 9.478300865142e-01 9.482798391062e-01 9.487184514836e-01 9.491460296774e-01 9.495626857274e-01 9.499697018230e-01 9.503649506187e-01 9.507501845820e-01 9.511245294994e-01 9.514881409235e-01 9.518399052615e-01 9.521799917468e-01 9.525085957789e-01 9.528261681957e-01 9.531331334583e-01 9.534285055981e-01 9.537124475043e-01 9.539836759711e-01 9.542429245372e-01 9.544906210642e-01 9.547266174486e-01 9.549505550343e-01 9.551626319461e-01 9.553621219937e-01 9.555494274904e-01 9.557236259288e-01 9.558860768959e-01 9.560354922792e-01 9.561729097363e-01 9.562977182496e-01 9.564085887550e-01 9.565070413433e-01 9.565931471324e-01 9.566663352684e-01 9.567264161600e-01 9.567721285229e-01 9.568046337881e-01 9.568242471969e-01 9.568311787096e-01 9.568249051430e-01 9.568049294345e-01 9.567697260861e-01 9.567205632762e-01 9.566587096572e-01 9.565848037168e-01 9.564965066154e-01 9.563945797594e-01 9.562769477039e-01 9.561451459034e-01 9.560014668999e-01 9.558440154191e-01 9.556730276695e-01 9.554870277541e-01 9.552866221287e-01 9.550723719624e-01 9.548449573076e-01 9.546035591110e-01 9.543477065149e-01 9.540769609075e-01 9.537912746577e-01 9.534924035767e-01 9.531802032767e-01 9.528528661542e-01 9.525107674088e-01 9.521533558572e-01 9.517813922377e-01 9.513957412482e-01 9.509961975607e-01 9.505818500894e-01 9.501524777058e-01 9.497069423093e-01 9.492479058269e-01 9.487750390226e-01 9.482876481944e-01 9.477854560766e-01 9.472685369569e-01 9.467371078568e-01 9.461905225333e-01 9.456298677216e-01 9.450545202280e-01 9.444652650251e-01 9.438618129145e-01 9.432423892283e-01 9.426099438835e-01 9.419623504138e-01 9.413009043197e-01 9.406248497111e-01 9.399346162476e-01 9.392301197646e-01 9.385118706168e-01 9.377788339506e-01 9.370315985813e-01 9.362712701315e-01 9.354955865164e-01 9.347066554863e-01 9.339039492596e-01 9.330865626064e-01 9.322562064740e-01 9.314113209646e-01 9.305533318877e-01 9.296820720444e-01 9.287968402434e-01 9.278980635700e-01 9.269866115757e-01 9.260616520389e-01 9.251229881030e-01 9.241721030008e-01 9.232074104805e-01 9.222305765860e-01 9.212412599253e-01 9.202380782351e-01 9.192236227401e-01 9.181960153079e-01 9.171565011045e-01 9.161052223468e-01 9.150411942657e-01 9.139650847662e-01 9.128780042289e-01 9.117787023209e-01 9.106688767469e-01 9.095474065578e-01 9.084141269524e-01 9.072705167445e-01 9.061153216223e-01 9.049499658240e-01 9.037744789088e-01 9.025879305010e-01 9.013917914967e-01 9.001860347989e-01 8.989701597938e-01 8.977439197224e-01 8.965097132872e-01 8.952648153187e-01 8.940121668463e-01 8.927505847855e-01 8.914796053293e-01 8.902015892113e-01 8.889142528000e-01 8.876191451473e-01 8.863169011846e-01 8.850062747541e-01 8.836890236777e-01 8.823651856962e-01 8.810344363593e-01 8.796968619152e-01 8.783526560216e-01 8.770031413508e-01 8.756480379351e-01 8.742878992097e-01 8.729211220538e-01 8.715502266672e-01 8.701748922444e-01 8.687945444910e-01 8.674113238312e-01 8.660237511915e-01 8.646333742028e-01 8.632388548468e-01 8.618414536096e-01 8.604422156643e-01 8.590408974909e-01 8.576374542289e-01 8.562317799382e-01 8.548251543550e-01 8.534186144589e-01 8.520104924794e-01 8.506018543417e-01 8.491936730851e-01 8.477853328904e-01 8.463786788448e-01 8.449726119472e-01 8.435678128328e-01 8.421648242411e-01 8.407639974550e-01 8.393655500159e-01 8.379705075526e-01 8.365779164461e-01 8.351889127533e-01 8.338046658336e-01 8.324236673338e-01 8.310480075317e-01 8.296773107204e-01 8.283127573750e-01 8.269534382720e-01 8.256005119309e-01 8.242539153773e-01 8.229147885416e-01 8.215825285073e-01 8.202581816045e-01 8.189423051600e-01 8.176344234442e-01 8.163363929583e-01 8.150469906989e-01 8.137670616148e-01 8.124981988501e-01 8.112389455271e-01 8.099911898059e-01 8.087541836712e-01 8.075292258033e-01 8.063166280941e-01 8.051153350231e-01 8.039284776304e-01 8.027543302211e-01 8.015931085446e-01 8.004472612853e-01 7.993145243511e-01 7.981971027203e-01 7.970961882421e-01 7.960084053823e-01 7.949381098021e-01 7.938835863203e-01 7.928456906333e-01 7.918254789322e-01 7.908218359552e-01 7.898359779504e-01 7.888687871296e-01 7.879194616336e-01 7.869891326510e-01 7.860774666840e-01 7.851856267077e-01 7.843140223149e-01 7.834613537777e-01 7.826299461653e-01 7.818191561880e-01 7.810283253097e-01 7.802595514108e-01 7.795120463404e-01 7.787865373558e-01 7.780830370793e-01 7.774013220676e-01 7.767428378612e-01 7.761063998100e-01 7.754941251449e-01 7.749046554737e-01 7.743375569005e-01 7.737951601758e-01 7.732762667266e-01 7.727810400413e-01 7.723109734636e-01 7.718642733908e-01 7.714421447402e-01 7.710454653798e-01 7.706715436752e-01 7.703243686407e-01 7.700015382527e-01 7.697030674137e-01 7.694314046184e-01 7.691824914915e-01 7.689601672164e-01 7.687628037190e-01 7.685903785603e-01 7.684440421013e-01 7.683216435159e-01 7.682260182886e-01 7.681545033883e-01 7.681080587985e-01 7.680874639532e-01 7.680912388511e-01 7.681200461125e-01 7.681737899175e-01 7.682517502981e-01 7.683553076514e-01 7.684821906088e-01 7.686338708168e-01 7.688093837456e-01 7.690083804578e-01 7.692317811072e-01 7.694784123516e-01 7.697483906172e-01 7.700411736603e-01 7.703561026973e-01 7.706941800998e-01 7.710537943171e-01 7.714359626313e-01 7.718395104535e-01 7.722634071221e-01 7.727086066722e-01 7.731747515863e-01 7.736603438727e-01 7.741663214844e-01 7.746912636558e-01 7.752352935590e-01 7.757981473971e-01 7.763788514233e-01 7.769771833325e-01 7.775932167792e-01 7.782261424683e-01 7.788739550649e-01 7.795392946873e-01 7.802194195700e-01 7.809147324308e-01 7.816237806910e-01 7.823462134816e-01 7.830826044805e-01 7.838317544311e-01 7.845927559543e-01 7.853653070012e-01 7.861488827052e-01 7.869432161753e-01 7.877470261782e-01 7.885604669419e-01 7.893823262959e-01 7.902121649654e-01 7.910496956164e-01 7.918940397939e-01 7.927442437533e-01 7.936003827383e-01 7.944613236654e-01 7.953262957558e-01 7.961957543138e-01 7.970673721757e-01 7.979415945564e-01 7.988174259576e-01 7.996944735007e-01 8.005714322650e-01 8.014479922973e-01 8.023238273948e-01 8.031977374430e-01 8.040701958605e-01 8.049387248511e-01 8.058035507665e-01 8.066634986229e-01 8.075194576711e-01 8.083686610745e-01 8.092119438342e-01 8.100479482428e-01 8.108757697507e-01 8.116955622150e-01 8.125056672238e-01 8.133061508264e-01 8.140962033588e-01 8.148746978728e-01 8.156411155801e-01 8.163948172827e-01 8.171354285940e-01 8.178611643401e-01 8.185734149948e-01 8.192693724242e-01 8.199497650415e-01 8.206136729976e-01 8.212603062987e-01 8.218889713141e-01 8.224978613580e-01 8.230886690258e-01 8.236593757931e-01 8.242093142206e-01 8.247376837696e-01 8.252439457495e-01 8.257287357391e-01 8.261902443979e-01 8.266272067382e-01 8.270413176279e-01 8.274298893155e-01 8.277932389896e-01 8.281297633114e-01 8.284403281669e-01 8.287241891814e-01 8.289795262698e-01 8.292073637713e-01 8.294057376775e-01 8.295753927782e-01 8.297151602370e-01 8.298242210100e-01 8.299035504515e-01 8.299498260206e-01 8.299661922255e-01 8.299498289737e-01 8.299001584321e-01 8.298187332812e-01 8.297024728408e-01 8.295538344394e-01 8.293699557272e-01 8.291511944287e-01 8.288982732785e-01 8.286089950046e-01 8.282850187843e-01 8.279246620396e-01 8.275282233706e-01 8.270951483580e-01 8.266242174471e-01 8.261184717541e-01 8.255730693746e-01 8.249916210192e-01 8.243711546658e-01 8.237133516257e-01 8.230185645992e-01 8.222827190542e-01 8.215117481962e-01 8.207001122092e-01 8.198500328135e-01 8.189619326529e-01 8.180345570965e-01 8.170696395728e-01 8.160634256065e-01 8.150214889277e-01 8.139390343181e-01 8.128174865958e-01 8.116599175990e-01 8.104594920598e-01 8.092258590189e-01 8.079493303763e-01 8.066371262123e-01 8.052874013211e-01 8.038974688354e-01 8.024741477703e-01 8.010089260314e-01 7.995117144702e-01 7.979744597985e-01 7.964019102962e-01 7.947947590389e-01 7.931482691499e-01 7.914721319459e-01 7.897563997338e-01 7.880099564685e-01 7.862281640064e-01 7.844124506697e-01 7.825679533699e-01 7.806853568611e-01 7.787783076324e-01 7.768342525406e-01 7.748633001661e-01 7.728640817781e-01 7.708315448773e-01 7.687782151737e-01 7.666888517977e-01 7.645816615441e-01 7.624428756468e-01 7.602811200586e-01 7.580989222511e-01 7.558865791549e-01 7.536618649137e-01 7.514066477575e-01 7.491390349275e-01 7.468490114550e-01 7.445394021518e-01 7.422204663340e-01 7.398755139828e-01 7.375270247140e-01 7.351569780503e-01 7.327791921964e-01 7.303910359625e-01 7.279886345028e-01 7.255869580293e-01 7.231676638520e-01 7.207529133340e-01 7.183276696753e-01 7.159019428284e-01 7.134776946730e-01 7.110459649094e-01 7.086268626215e-01 7.062006524009e-01 7.037865404171e-01 7.013745088146e-01 6.989698007981e-01 6.965799976282e-01 6.941919338423e-01 6.918266867915e-01 6.894666311997e-01 6.871287389404e-01 6.848057237117e-01 6.824980279283e-01 6.802192619929e-01 6.779520488373e-01 6.757178568290e-01 6.735024489960e-01 6.713163497691e-01 6.691612937987e-01 6.670296135543e-01 6.649376814135e-01 6.628706537116e-01 6.608444975183e-01 6.588511408329e-01 6.568953471170e-01 6.549826078778e-01 6.531025603972e-01 6.512722048219e-01 6.494782618759e-01 6.477320884468e-01 6.460311478270e-01 6.443739891739e-01 6.427701952156e-01 6.412074000875e-01 6.397020902654e-01 6.382424671549e-01 6.368356746512e-01 6.354845695648e-01 6.341808373397e-01 6.329379404808e-01 6.317427324910e-01 6.306077810278e-01 6.295265428598e-01 6.284998198037e-01 6.275342839319e-01 6.266180598626e-01 6.257666135417e-01 6.249656916922e-01 6.242248184209e-01 6.235416402011e-01 6.229100145212e-01 6.223431901994e-01 6.218231291386e-01 6.213669617005e-01 6.209611838480e-01 6.206100618993e-01 6.203163349581e-01 6.200699454340e-01 6.198841019525e-01 6.197417041400e-01 6.196558864424e-01 6.196178002082e-01 6.196254084369e-01 6.196857310755e-01 6.197849128552e-01 6.199366641346e-01 6.201255617416e-01 6.203589851872e-01 6.206343495183e-01 6.209441432871e-01 6.212968947285e-01 6.216781433325e-01 6.220996039766e-01 6.225494623660e-01 6.230292248319e-01 6.235408223383e-01 6.240740729956e-01 6.246374208427e-01 6.252180191918e-01 6.258230184039e-01 6.264461829019e-01 6.270843102044e-01 6.277406493104e-01 6.284043908691e-01 6.290843175020e-01 6.297691419617e-01 6.304609779771e-01 6.311598432872e-01 6.318566181888e-01 6.325596506431e-01 6.332555572787e-01 6.339519859679e-01 6.346411346343e-01 6.353218287873e-01 6.359959647203e-01 6.366547920700e-01 6.373041904090e-01 6.379351671673e-01 6.385510938952e-01 6.391484075403e-01 6.397225520370e-01 6.402777859485e-01 6.408063667935e-01 6.413111081970e-01 6.417872592543e-01 6.422348574123e-01 6.426526561243e-01 6.430379471251e-01 6.433913158647e-01 6.437079685391e-01 6.439908297155e-01 6.442345483278e-01 6.444398928086e-01 6.446065541205e-01 6.447309250964e-01 6.448146173052e-01 6.448553290873e-01 6.448515521184e-01 6.448032985246e-01 6.447085363530e-01 6.445694391866e-01 6.443808676867e-01 6.441458169864e-01 6.438618088906e-01 6.435280276284e-01 6.431452986220e-01 6.427112745467e-01 6.422287550766e-01 6.416932420011e-01 6.411078815690e-01 6.404705708381e-01 6.397826919144e-01 6.390428705995e-01 6.382503528493e-01 6.374085430060e-01 6.365136438364e-01 6.355687271339e-01 6.345720958607e-01 6.335253508963e-01 6.324281156699e-01 6.312814040970e-01 6.300859117905e-01 6.288411989101e-01 6.275495202448e-01 6.262113766233e-01 6.248271466170e-01 6.233985347580e-01 6.219254286412e-01 6.204113804756e-01 6.188548558369e-01 6.172597883455e-01 6.156259712167e-01 6.139559164217e-01 6.122520930528e-01 6.105144329088e-01 6.087468374783e-01 6.069498217991e-01 6.051270655740e-01 6.032815721537e-01 6.014136496953e-01 5.995275305335e-01 5.976252632127e-01 5.957118588489e-01 5.937872804073e-01 5.918562191087e-01 5.899220541256e-01 5.879881910695e-01 5.860589195916e-01 5.841366615149e-01 5.822266389245e-01 5.803314124288e-01 5.784568639142e-01 5.766065751368e-01 5.747833244509e-01 5.729946996950e-01 5.712423721372e-01 5.695326202687e-01 5.678697553082e-01 5.662576099995e-01 5.647033353965e-01 5.632083639441e-01 5.617799904842e-01 5.604227427030e-01 5.591406393273e-01 5.579399354784e-01 5.568232724945e-01 5.557974728725e-01 5.548644107894e-01 5.540304243722e-01 5.532996314687e-01 5.526746800450e-01 5.521609452559e-01 5.517610055944e-01 5.514778019482e-01 5.513158452025e-01 5.512758723739e-01 5.513617052106e-01 5.515739493946e-01 5.519154472418e-01 5.523861825594e-01 5.529880333811e-01 5.537216781672e-01 5.545841105917e-01 5.555790869711e-01 5.567006026867e-01 5.579504582186e-01 5.593261270716e-01 5.608236170964e-01 5.624414935221e-01 5.641748734910e-01 5.660211146110e-01 5.679753396759e-01 5.700311329549e-01 5.721864112863e-01 5.744317633904e-01 5.767643898491e-01 5.791751018922e-01 5.816584808274e-01 5.842085691550e-01 5.868145740015e-01 5.894727022238e-01 5.921718436821e-01 5.949063155527e-01 5.976669995007e-01 6.004444204473e-01 6.032324111960e-01 6.060210766721e-01 6.088023732002e-01 6.115671664574e-01 6.143084869917e-01 6.170165118047e-01 6.196823549301e-01 6.223005237018e-01 6.248595996238e-01 6.273554065129e-01 6.297775725810e-01 6.321195734164e-01 6.343755586670e-01 6.365369389818e-01 6.385997629034e-01 6.405555353908e-01 6.424003193072e-01 6.441281472414e-01 6.457346177889e-01 6.472151882205e-01 6.485665739979e-01 6.497844057591e-01 6.508660598891e-01 6.518099983010e-01 6.526146810702e-01 6.532772369136e-01 6.537983194471e-01 6.541776944975e-01 6.544172211732e-01 6.545161175397e-01 6.544780547831e-01 6.543036269995e-01 6.539984522797e-01 6.535646668575e-01 6.530056040566e-01 6.523307905735e-01 6.515401274056e-01 6.506450285544e-01 6.496497194241e-01 6.485630614582e-01 6.473945204187e-01 6.461504996161e-01 6.448434384160e-01 6.434813446818e-01 6.420762489870e-01 6.406393115692e-01 6.391810831919e-01 6.377160000363e-01 6.362540323657e-01 6.348108337508e-01 6.333968599654e-01 6.320282378345e-01 6.307171944735e-01 6.294775479700e-01 6.283248788480e-01 6.272690925961e-01 6.263292810055e-01 6.255138562140e-01 6.248398911721e-01 6.243171133970e-01 6.239582954187e-01 6.237794267923e-01 6.237830820717e-01 6.239888491077e-01 6.243982687855e-01 6.250248975576e-01 6.258759779370e-01 6.269526568921e-01 6.282698054235e-01 6.298203720839e-01 6.316159001025e-01 6.336544701348e-01 6.359343258668e-01 6.384616964848e-01 6.412231300467e-01 6.442263364113e-01 6.474581994328e-01 6.509161691224e-01 6.545944550265e-01 6.584787984219e-01 6.625680678602e-01 6.668406408421e-01 6.712963299493e-01 6.759151614893e-01 6.806838877802e-01 6.855947543764e-01 6.906225711632e-01 6.957639556500e-01 7.009906508016e-01 7.062957735790e-01 7.116590648690e-01 7.170593037528e-01 7.224896527666e-01 7.279181630343e-01 7.333424835033e-01 7.387340411454e-01 7.440782704257e-01 7.493637587636e-01 7.545608079314e-01 7.596682720468e-01 7.646554655385e-01 7.695156283811e-01 7.742309025291e-01 7.787810503971e-01 7.831621878869e-01 7.873473748761e-01 7.913365868415e-01 7.951082164270e-01 7.986544498713e-01 8.019669273021e-01 8.050284575864e-01 8.078435706080e-01 8.103896767273e-01 8.126725964849e-01 8.146815494155e-01 8.164113755766e-01 8.178677664854e-01 8.190371426149e-01 8.199321032126e-01 8.205447373071e-01 8.208838418075e-01 8.209549328857e-01 8.207558579097e-01 8.203074606745e-01 8.196059828665e-01 8.186732372947e-01 8.175148243166e-01 8.161460278196e-01 8.145871321233e-01 8.128478792050e-01 8.109547614188e-01 8.089209391544e-01 8.067727427343e-01 8.045308279534e-01 8.022188136489e-01 7.998637934033e-01 7.974878588093e-01 7.951230199083e-01 7.927898126634e-01 7.905206802463e-01 7.883405185051e-01 7.862771054163e-01 7.843603722865e-01 7.826089000726e-01 7.810585919857e-01 7.797232119646e-01 7.786323265625e-01 7.778048311701e-01 7.772543139441e-01 7.770076973041e-01 7.770636387080e-01 7.774470035360e-01 7.781556768431e-01 7.791952109209e-01 7.805724851354e-01 7.822724873657e-01 7.843023045606e-01 7.866388359679e-01 7.892773568793e-01 7.921972353777e-01 7.953739543177e-01 7.987931980022e-01 8.024147426972e-01 8.062221744378e-01 8.101728514449e-01 8.142353350938e-01 8.183762487312e-01 8.225495336436e-01 8.267253005924e-01 8.308529464849e-01 8.348969644549e-01 8.388136793016e-01 8.425590631217e-01 8.460962154130e-01 8.493771114644e-01 8.523704651917e-01 8.550286336446e-01 8.573226527063e-01 8.592144646009e-01 8.606688994799e-01 8.616649626957e-01 8.621668811866e-01 8.621619365622e-01 8.616246751613e-01 8.605453707002e-01 8.589159255995e-01 8.567284416831e-01 8.539945848532e-01 8.507119442681e-01 8.469055357126e-01 8.425934322416e-01 8.378025833571e-01 8.325763932367e-01 8.269510998705e-01 8.209875792848e-01 8.147377955925e-01 8.082736180099e-01 8.016668431366e-01 7.949963819530e-01 7.883534081906e-01 7.818198507339e-01 7.754971286361e-01 7.694733068184e-01 7.638452099489e-01 7.587048112291e-01 7.541345526607e-01 7.502186750878e-01 7.470161117755e-01 7.445909878533e-01 7.429783204550e-01 7.422022007768e-01 7.422717160716e-01 7.431676654656e-01 7.448663703666e-01 7.473085425622e-01 7.504341039952e-01 7.541583360163e-01 7.583844596794e-01 7.630123175307e-01 7.679199007156e-01 7.730019187342e-01 7.781298798631e-01 7.831936811355e-01 7.880793343448e-01 7.926756850190e-01 7.968983560061e-01 8.006482519594e-01 8.038642788247e-01 8.064831134846e-01 8.084601721475e-01 8.097779030261e-01 8.104169171179e-01 8.103947683387e-01 8.097283876084e-01 8.084640757366e-01 8.066613020216e-01 8.043851504397e-01 8.017325858744e-01 7.987932510222e-01 7.956816029546e-01 7.925117066165e-01 7.894068163360e-01 7.864934927714e-01 7.838926555290e-01 7.817334366866e-01 7.801254360494e-01 7.791854592030e-01 7.790066925228e-01 7.796748287760e-01 7.812647630667e-01 7.838248656665e-01 7.874030825466e-01 7.920136491184e-01 7.976660786017e-01 8.043501952146e-01 8.120335202497e-01 8.206824949576e-01 8.302310329226e-01 8.406148876971e-01 8.517496334318e-01 8.635369233350e-01 8.758733458272e-01 8.886351646300e-01 9.016998353068e-01 9.149233504205e-01 9.281649404947e-01 9.412710577669e-01 9.540844792820e-01 9.664519110720e-01 9.782107330152e-01 9.892142391292e-01 9.993131961264e-01 1.008374965674e+00 1.016281448682e+00 1.022926968555e+00 1.028238947917e+00 1.032158793424e+00 1.034662722160e+00 1.035759027635e+00 1.035482143971e+00 1.033907358240e+00 1.031138400267e+00 1.027312271866e+00 1.022597500900e+00 1.017183164617e+00 1.011282189230e+00 1.005116327927e+00 9.989139726487e-01 9.928988798162e-01 9.872777026389e-01 9.822371351525e-01 9.779266037301e-01 9.744595509163e-01 9.719056082132e-01 9.702816012081e-01 9.695656729439e-01 9.696871482778e-01 9.705382335023e-01 9.719850229914e-01 9.738674098699e-01 9.760196008280e-01 9.782619729825e-01 9.804316072944e-01 9.823661672359e-01 9.839222859374e-01 9.849764530997e-01 9.854177717340e-01 9.851657145001e-01 9.841422174595e-01 9.822981694113e-01 9.795962501722e-01 9.760032071688e-01 9.715117385733e-01 9.661113513258e-01 9.598189283949e-01 9.526580639628e-01 9.446735970437e-01 9.359444481326e-01 9.265618343833e-01 9.166746678577e-01 9.064551385091e-01 8.961279844350e-01 8.859619749412e-01 8.762556690785e-01 8.673652465688e-01 8.596391304220e-01 8.534566451825e-01 8.491657572132e-01 8.470778735081e-01 8.474566149733e-01 8.504526772926e-01 8.561554968350e-01 8.645172257206e-01 8.754090373660e-01 8.886045541927e-01 9.037886437586e-01 9.206223012478e-01 9.335122604450e-01 9.454113893885e-01 9.577093304933e-01 9.717601450403e-01 9.880943819123e-01 1.006056023874e+00 1.024062460213e+00 1.040381923701e+00 1.053944583379e+00 1.064778247447e+00 1.073921491806e+00 1.082864355641e+00 1.092715736984e+00 1.103586965139e+00 1.114522026485e+00 1.123963379481e+00 1.130505264282e+00 1.133606367612e+00 1.133849544551e+00 1.132646814468e+00 1.131569729468e+00 1.131589670152e+00 1.132583663842e+00 1.133446959390e+00 1.132729736749e+00 1.129415857647e+00 1.123497573583e+00 1.116084072286e+00 1.108921866449e+00 1.103568722986e+00 1.100662703488e+00 1.099624051337e+00 1.098965726919e+00 1.097089849272e+00 1.093104056773e+00 1.087223642749e+00 1.080642129733e+00 1.074905151498e+00 1.071040634357e+00 1.068967970111e+00 1.067504483419e+00 1.064936806340e+00 1.059865892941e+00 1.051942177431e+00 1.042068163260e+00 1.032008234527e+00 1.023600704035e+00 1.017913796024e+00 1.014768700386e+00 1.012968731660e+00 1.011054106847e+00 1.008141990220e+00 1.004457698761e+00 1.001269693898e+00 1.000213665901e+00 1.002379948970e+00 1.007662906043e+00 1.014699045926e+00 1.021456899005e+00 1.026186746333e+00 1.028184891457e+00 1.028010140111e+00 1.027152818909e+00 1.027255575321e+00 1.029226960955e+00 1.032795863545e+00 1.036704610674e+00 1.039388317629e+00 1.039811859432e+00 1.038036874824e+00 1.035193395770e+00 1.032899455676e+00 1.032440142290e+00 1.034068917015e+00 1.036832189237e+00 1.039083550983e+00 1.039347155357e+00 1.037079588323e+00 1.033009226761e+00 1.028877859783e+00 1.026638792375e+00 1.027544395139e+00 1.031590342192e+00 1.037577026730e+00 1.043799504090e+00 1.048950247528e+00 1.052386102197e+00 1.055332691337e+00 1.018873516965e+00 9.407686259683e-01 8.777836880971e-01 8.861486907757e-01 9.666971454978e-01 1.064585801181e+00 1.123279992255e+00 1.114903478136e+00 1.045864140221e+00 9.556632907396e-01 9.045998960227e-01 9.316136949376e-01 1.013113612824e+00 1.090281830181e+00 1.118353292359e+00 1.085253137109e+00 1.013002782859e+00 9.508347176182e-01 9.477432630423e-01 1.007680674241e+00 1.085378704381e+00 1.129608521058e+00 1.114117449483e+00 1.046226503364e+00 9.663950059529e-01 9.330564900780e-01 9.775586755740e-01 1.069683580311e+00 1.149889791862e+00 1.173961894555e+00 1.128794316001e+00 1.034781586870e+00 9.431454790233e-01 9.151644477015e-01 9.706436356104e-01 1.065913711290e+00 1.140817635689e+00 1.158245483966e+00 1.112281813444e+00 1.025669416168e+00 9.423015188678e-01 9.067924593322e-01 9.307246929775e-01 9.841724875115e-01 1.027719668013e+00 1.040035882628e+00 1.023048397386e+00 9.946690380169e-01 9.752263781050e-01 9.730303009801e-01 9.803965628000e-01 9.838275827320e-01 9.771500313847e-01 9.665359607774e-01 9.648774881080e-01 9.798637350167e-01 1.005839185937e+00 1.027958811371e+00 1.033702282848e+00 1.021437571464e+00 1.001269523649e+00 9.877157919672e-01 9.881972594536e-01 9.966707154088e-01 9.994970767738e-01 9.878661329655e-01 9.663033959164e-01 9.516385175212e-01 9.606514674652e-01 9.940272056857e-01 1.033326885991e+00 1.054741438701e+00 1.045205886769e+00 1.010908141495e+00 9.764621970993e-01 9.713686854869e-01 1.006550518218e+00 1.063776160179e+00 1.112040435738e+00 1.130008753856e+00 1.116827196223e+00 1.091205531512e+00 1.079372241244e+00 1.094925393668e+00 1.126619947576e+00 1.148294988984e+00 1.139714235870e+00 1.100765718799e+00 1.054216238840e+00 1.034076709426e+00 1.058939437134e+00 1.112602282349e+00 1.157259559634e+00 1.161170755331e+00 1.115432809188e+00 1.039048931238e+00 9.739736567192e-01 9.620357567862e-01 1.008323790729e+00 1.075906377509e+00 1.120634243582e+00 1.118547213737e+00 1.072733085174e+00 1.009257933204e+00 9.636117399569e-01 9.570836679069e-01 9.801306294046e-01 1.004617712166e+00 1.009138111285e+00
 7.066160459043e-01 7.069246777374e-01 7.074650199944e-01 7.082225626431e-01 7.090198701569e-01 7.096558070401e-01 7.100463600877e-01 7.102937820756e-01 7.106265869833e-01 7.112233619234e-01 7.120560998639e-01 7.129040864802e-01 7.135340976302e-01 7.138921658836e-01 7.141355221830e-01 7.145074781850e-01 7.151590190269e-01 7.160312859511e-01 7.168923859894e-01 7.175107727275e-01 7.178425541007e-01 7.180724622957e-01 7.184633964747e-01 7.191513912430e-01 7.200444264227e-01 7.208946662763e-01 7.214870227606e-01 7.218007298546e-01 7.220347592771e-01 7.224536119962e-01 7.231749322291e-01 7.240770055853e-01 7.249039543368e-01 7.254672473968e-01 7.257848966985e-01 7.260615184145e-01 7.265290802247e-01 7.272748954116e-01 7.281721752151e-01 7.289778610267e-01 7.295261126381e-01 7.298529456668e-01 7.301670419483e-01 7.306878868628e-01 7.314739329781e-01 7.323786573907e-01 7.331608878895e-01 7.336804394866e-01 7.340118879964e-01 7.343795318493e-01 7.349737930547e-01 7.358023521114e-01 7.366947199754e-01 7.374429388451e-01 7.379569746713e-01 7.383266516829e-01 7.387499479206e-01 7.393822979352e-01 7.402258978713e-01 7.411274190653e-01 7.418906385091e-01 7.424186456702e-01 7.427942163980e-01 7.432309112638e-01 7.439102796034e-01 7.448299773968e-01 7.457905939937e-01 7.465510763684e-01 7.470334903664e-01 7.473977540535e-01 7.479105954527e-01 7.487205992969e-01 7.497306254922e-01 7.506806662948e-01 7.513706613215e-01 7.518270975685e-01 7.522685051366e-01 7.529176538701e-01 7.538177241858e-01 7.548160848952e-01 7.557032021245e-01 7.563751309456e-01 7.568976984576e-01 7.574410165008e-01 7.581466962232e-01 7.590351350809e-01 7.600065788402e-01 7.609114895387e-01 7.616473771738e-01 7.622259014660e-01 7.627773885180e-01 7.634674225794e-01 7.643747155639e-01 7.654172181798e-01 7.664000347191e-01 7.671579588249e-01 7.677006965810e-01 7.682234217292e-01 7.689587501903e-01 7.699796940870e-01 7.711221316308e-01 7.721144403657e-01 7.728023136769e-01 7.732863750521e-01 7.738450624042e-01 7.747041480941e-01 7.758431523929e-01 7.770062488393e-01 7.779170974768e-01 7.785143028967e-01 7.789977364921e-01 7.796636250364e-01 7.806567542189e-01 7.818504183618e-01 7.829560778003e-01 7.837664750140e-01 7.843258506950e-01 7.848857314738e-01 7.856932202406e-01 7.867874178631e-01 7.879742017970e-01 7.889970578859e-01 7.897457591526e-01 7.903418023060e-01 7.910295516884e-01 7.919660998471e-01 7.931040922811e-01 7.942403797142e-01 7.951913781183e-01 7.959369244273e-01 7.966231013929e-01 7.974342691498e-01 7.984387253517e-01 7.995519210732e-01 8.006187913411e-01 8.015355485100e-01 8.023240903716e-01 8.031009012035e-01 8.039788515570e-01 8.049849824877e-01 8.060517527409e-01 8.070792873013e-01 8.080048582258e-01 8.088467776837e-01 8.096861982957e-01 8.105987825446e-01 8.116034245146e-01 8.126499091726e-01 8.136681766207e-01 8.146153221944e-01 8.155046136759e-01 8.163970688124e-01 8.173393408335e-01 8.183395984207e-01 8.193679767271e-01 8.203816262368e-01 8.213527086352e-01 8.222845484745e-01 8.232105856963e-01 8.241626380861e-01 8.251567488793e-01 8.261813283311e-01 8.272050552217e-01 8.281978362984e-01 8.291578657569e-01 8.301097889209e-01 8.310825119041e-01 8.320887623405e-01 8.331187802669e-01 8.341472494340e-01 8.351538983994e-01 8.361398606866e-01 8.371201706824e-01 8.381124910554e-01 8.391253369502e-01 8.401547880794e-01 8.411840280853e-01 8.422009539927e-01 8.432039728009e-01 8.442040643988e-01 8.452133099778e-01 8.462372902748e-01 8.472701526200e-01 8.482981655726e-01 8.493177421052e-01 8.503349053904e-01 8.513557631859e-01 8.523845803443e-01 8.534179232832e-01 8.544477457836e-01 8.554710830963e-01 8.564926629362e-01 8.575200947959e-01 8.585557801599e-01 8.595934837903e-01 8.606248381330e-01 8.616466107040e-01 8.626642734285e-01 8.636880523363e-01 8.647216278891e-01 8.657562905179e-01 8.667838125204e-01 8.677984550253e-01 8.688077831562e-01 8.698240117768e-01 8.708475333881e-01 8.718694279461e-01 8.728809371520e-01 8.738829447745e-01 8.748846036578e-01 8.758927331134e-01 8.769073107965e-01 8.779171967280e-01 8.789164035496e-01 8.799104730845e-01 8.809077757463e-01 8.819131428181e-01 8.829217753055e-01 8.839230957382e-01 8.849158571033e-01 8.859066182640e-01 8.869045695902e-01 8.879074520164e-01 8.889069905184e-01 8.898980419456e-01 8.908819502366e-01 8.918657097487e-01 8.928535254431e-01 8.938416020379e-01 8.948222203373e-01 8.957942251703e-01 8.967613203981e-01 8.977281995031e-01 8.986950725168e-01 8.996568911475e-01 9.006109802874e-01 9.015592352205e-01 9.025073327721e-01 9.034541468795e-01 9.043966926970e-01 9.053329005526e-01 9.062625946117e-01 9.071903390040e-01 9.081192962923e-01 9.090455390071e-01 9.099643488353e-01 9.108764968421e-01 9.117844075118e-01 9.126907095751e-01 9.135953983101e-01 9.144942475968e-01 9.153843729811e-01 9.162688556112e-01 9.171490919330e-01 9.180260227848e-01 9.188971394982e-01 9.197607462697e-01 9.206172633132e-01 9.214693180512e-01 9.223170859895e-01 9.231582631149e-01 9.239918757227e-01 9.248189469565e-01 9.256402120585e-01 9.264577282171e-01 9.272694272468e-01 9.280732461191e-01 9.288713981128e-01 9.296616170284e-01 9.304457064344e-01 9.312210263907e-01 9.319896326383e-01 9.327527423746e-01 9.335087717024e-01 9.342583295391e-01 9.349988834784e-01 9.357306135535e-01 9.364552493725e-01 9.371726810458e-01 9.378838955535e-01 9.385871548728e-01 9.392819126981e-01 9.399692460863e-01 9.406487315292e-01 9.413203780579e-01 9.419822877073e-01 9.426353707024e-01 9.432801878089e-01 9.439173322961e-01 9.445462899640e-01 9.451654458221e-01 9.457759534203e-01 9.463763639797e-01 9.469671028509e-01 9.475486448279e-01 9.481213153542e-01 9.486848323098e-01 9.492386001662e-01 9.497830732445e-01 9.503166471096e-01 9.508395533547e-01 9.513532320764e-01 9.518562437917e-01 9.523484066356e-01 9.528317694962e-01 9.533045353436e-01 9.537665918530e-01 9.542169239781e-01 9.546571673622e-01 9.550857382987e-01 9.555036476284e-01 9.559112275893e-01 9.563084281336e-01 9.566935379441e-01 9.570674004852e-01 9.574291597494e-01 9.577792352846e-01 9.581191802415e-01 9.584467385984e-01 9.587627698719e-01 9.590671950312e-01 9.593592392935e-01 9.596387806854e-01 9.599070519126e-01 9.601630734302e-01 9.604063308796e-01 9.606375666432e-01 9.608553970384e-01 9.610613541999e-01 9.612552999817e-01 9.614361036119e-01 9.616039694645e-01 9.617584094185e-01 9.618998386177e-01 9.620281950130e-01 9.621446307858e-01 9.622479355053e-01 9.623367936855e-01 9.624121372646e-01 9.624727871084e-01 9.625214324208e-01 9.625578628395e-01 9.625799579290e-01 9.625889528666e-01 9.625823011632e-01 9.625616949024e-01 9.625292950389e-01 9.624834975203e-01 9.624235851368e-01 9.623497003741e-01 9.622603233998e-01 9.621578256034e-01 9.620418942566e-01 9.619126873788e-01 9.617684869658e-01 9.616091892812e-01 9.614358164962e-01 9.612493441592e-01 9.610484405251e-01 9.608328970017e-01 9.606023268780e-01 9.603562012743e-01 9.600955054375e-01 9.598220860419e-01 9.595338667312e-01 9.592301531538e-01 9.589115917623e-01 9.585781538717e-01 9.582294530908e-01 9.578666082232e-01 9.574894932154e-01 9.570980401997e-01 9.566911373239e-01 9.562683944799e-01 9.558314867365e-01 9.553800500109e-01 9.549140843699e-01 9.544333187539e-01 9.539375414008e-01 9.534261653019e-01 9.529010737844e-01 9.523610436765e-01 9.518056241731e-01 9.512362308249e-01 9.506516254592e-01 9.500528861196e-01 9.494389685367e-01 9.488105379069e-01 9.481677774170e-01 9.475097401705e-01 9.468369745141e-01 9.461502097467e-01 9.454491689012e-01 9.447331943758e-01 9.440030551783e-01 9.432578189382e-01 9.424992957533e-01 9.417261455625e-01 9.409379305061e-01 9.401368106122e-01 9.393208405027e-01 9.384910386533e-01 9.376474968161e-01 9.367900564185e-01 9.359183951272e-01 9.350336048824e-01 9.341355613818e-01 9.332228198853e-01 9.322973748961e-01 9.313581165708e-01 9.304058585624e-01 9.294406249052e-01 9.284622659746e-01 9.274710671884e-01 9.264672013840e-01 9.254498646901e-01 9.244211447758e-01 9.233790514553e-01 9.223246695470e-01 9.212586295595e-01 9.201797312041e-01 9.190897019890e-01 9.179879677533e-01 9.168741713529e-01 9.157488406405e-01 9.146130731675e-01 9.134654973615e-01 9.123066573633e-01 9.111382396164e-01 9.099580560805e-01 9.087682606861e-01 9.075678761134e-01 9.063565011298e-01 9.051368143641e-01 9.039062936538e-01 9.026662956705e-01 9.014175950043e-01 9.001592907342e-01 8.988931645877e-01 8.976173545944e-01 8.963335640561e-01 8.950413755054e-01 8.937407458094e-01 8.924334654733e-01 8.911173458834e-01 8.897954881891e-01 8.884657349350e-01 8.871291677115e-01 8.857854541556e-01 8.844359535399e-01 8.830818469880e-01 8.817209336813e-01 8.803548189175e-01 8.789834609570e-01 8.776069406616e-01 8.762267590451e-01 8.748416585618e-01 8.734525714906e-01 8.720596701973e-01 8.706633553213e-01 8.692644628368e-01 8.678621923009e-01 8.664574978291e-01 8.650513082135e-01 8.636421013497e-01 8.622320782859e-01 8.608209770484e-01 8.594085082003e-01 8.579964075104e-01 8.565832567841e-01 8.551694556528e-01 8.537576334643e-01 8.523464749018e-01 8.509361527506e-01 8.495277231739e-01 8.481201326230e-01 8.467161423699e-01 8.453146353014e-01 8.439152490330e-01 8.425204513956e-01 8.411286506476e-01 8.397410433429e-01 8.383586399027e-01 8.369804052734e-01 8.356078169552e-01 8.342408154502e-01 8.328792570145e-01 8.315254108145e-01 8.301773353250e-01 8.288368061290e-01 8.275043317712e-01 8.261791274283e-01 8.248626227779e-01 8.235551755795e-01 8.222562701547e-01 8.209680595688e-01 8.196889965447e-01 8.184202402536e-01 8.171632593884e-01 8.159171624105e-01 8.146822075270e-01 8.134590368286e-01 8.122486615012e-01 8.110517316866e-01 8.098668303344e-01 8.086962562640e-01 8.075394221412e-01 8.063967495427e-01 8.052693711322e-01 8.041564162140e-01 8.030595407226e-01 8.019788994644e-01 8.009131751490e-01 7.998653653877e-01 7.988330505934e-01 7.978188434894e-01 7.968236534254e-01 7.958447221328e-01 7.948850262791e-01 7.939437489946e-01 7.930212790359e-01 7.921197511136e-01 7.912361117523e-01 7.903737549807e-01 7.895316786650e-01 7.887093636461e-01 7.879087042861e-01 7.871286128199e-01 7.863707759958e-01 7.856354533948e-01 7.849206823190e-01 7.842289655165e-01 7.835602224098e-01 7.829137345304e-01 7.822905842336e-01 7.816905845611e-01 7.811147832374e-01 7.805619540892e-01 7.800322440639e-01 7.795281381033e-01 7.790470931666e-01 7.785911048413e-01 7.781598617513e-01 7.777523564525e-01 7.773709842349e-01 7.770133754265e-01 7.766810123379e-01 7.763748936216e-01 7.760924440138e-01 7.758359557525e-01 7.756044124532e-01 7.753980637843e-01 7.752179084666e-01 7.750621958635e-01 7.749326129085e-01 7.748276460493e-01 7.747483931005e-01 7.746947291888e-01 7.746651530796e-01 7.746616840810e-01 7.746827907074e-01 7.747288394477e-01 7.747997778087e-01 7.748943603472e-01 7.750152910175e-01 7.751586137517e-01 7.753269231915e-01 7.755193582063e-01 7.757345651982e-01 7.759742996047e-01 7.762374001586e-01 7.765227106469e-01 7.768311800461e-01 7.771622485152e-01 7.775155002612e-01 7.778908662905e-01 7.782873454325e-01 7.787051659609e-01 7.791438052903e-01 7.796031657612e-01 7.800832940681e-01 7.805826331725e-01 7.811012269464e-01 7.816393072577e-01 7.821957407018e-01 7.827703530218e-01 7.833625482283e-01 7.839720002425e-01 7.845984472293e-01 7.852409274927e-01 7.858996073911e-01 7.865727473525e-01 7.872616218414e-01 7.879642723183e-01 7.886802232600e-01 7.894100937529e-01 7.901522683896e-01 7.909065916976e-01 7.916722057895e-01 7.924495627097e-01 7.932363417722e-01 7.940331965281e-01 7.948395901044e-01 7.956544051566e-01 7.964770722311e-01 7.973067494485e-01 7.981431272846e-01 7.989861226626e-01 7.998343198127e-01 8.006868928585e-01 8.015434120353e-01 8.024040447296e-01 8.032673582930e-01 8.041323618864e-01 8.049988241295e-01 8.058664071186e-01 8.067341200073e-01 8.076007934991e-01 8.084669532746e-01 8.093305079719e-01 8.101917757866e-01 8.110496373687e-01 8.119037437331e-01 8.127520834665e-01 8.135958961967e-01 8.144340024095e-01 8.152641818469e-01 8.160874427566e-01 8.169019346348e-01 8.177085608293e-01 8.185050149240e-01 8.192911488933e-01 8.200665275538e-01 8.208300213243e-01 8.215814754814e-01 8.223193645316e-01 8.230435225370e-01 8.237537339005e-01 8.244478557276e-01 8.251273486518e-01 8.257892374148e-01 8.264348910269e-01 8.270629200114e-01 8.276711132684e-01 8.282617058788e-01 8.288321429440e-01 8.293813014795e-01 8.299096555912e-01 8.304160903025e-01 8.309015913656e-01 8.313632306457e-01 8.318005581556e-01 8.322143008611e-01 8.326033133601e-01 8.329672194986e-01 8.333038603648e-01 8.336156969442e-01 8.338990788103e-01 8.341551095066e-01 8.343833993315e-01 8.345823933477e-01 8.347528761407e-01 8.348924480429e-01 8.350015487612e-01 8.350811614110e-01 8.351275372609e-01 8.351442356408e-01 8.351265971408e-01 8.350774315576e-01 8.349953757008e-01 8.348780031979e-01 8.347289781056e-01 8.345438870648e-01 8.343245503013e-01 8.340696315543e-01 8.337792077625e-01 8.334543812113e-01 8.330912208806e-01 8.326929140527e-01 8.322566984834e-01 8.317842903052e-01 8.312744614358e-01 8.307260505904e-01 8.301415604602e-01 8.295172277886e-01 8.288559253618e-01 8.281561892251e-01 8.274167454298e-01 8.266408290890e-01 8.258230792548e-01 8.249694820483e-01 8.240748651402e-01 8.231411479095e-01 8.221698065198e-01 8.211571484789e-01 8.201089526196e-01 8.190178576816e-01 8.178905029376e-01 8.167235412415e-01 8.155164331848e-01 8.142741342312e-01 8.129887932935e-01 8.116686800020e-01 8.103071605099e-01 8.089094023459e-01 8.074752102591e-01 8.059998368476e-01 8.044923312933e-01 8.029424122840e-01 8.013613251815e-01 7.997406530969e-01 7.980829305061e-01 7.963947991332e-01 7.946655681395e-01 7.929091146837e-01 7.911119858028e-01 7.892859762638e-01 7.874263723441e-01 7.855310518182e-01 7.836095641819e-01 7.816505527211e-01 7.796683198367e-01 7.776508662470e-01 7.756067278538e-01 7.735364103683e-01 7.714325270508e-01 7.693110617238e-01 7.671550235829e-01 7.649818759769e-01 7.627803436537e-01 7.605555753893e-01 7.583147097228e-01 7.560431663566e-01 7.537623071050e-01 7.514532507458e-01 7.491321466561e-01 7.467944535650e-01 7.444362175740e-01 7.420723043754e-01 7.396853176929e-01 7.372964123668e-01 7.348889516396e-01 7.324761657212e-01 7.300578764161e-01 7.276257387475e-01 7.251979370196e-01 7.227558968805e-01 7.203207638501e-01 7.178798678163e-01 7.154392626683e-01 7.130056589422e-01 7.105672101716e-01 7.081444303447e-01 7.057181061314e-01 7.033076176264e-01 7.009040155134e-01 6.985096016990e-01 6.961351195363e-01 6.937656627412e-01 6.914225845133e-01 6.890892290088e-01 6.867789597340e-01 6.844909695559e-01 6.822203836027e-01 6.799827799542e-01 6.777613988267e-01 6.755754739708e-01 6.734146292216e-01 6.712840710046e-01 6.691899647924e-01 6.671227207322e-01 6.650985212822e-01 6.631041204906e-01 6.611527627574e-01 6.592395216687e-01 6.573643514117e-01 6.555377389533e-01 6.537467324480e-01 6.520084980869e-01 6.503111706350e-01 6.486625367450e-01 6.470643063908e-01 6.455097824291e-01 6.440140262320e-01 6.425617707062e-01 6.411672932936e-01 6.398237531733e-01 6.385322673584e-01 6.372998834724e-01 6.361154446940e-01 6.349951767358e-01 6.339235412353e-01 6.329117208954e-01 6.319571798404e-01 6.310560710789e-01 6.302189819494e-01 6.294299290863e-01 6.287066094806e-01 6.280353371230e-01 6.274213030930e-01 6.268679271080e-01 6.263629381666e-01 6.259231754667e-01 6.255297518539e-01 6.251972235894e-01 6.249161109535e-01 6.246867401947e-01 6.245153629626e-01 6.243875434863e-01 6.243184985620e-01 6.242926972692e-01 6.243178583304e-01 6.243907874950e-01 6.245051873583e-01 6.246707059043e-01 6.248718593035e-01 6.251205572691e-01 6.254055381257e-01 6.257298356111e-01 6.260933474284e-01 6.264868438586e-01 6.269202082286e-01 6.273790325795e-01 6.278715544167e-01 6.283911998173e-01 6.289346096202e-01 6.295060761906e-01 6.300943624950e-01 6.307087630356e-01 6.313362544723e-01 6.319819246874e-01 6.326432356862e-01 6.333126188320e-01 6.339970096198e-01 6.346846979712e-01 6.353821907330e-01 6.360819087474e-01 6.367823012242e-01 6.374863855363e-01 6.381835394082e-01 6.388815110777e-01 6.395692637341e-01 6.402510947228e-01 6.409229120405e-01 6.415806734045e-01 6.422280164691e-01 6.428559352098e-01 6.434703031805e-01 6.440625959631e-01 6.446350980406e-01 6.451855973402e-01 6.457092960108e-01 6.462100595917e-01 6.466805274527e-01 6.471236321051e-01 6.475346386345e-01 6.479138948508e-01 6.482612748217e-01 6.485708810652e-01 6.488463905272e-01 6.490823451822e-01 6.492812366723e-01 6.494400157391e-01 6.495563823257e-01 6.496325545253e-01 6.496637235864e-01 6.496518585297e-01 6.495941942312e-01 6.494903597040e-01 6.493407656856e-01 6.491421958723e-01 6.488970301726e-01 6.486014839749e-01 6.482574873978e-01 6.478624891661e-01 6.474175034317e-01 6.469216581983e-01 6.463745352770e-01 6.457768945153e-01 6.451254339374e-01 6.444235550393e-01 6.436690047833e-01 6.428628751538e-01 6.420044382081e-01 6.410935739919e-01 6.401318076002e-01 6.391182836513e-01 6.380546837905e-01 6.369390121302e-01 6.357736533197e-01 6.345597672979e-01 6.332961486209e-01 6.319853874859e-01 6.306267459828e-01 6.292229489961e-01 6.277730796541e-01 6.262803380662e-01 6.247449740361e-01 6.231681701428e-01 6.215522587291e-01 6.198987992905e-01 6.182089753367e-01 6.164855561729e-01 6.147289570881e-01 6.129440910055e-01 6.111310657983e-01 6.092927414576e-01 6.074323865156e-01 6.055528632429e-01 6.036558906794e-01 6.017449524351e-01 5.998240339199e-01 5.978957753402e-01 5.959642473100e-01 5.940314611860e-01 5.921038537976e-01 5.901837543401e-01 5.882745344098e-01 5.863820978411e-01 5.845096017547e-01 5.826620914257e-01 5.808441109169e-01 5.790592888725e-01 5.773140985599e-01 5.756115970845e-01 5.739578581170e-01 5.723584611604e-01 5.708164679595e-01 5.693397172534e-01 5.679291975158e-01 5.665948646939e-01 5.653382607313e-01 5.641660170922e-01 5.630820855527e-01 5.620912861833e-01 5.611992618858e-01 5.604095418833e-01 5.597260591243e-01 5.591545555601e-01 5.586972892708e-01 5.583590540237e-01 5.581420498054e-01 5.580503179723e-01 5.580863588916e-01 5.582520944554e-01 5.585497096301e-01 5.589791607103e-01 5.595442449130e-01 5.602428851799e-01 5.610774295097e-01 5.620452637447e-01 5.631469252671e-01 5.643808747198e-01 5.657442086449e-01 5.672364369651e-01 5.688524511008e-01 5.705899847994e-01 5.724457844286e-01 5.744133096584e-01 5.764907844892e-01 5.786696059652e-01 5.809459834656e-01 5.833139990024e-01 5.857646079758e-01 5.882943714921e-01 5.908930179712e-01 5.935553493580e-01 5.962717349627e-01 5.990346295804e-01 6.018375700086e-01 6.046692989170e-01 6.075232157910e-01 6.103893634222e-01 6.132605095924e-01 6.161273902347e-01 6.189798578227e-01 6.218118459123e-01 6.246118544863e-01 6.273743927371e-01 6.300884927960e-01 6.327466644590e-01 6.353422112633e-01 6.378659044487e-01 6.403110877559e-01 6.426694646117e-01 6.449355358667e-01 6.471027402405e-01 6.491632316834e-01 6.511126130069e-01 6.529456469992e-01 6.546565922356e-01 6.562418340594e-01 6.576966956009e-01 6.590183124033e-01 6.602029284570e-01 6.612496546154e-01 6.621551464911e-01 6.629194286437e-01 6.635406519020e-01 6.640201791878e-01 6.643566143778e-01 6.645536810216e-01 6.646113604321e-01 6.645319212801e-01 6.643213076522e-01 6.639790100957e-01 6.635140388124e-01 6.629283738190e-01 6.622288133913e-01 6.614232482576e-01 6.605157449500e-01 6.595177882679e-01 6.584349900762e-01 6.572767271008e-01 6.560546952663e-01 6.547771750558e-01 6.534557775421e-01 6.521010267906e-01 6.507264366587e-01 6.493420088061e-01 6.479614028661e-01 6.465980663237e-01 6.452650730855e-01 6.439762704955e-01 6.427434532963e-01 6.415839824228e-01 6.405082939230e-01 6.395324909804e-01 6.386693897906e-01 6.379318020392e-01 6.373358295200e-01 6.368884638005e-01 6.366094711882e-01 6.365041045503e-01 6.365869229349e-01 6.368695055893e-01 6.373544399947e-01 6.380613421862e-01 6.389863672528e-01 6.401446668189e-01 6.415378288768e-01 6.431675536354e-01 6.450453631919e-01 6.471607889176e-01 6.495260306333e-01 6.521323091246e-01 6.549789583541e-01 6.580666069504e-01 6.613823089299e-01 6.649306154424e-01 6.686929026509e-01 6.726699834134e-01 6.768479024215e-01 6.812138938764e-01 6.857640549088e-01 6.904741071580e-01 6.953432318600e-01 7.003457924814e-01 7.054742676944e-01 7.107114817519e-01 7.160357050139e-01 7.214417489886e-01 7.268980480784e-01 7.324005783611e-01 7.379230494548e-01 7.434496364814e-01 7.489679615017e-01 7.544478127179e-01 7.598875872356e-01 7.652539563277e-01 7.705399537458e-01 7.757254905793e-01 7.807885573587e-01 7.857240705008e-01 7.905021557208e-01 7.951201295284e-01 7.995542109434e-01 8.037935224874e-01 8.078282289841e-01 8.116369736484e-01 8.152200526181e-01 8.185542124004e-01 8.216392931562e-01 8.244630322333e-01 8.270155628752e-01 8.292976247882e-01 8.312932745354e-01 8.330116116436e-01 8.344390322447e-01 8.355801461874e-01 8.364363599866e-01 8.370031141209e-01 8.372946552900e-01 8.373036870882e-01 8.370463492008e-01 8.365264887693e-01 8.357525465517e-01 8.347420914555e-01 8.334999437107e-01 8.320490792970e-01 8.303991845938e-01 8.285716201790e-01 8.265861460787e-01 8.244602976618e-01 8.222199870109e-01 8.198850667774e-01 8.174856989580e-01 8.150412055348e-01 8.125829496087e-01 8.101364912331e-01 8.077277121974e-01 8.053901398238e-01 8.031436657205e-01 8.010258988098e-01 7.990559425248e-01 7.972653983915e-01 7.956799581850e-01 7.943188277679e-01 7.932141455691e-01 7.923748737071e-01 7.918314841584e-01 7.915905406249e-01 7.916675368210e-01 7.920783130631e-01 7.928161410453e-01 7.939009987117e-01 7.953177167087e-01 7.970704035925e-01 7.991504595961e-01 8.015392843897e-01 8.042333077640e-01 8.071995525528e-01 8.104272619870e-01 8.138829676233e-01 8.175406000387e-01 8.213712072540e-01 8.253303259810e-01 8.293946055037e-01 8.335119347777e-01 8.376507658280e-01 8.417669327428e-01 8.458136517228e-01 8.497544710984e-01 8.535379253947e-01 8.571283711745e-01 8.604742381508e-01 8.635405148732e-01 8.662837023335e-01 8.686615690329e-01 8.706448867004e-01 8.721880722044e-01 8.732702243772e-01 8.738565633223e-01 8.739237286458e-01 8.734547692870e-01 8.724273030166e-01 8.708400666799e-01 8.686785384374e-01 8.659515310730e-01 8.626625162427e-01 8.588264204367e-01 8.544696325742e-01 8.496120049908e-01 8.443013273465e-01 8.385743489618e-01 8.324886120247e-01 8.261050289389e-01 8.194885108864e-01 8.127231733505e-01 8.058822053771e-01 7.990634246876e-01 7.923554653882e-01 7.858556889253e-01 7.796660998758e-01 7.738785349235e-01 7.685956245467e-01 7.638987351914e-01 7.598771464939e-01 7.565969571752e-01 7.541161237049e-01 7.524803556673e-01 7.517082146087e-01 7.518129688285e-01 7.527734086047e-01 7.545623260446e-01 7.571253016914e-01 7.603912264795e-01 7.642819143373e-01 7.686890746383e-01 7.735144073817e-01 7.786357842814e-01 7.839372047536e-01 7.892987379752e-01 7.945962441092e-01 7.997267322273e-01 8.045731979879e-01 8.090479423716e-01 8.130629001798e-01 8.165450340497e-01 8.194460072527e-01 8.217148533010e-01 8.233371398853e-01 8.242993038548e-01 8.246145307252e-01 8.243109850291e-01 8.234247257577e-01 8.220231476758e-01 8.201702624043e-01 8.179564942591e-01 8.154769651619e-01 8.128349535647e-01 8.101449142025e-01 8.075215848148e-01 8.050884549905e-01 8.029570870453e-01 8.012504994021e-01 8.000748665168e-01 7.995334894254e-01 7.997241004579e-01 8.007210311919e-01 8.026034580057e-01 8.054199844741e-01 8.092143715111e-01 8.140156034029e-01 8.198286159703e-01 8.266584404213e-01 8.344779554565e-01 8.432578485065e-01 8.529469211712e-01 8.634791405230e-01 8.747810582741e-01 8.867522432220e-01 8.992913738510e-01 9.122747799034e-01 9.255703747672e-01 9.390346949200e-01 9.525129062357e-01 9.658475208744e-01 9.788689795719e-01 9.914155170342e-01 1.003317685883e+00 1.014416696687e+00 1.024563740177e+00 1.033615644722e+00 1.041457450198e+00 1.047984643153e+00 1.053122486580e+00 1.056825864821e+00 1.059072364185e+00 1.059882341070e+00 1.059302399493e+00 1.057414231514e+00 1.054336558396e+00 1.050213483467e+00 1.045220287320e+00 1.039550495072e+00 1.033416571276e+00 1.027038975443e+00 1.020634778602e+00 1.014416823768e+00 1.008576507858e+00 1.003279515048e+00 9.986607008335e-01 9.948084141509e-01 9.917790485246e-01 9.895774439820e-01 9.881698515122e-01 9.874884264702e-01 9.874300021176e-01 9.878746154252e-01 9.886768405013e-01 9.896952561434e-01 9.907828976416e-01 9.917970805041e-01 9.926119773904e-01 9.931062426228e-01 9.931839239611e-01 9.927524908867e-01 9.917411369697e-01 9.900912178820e-01 9.877427967966e-01 9.846644747205e-01 9.808147488272e-01 9.761714964719e-01 9.707199902625e-01 9.644559312066e-01 9.574047991837e-01 9.495968188045e-01 9.411144834106e-01 9.320575839178e-01 9.225748624993e-01 9.128675278626e-01 9.031624756239e-01 8.937615069998e-01 8.849738132984e-01 8.771619137145e-01 8.706909836556e-01 8.659142249745e-01 8.631792768334e-01 8.627478761382e-01 8.648462484767e-01 8.695818825180e-01 8.769734152930e-01 8.869465415058e-01 8.993072756166e-01 9.138157370051e-01 9.252673153915e-01 9.360735366865e-01 9.476598417360e-01 9.614158962921e-01 9.778700395293e-01 9.963341531722e-01 1.015168817156e+00 1.032583170920e+00 1.047476684665e+00 1.059873910190e+00 1.070819356421e+00 1.081797006358e+00 1.093886506225e+00 1.107132189432e+00 1.120496410661e+00 1.132350124000e+00 1.141245078934e+00 1.146616139783e+00 1.149045223872e+00 1.149933731739e+00 1.150825885570e+00 1.152640266731e+00 1.155194089970e+00 1.157320044882e+00 1.157522703299e+00 1.154763332457e+00 1.149032063107e+00 1.141446964425e+00 1.133783852474e+00 1.127639648451e+00 1.123700017417e+00 1.121436131025e+00 1.119413278916e+00 1.116074024631e+00 1.110567173530e+00 1.103160350837e+00 1.095104942164e+00 1.088012331113e+00 1.082964874125e+00 1.079905870819e+00 1.077635128122e+00 1.074387792597e+00 1.068696569887e+00 1.060145572857e+00 1.049592795685e+00 1.038783055213e+00 1.029551105274e+00 1.022973813986e+00 1.018885802084e+00 1.016096146631e+00 1.013167692000e+00 1.009264515699e+00 1.004692786649e+00 1.000838194558e+00 9.994703715519e-01 1.001781786659e+00 1.007709168989e+00 1.015862470095e+00 1.024133370211e+00 1.030676425469e+00 1.034702095598e+00 1.036701918420e+00 1.038100503532e+00 1.040467153156e+00 1.044629632370e+00 1.050227325293e+00 1.055924260534e+00 1.060105093167e+00 1.061708603161e+00 1.060789608603e+00 1.058489599571e+00 1.056436691203e+00 1.055920846131e+00 1.057187846036e+00 1.059255650734e+00 1.060422056043e+00 1.059146003847e+00 1.054830093753e+00 1.048194985078e+00 1.041061127274e+00 1.035578918060e+00 1.033297412788e+00 1.034569058665e+00 1.038557598060e+00 1.043893035006e+00 1.049643161218e+00 1.055995618837e+00 1.054182105861e+00 1.001785539820e+00 9.216185353059e-01 8.743300270841e-01 9.056442529591e-01 9.975511412830e-01 1.089864077027e+00 1.132547152432e+00 1.106861888585e+00 1.028226266585e+00 9.433902239225e-01 9.119087198637e-01 9.582361369748e-01 1.045286682319e+00 1.115092765340e+00 1.130811873157e+00 1.088765996129e+00 1.017527289117e+00 9.673797331135e-01 9.782255376951e-01 1.041595382734e+00 1.109866709262e+00 1.137851484737e+00 1.107196581257e+00 1.032726895332e+00 9.601824200612e-01 9.452564532717e-01 1.005699249130e+00 1.101122980179e+00 1.173574533630e+00 1.185089565659e+00 1.128694908790e+00 1.029737418645e+00 9.419435642207e-01 9.231511871360e-01 9.844659091451e-01 1.078455679162e+00 1.148119817170e+00 1.161052863632e+00 1.115048676268e+00 1.034447482055e+00 9.608519018434e-01 9.317881752938e-01 9.525198376761e-01 9.944555588219e-01 1.024213311375e+00 1.026215051420e+00 1.006335813692e+00 9.836913607809e-01 9.757895073585e-01 9.849235732616e-01 9.981562078737e-01 1.000323183496e+00 9.866865552234e-01 9.666058753159e-01 9.569175407834e-01 9.685254106530e-01 9.966472296527e-01 1.025089387520e+00 1.039236336185e+00 1.035438842962e+00 1.021915311366e+00 1.011645831938e+00 1.011662073544e+00 1.017135150778e+00 1.016380771135e+00 1.002054732434e+00 9.790775724068e-01 9.636083428299e-01 9.713172238414e-01 1.002414373964e+00 1.039086761570e+00 1.058623436093e+00 1.048725743199e+00 1.015517422660e+00 9.823188831491e-01 9.763785689869e-01 1.007195444658e+00 1.057443520828e+00 1.098489404022e+00 1.111530989601e+00 1.097959214534e+00 1.077857404951e+00 1.076533627269e+00 1.103680355434e+00 1.143555319112e+00 1.167769889395e+00 1.156140222047e+00 1.109868798658e+00 1.054191713266e+00 1.027054080384e+00 1.050750157227e+00 1.109307024495e+00 1.162144499406e+00 1.174396069309e+00 1.134491749663e+00 1.058877359415e+00 9.875576443040e-01 9.637963651268e-01 9.988464000695e-01 1.061186121494e+00 1.107741514746e+00 1.113202331786e+00 1.078324071211e+00 1.025684255597e+00 9.861994039155e-01 9.780487445262e-01 9.931658243478e-01 1.007872520384e+00 1.004645717979e+00
 7.002159157204e-01 7.005320802305e-01 7.010756031803e-01 7.018319747341e-01 7.026276393345e-01 7.032649465221e-01 7.036604828382e-01 7.039152260662e-01 7.042546326821e-01 7.048546261531e-01 7.056883789636e-01 7.065354851845e-01 7.071662198337e-01 7.075294398425e-01 7.077803354103e-01 7.081593519272e-01 7.088144876311e-01 7.096859971484e-01 7.105458063850e-01 7.111648290823e-01 7.115018764614e-01 7.117390760204e-01 7.121360235866e-01 7.128260196657e-01 7.137169727115e-01 7.145662818949e-01 7.151602981553e-01 7.154772499838e-01 7.157168481872e-01 7.161401326410e-01 7.168639855532e-01 7.177647006608e-01 7.185893592248e-01 7.191520189820e-01 7.194736951004e-01 7.197547500619e-01 7.202250859888e-01 7.209700782385e-01 7.218640116560e-01 7.226672036631e-01 7.232167477609e-01 7.235466003426e-01 7.238636520321e-01 7.243835249614e-01 7.251661806111e-01 7.260676275419e-01 7.268477717264e-01 7.273675950019e-01 7.277006336890e-01 7.280690133262e-01 7.286626397626e-01 7.294872663233e-01 7.303750199679e-01 7.311198955031e-01 7.316337014143e-01 7.320054147116e-01 7.324305165853e-01 7.330597142175e-01 7.338972574512e-01 7.347927442506e-01 7.355527711566e-01 7.360817498947e-01 7.364605598644e-01 7.368962622366e-01 7.375702774477e-01 7.384823209123e-01 7.394371970634e-01 7.401966341168e-01 7.406812033954e-01 7.410463296550e-01 7.415558892769e-01 7.423586623895e-01 7.433615165688e-01 7.443075880850e-01 7.449962846399e-01 7.454531052872e-01 7.458940991681e-01 7.465399211050e-01 7.474327904358e-01 7.484244977988e-01 7.493073047399e-01 7.499772342917e-01 7.505002882268e-01 7.510426913479e-01 7.517457084707e-01 7.526286690573e-01 7.535934172220e-01 7.544935053745e-01 7.552281847985e-01 7.558088409976e-01 7.563619699003e-01 7.570498067946e-01 7.579507719626e-01 7.589859160949e-01 7.599653709333e-01 7.607246042543e-01 7.612718656332e-01 7.617959039856e-01 7.625281429682e-01 7.635410195546e-01 7.646768493572e-01 7.656677532146e-01 7.663600703734e-01 7.668484305432e-01 7.674068551435e-01 7.682605386397e-01 7.693919639834e-01 7.705501211112e-01 7.714635107437e-01 7.720649093487e-01 7.725512636807e-01 7.732159965757e-01 7.742037541637e-01 7.753926955962e-01 7.764978478409e-01 7.773117950298e-01 7.778751740230e-01 7.784378440314e-01 7.792448817468e-01 7.803360516466e-01 7.815219936157e-01 7.825466442919e-01 7.832996659853e-01 7.839010472568e-01 7.845925794200e-01 7.855309563822e-01 7.866684690251e-01 7.878053826445e-01 7.887596874489e-01 7.895101942712e-01 7.902031676366e-01 7.910195967947e-01 7.920264731295e-01 7.931425354593e-01 7.942114364030e-01 7.951328455823e-01 7.959286165540e-01 7.967122188635e-01 7.975966696036e-01 7.986079249154e-01 7.996793241240e-01 8.007129650323e-01 8.016457696798e-01 8.024952889589e-01 8.033427579440e-01 8.042645151823e-01 8.052768885024e-01 8.063319682287e-01 8.073585791598e-01 8.083140529985e-01 8.092138137257e-01 8.101167386947e-01 8.110695064662e-01 8.120808780776e-01 8.131206734971e-01 8.141453025509e-01 8.151274702805e-01 8.160711212843e-01 8.170094549013e-01 8.179751128823e-01 8.189830771835e-01 8.200222684715e-01 8.210594358878e-01 8.220660737536e-01 8.230406115467e-01 8.240085403424e-01 8.249979838913e-01 8.260206899145e-01 8.270679599453e-01 8.281124066245e-01 8.291356544125e-01 8.301396110387e-01 8.311383856918e-01 8.321497061680e-01 8.331824949810e-01 8.342315979733e-01 8.352811154492e-01 8.363173670077e-01 8.373414975065e-01 8.383634463642e-01 8.393947733902e-01 8.404418416429e-01 8.414961880225e-01 8.425475284775e-01 8.435915068743e-01 8.446327053698e-01 8.456785701304e-01 8.467324352574e-01 8.477910778377e-01 8.488467282313e-01 8.498959931292e-01 8.509453052699e-01 8.520004082270e-01 8.530637152242e-01 8.541292864987e-01 8.551904109151e-01 8.562413675245e-01 8.572890492491e-01 8.583435582098e-01 8.594083154595e-01 8.604744011219e-01 8.615325826712e-01 8.625800844348e-01 8.636232521012e-01 8.646736311112e-01 8.657312517479e-01 8.667879063071e-01 8.678348875185e-01 8.688731127328e-01 8.699121893463e-01 8.709578910180e-01 8.720100590115e-01 8.730585944742e-01 8.740967374041e-01 8.751309166257e-01 8.761695918799e-01 8.772163759130e-01 8.782663508692e-01 8.793108996168e-01 8.803459499655e-01 8.813804172786e-01 8.824224024561e-01 8.834705962874e-01 8.845152838568e-01 8.855522761456e-01 8.865826689649e-01 8.876134245170e-01 8.886497132302e-01 8.896865557851e-01 8.907153211087e-01 8.917365752607e-01 8.927538430063e-01 8.937718213920e-01 8.947900936613e-01 8.958038801728e-01 8.968104568767e-01 8.978125576768e-01 8.988151457038e-01 8.998166882811e-01 9.008146109965e-01 9.018067839123e-01 9.027928345765e-01 9.037786367240e-01 9.047661345786e-01 9.057507797177e-01 9.067292977777e-01 9.077012607188e-01 9.086697071182e-01 9.096375294503e-01 9.106042850213e-01 9.115656087152e-01 9.125190774652e-01 9.134676386580e-01 9.144129916699e-01 9.153544391336e-01 9.162914613389e-01 9.172212570092e-01 9.181449302250e-01 9.190650657990e-01 9.199810924203e-01 9.208915314739e-01 9.217951326888e-01 9.226928088853e-01 9.235857983139e-01 9.244748056270e-01 9.253583355084e-01 9.262352346560e-01 9.271064449448e-01 9.279723977185e-01 9.288302096714e-01 9.296814046839e-01 9.305267139752e-01 9.313664002351e-01 9.322004792371e-01 9.330289987317e-01 9.338478754267e-01 9.346583557798e-01 9.354627430121e-01 9.362618622500e-01 9.370544142849e-01 9.378397233533e-01 9.386171523720e-01 9.393875737809e-01 9.401513446225e-01 9.409066580350e-01 9.416539445508e-01 9.423930917429e-01 9.431244663854e-01 9.438482208578e-01 9.445646184064e-01 9.452724796462e-01 9.459708442188e-01 9.466604127928e-01 9.473410809197e-01 9.480136561581e-01 9.486767981283e-01 9.493317651424e-01 9.499781623398e-01 9.506150966078e-01 9.512422372158e-01 9.518590028979e-01 9.524673959107e-01 9.530647663419e-01 9.536530669950e-01 9.542318552899e-01 9.548010640389e-01 9.553600321444e-01 9.559084895144e-01 9.564463740378e-01 9.569735252954e-01 9.574908667246e-01 9.579981111836e-01 9.584950966076e-01 9.589811044022e-01 9.594559249284e-01 9.599194457374e-01 9.603714182018e-01 9.608136855131e-01 9.612446390055e-01 9.616639578105e-01 9.620722408798e-01 9.624674785808e-01 9.628523330608e-01 9.632254556267e-01 9.635867767613e-01 9.639360533489e-01 9.642735984944e-01 9.645983221950e-01 9.649110104162e-01 9.652123675160e-01 9.655007693120e-01 9.657768142664e-01 9.660403075056e-01 9.662892088756e-01 9.665270417264e-01 9.667531443860e-01 9.669659530517e-01 9.671648042108e-01 9.673507004226e-01 9.675217260261e-01 9.676808914315e-01 9.678285702626e-01 9.679630791214e-01 9.680831059291e-01 9.681877701899e-01 9.682796471067e-01 9.683595754999e-01 9.684259351558e-01 9.684785703772e-01 9.685173262543e-01 9.685413819063e-01 9.685520802697e-01 9.685499583312e-01 9.685338298686e-01 9.685030443759e-01 9.684576695148e-01 9.683980867471e-01 9.683247754831e-01 9.682380161992e-01 9.681359590279e-01 9.680194204190e-01 9.678875737204e-01 9.677409717269e-01 9.675813604557e-01 9.674066023914e-01 9.672173451618e-01 9.670123749242e-01 9.667924938598e-01 9.665576304220e-01 9.663088262213e-01 9.660451691245e-01 9.657665307639e-01 9.654736128593e-01 9.651640718388e-01 9.648399456882e-01 9.645016733811e-01 9.641480000060e-01 9.637797284177e-01 9.633956561211e-01 9.629969782735e-01 9.625833373339e-01 9.621547024018e-01 9.617105563558e-01 9.612523656458e-01 9.607777583435e-01 9.602889331812e-01 9.597855572647e-01 9.592659195216e-01 9.587323140032e-01 9.581829788080e-01 9.576182882089e-01 9.570400403288e-01 9.564455041724e-01 9.558361861549e-01 9.552120701919e-01 9.545733567339e-01 9.539192385642e-01 9.532505347289e-01 9.525667447371e-01 9.518691427779e-01 9.511566613405e-01 9.504281940238e-01 9.496863647657e-01 9.489296475461e-01 9.481582615698e-01 9.473726361017e-01 9.465722549998e-01 9.457578768123e-01 9.449294543496e-01 9.440866134047e-01 9.432296363461e-01 9.423591202581e-01 9.414736896779e-01 9.405755610766e-01 9.396631907136e-01 9.387362523696e-01 9.377969973273e-01 9.368438372940e-01 9.358777613942e-01 9.348980288228e-01 9.339049205305e-01 9.328994502373e-01 9.318810191457e-01 9.308499609956e-01 9.298060745949e-01 9.287493163717e-01 9.276800122037e-01 9.266002958685e-01 9.255071421575e-01 9.244015980974e-01 9.232851212866e-01 9.221568657528e-01 9.210172342087e-01 9.198666455108e-01 9.187038512472e-01 9.175317498897e-01 9.163478893078e-01 9.151524399409e-01 9.139485032142e-01 9.127337114555e-01 9.115087093551e-01 9.102741297590e-01 9.090293164548e-01 9.077756452007e-01 9.065129527248e-01 9.052414480916e-01 9.039609660713e-01 9.026720249828e-01 9.013743355233e-01 9.000693784217e-01 8.987568137580e-01 8.974356832581e-01 8.961083321401e-01 8.947736060423e-01 8.934312948431e-01 8.920840350934e-01 8.907295704047e-01 8.893692440299e-01 8.880035296979e-01 8.866316088169e-01 8.852548785703e-01 8.838738851851e-01 8.824881705417e-01 8.810974935383e-01 8.797032461029e-01 8.783049606140e-01 8.769041489210e-01 8.754994571602e-01 8.740923301874e-01 8.726827422967e-01 8.712705645540e-01 8.698573909091e-01 8.684428434051e-01 8.670268411872e-01 8.656099923815e-01 8.641921283581e-01 8.627747785397e-01 8.613583693125e-01 8.599413992164e-01 8.585268620553e-01 8.571121411706e-01 8.556999001110e-01 8.542903655903e-01 8.528825369258e-01 8.514775681841e-01 8.500753217411e-01 8.486773134984e-01 8.472834026674e-01 8.458933334391e-01 8.445078972394e-01 8.431279134724e-01 8.417531907759e-01 8.403848249991e-01 8.390227196613e-01 8.376664620095e-01 8.363179233015e-01 8.349766104695e-01 8.336432817769e-01 8.323187302854e-01 8.310019160882e-01 8.296948488581e-01 8.283968178549e-01 8.271095099053e-01 8.258320926676e-01 8.245650571124e-01 8.233095938339e-01 8.220651695229e-01 8.208321502962e-01 8.196126948459e-01 8.184051486436e-01 8.172109018289e-01 8.160302949258e-01 8.148630058932e-01 8.137102181358e-01 8.125727917796e-01 8.114502127537e-01 8.103428199300e-01 8.092509020996e-01 8.081761103134e-01 8.071170936245e-01 8.060744838942e-01 8.050509244855e-01 8.040436163605e-01 8.030552430630e-01 8.020852599509e-01 8.011324681298e-01 8.002003302933e-01 7.992876104580e-01 7.983939181540e-01 7.975205689792e-01 7.966674608305e-01 7.958356513344e-01 7.950241179062e-01 7.942334432040e-01 7.934658082431e-01 7.927192941171e-01 7.919951780543e-01 7.912931204322e-01 7.906132585203e-01 7.899569930648e-01 7.893232006234e-01 7.887142993580e-01 7.881281778732e-01 7.875643426788e-01 7.870265747105e-01 7.865117966992e-01 7.860211998176e-01 7.855563176401e-01 7.851145232910e-01 7.846987099638e-01 7.843070538964e-01 7.839403922787e-01 7.836004803574e-01 7.832837248804e-01 7.829932743709e-01 7.827274259266e-01 7.824873339170e-01 7.822733418536e-01 7.820840349818e-01 7.819205842641e-01 7.817816157275e-01 7.816689493952e-01 7.815816333584e-01 7.815189631051e-01 7.814825993302e-01 7.814700961059e-01 7.814835970734e-01 7.815216108198e-01 7.815844788052e-01 7.816726320682e-01 7.817845279039e-01 7.819209622561e-01 7.820820002931e-01 7.822668241017e-01 7.824756377240e-01 7.827075423846e-01 7.829628169376e-01 7.832419981594e-01 7.835435843167e-01 7.838671201557e-01 7.842140901283e-01 7.845825692057e-01 7.849720171305e-01 7.853838045316e-01 7.858157316026e-01 7.862689633313e-01 7.867419373246e-01 7.872347476687e-01 7.877471844065e-01 7.882783610358e-01 7.888283317310e-01 7.893962176961e-01 7.899819911055e-01 7.905845828253e-01 7.912039475406e-01 7.918404751784e-01 7.924918867753e-01 7.931589951306e-01 7.938406021957e-01 7.945364629138e-01 7.952461140041e-01 7.959690815315e-01 7.967040600768e-01 7.974507229050e-01 7.982100803597e-01 7.989796653138e-01 7.997595606525e-01 8.005488611630e-01 8.013474969553e-01 8.021543389462e-01 8.029696214283e-01 8.037915034470e-01 8.046193799019e-01 8.054541363791e-01 8.062935120166e-01 8.071377606033e-01 8.079853866753e-01 8.088373980806e-01 8.096909503944e-01 8.105468068258e-01 8.114036154870e-01 8.122613432501e-01 8.131191121642e-01 8.139759112215e-01 8.148305564280e-01 8.156831468825e-01 8.165333703463e-01 8.173803065221e-01 8.182218413368e-01 8.190593146436e-01 8.198902840292e-01 8.207151788833e-01 8.215330839937e-01 8.223421113307e-01 8.231435228255e-01 8.239357626625e-01 8.247177618200e-01 8.254893593971e-01 8.262489652721e-01 8.269973307359e-01 8.277323383589e-01 8.284532654713e-01 8.291613886855e-01 8.298534814419e-01 8.305306427223e-01 8.311909232316e-01 8.318345285341e-01 8.324612200018e-01 8.330685370848e-01 8.336577075871e-01 8.342271214499e-01 8.347759027637e-01 8.353038600492e-01 8.358097757735e-01 8.362941621740e-01 8.367552748607e-01 8.371931795822e-01 8.376065944801e-01 8.379953811703e-01 8.383589287717e-01 8.386963316630e-01 8.390076450528e-01 8.392912765369e-01 8.395471198065e-01 8.397755504519e-01 8.399739670269e-01 8.401441364865e-01 8.402832464374e-01 8.403931838885e-01 8.404714315882e-01 8.405174800161e-01 8.405339044693e-01 8.405154417427e-01 8.404657804561e-01 8.403821566988e-01 8.402643617282e-01 8.401138050841e-01 8.399265887665e-01 8.397061521908e-01 8.394499095054e-01 8.391574751752e-01 8.388293243207e-01 8.384642716593e-01 8.380637994262e-01 8.376241485687e-01 8.371493457493e-01 8.366361812204e-01 8.360837316467e-01 8.354959580131e-01 8.348669516366e-01 8.342023372804e-01 8.334963151469e-01 8.327531015529e-01 8.319715806497e-01 8.311488517293e-01 8.302894050840e-01 8.293877095421e-01 8.284497805331e-01 8.274704050533e-01 8.264510604340e-01 8.253954616354e-01 8.242965096948e-01 8.231623951012e-01 8.219855930941e-01 8.207714820963e-01 8.195193919790e-01 8.182246292655e-01 8.168961138450e-01 8.155236292065e-01 8.141177648571e-01 8.126710708117e-01 8.111862769002e-01 8.096675068388e-01 8.081065327131e-01 8.065142166830e-01 8.048797267657e-01 8.032137248143e-01 8.015102554901e-01 7.997692339363e-01 7.979996159952e-01 7.961890423792e-01 7.943510038531e-01 7.924741703268e-01 7.905684396178e-01 7.886315073179e-01 7.866581310037e-01 7.846622521255e-01 7.826284402092e-01 7.805727360080e-01 7.784839712320e-01 7.763681812664e-01 7.742298967453e-01 7.720575267234e-01 7.698712492856e-01 7.676507572950e-01 7.654145182665e-01 7.631537666077e-01 7.608692607872e-01 7.585726190638e-01 7.562467439717e-01 7.539134202190e-01 7.515559516619e-01 7.491873477130e-01 7.468049325771e-01 7.444035895584e-01 7.420009517860e-01 7.395771764167e-01 7.371537840148e-01 7.347161444055e-01 7.322734563163e-01 7.298308040602e-01 7.273757217706e-01 7.249293108081e-01 7.224726422167e-01 7.200242330124e-01 7.175753766447e-01 7.151290110267e-01 7.126935554169e-01 7.102569783109e-01 7.078393275465e-01 7.054224690905e-01 7.030234067302e-01 7.006376666013e-01 6.982619975732e-01 6.959122650725e-01 6.935709311343e-01 6.912584030331e-01 6.889618325309e-01 6.866898296870e-01 6.844470760459e-01 6.822233031112e-01 6.800367677565e-01 6.778716471240e-01 6.757432028762e-01 6.736462171473e-01 6.715811405245e-01 6.695585754945e-01 6.675647621093e-01 6.656173278274e-01 6.637053869235e-01 6.618370930165e-01 6.600136551014e-01 6.582291236234e-01 6.564980514673e-01 6.548052037504e-01 6.531668300846e-01 6.515740094860e-01 6.500303763400e-01 6.485431182124e-01 6.470993307956e-01 6.457176666127e-01 6.443817946203e-01 6.431046923243e-01 6.418824578581e-01 6.407116577608e-01 6.396040726457e-01 6.385442664144e-01 6.375500405691e-01 6.366067133810e-01 6.357225834481e-01 6.348983117217e-01 6.341246107580e-01 6.334179345235e-01 6.327586779395e-01 6.321641182092e-01 6.316229607053e-01 6.311372895076e-01 6.307125922476e-01 6.303344408306e-01 6.300207806816e-01 6.297523437785e-01 6.295429021459e-01 6.293855376199e-01 6.292749938027e-01 6.292217727340e-01 6.292098469534e-01 6.292538212346e-01 6.293392463430e-01 6.294709760417e-01 6.296499929808e-01 6.298660379740e-01 6.301305775066e-01 6.304279856242e-01 6.307676302300e-01 6.311429385250e-01 6.315506529375e-01 6.319957980883e-01 6.324663486022e-01 6.329718541491e-01 6.335001413494e-01 6.340562022758e-01 6.346362540420e-01 6.352347167302e-01 6.358582277027e-01 6.364937613604e-01 6.371491137658e-01 6.378160139248e-01 6.384941390902e-01 6.391850825264e-01 6.398780496159e-01 6.405825608325e-01 6.412852675854e-01 6.419925300593e-01 6.426981564833e-01 6.433995477684e-01 6.441010244401e-01 6.447903046375e-01 6.454758385667e-01 6.461479830281e-01 6.468083592256e-01 6.474565274497e-01 6.480850006644e-01 6.486998072117e-01 6.492914223089e-01 6.498644491684e-01 6.504129382548e-01 6.509367461295e-01 6.514356135752e-01 6.519030830583e-01 6.523451260351e-01 6.527531099611e-01 6.531306900455e-01 6.534738555950e-01 6.537810823994e-01 6.540531520705e-01 6.542853728916e-01 6.544809821313e-01 6.546341820487e-01 6.547475868654e-01 6.548172592409e-01 6.548430960952e-01 6.548259248509e-01 6.547612247034e-01 6.546514725882e-01 6.544944019764e-01 6.542892157892e-01 6.540363510262e-01 6.537321434883e-01 6.533792622172e-01 6.529751499959e-01 6.525210991275e-01 6.520145888895e-01 6.514555128344e-01 6.508459850149e-01 6.501821647917e-01 6.494677520227e-01 6.486988927693e-01 6.478782325998e-01 6.470045025910e-01 6.460785343891e-01 6.451003498085e-01 6.440697947528e-01 6.429876694220e-01 6.418543422484e-01 6.406699344892e-01 6.394363107628e-01 6.381522837376e-01 6.368208618262e-01 6.354410060968e-01 6.340156609962e-01 6.325442884458e-01 6.310288471190e-01 6.294715502985e-01 6.278725869481e-01 6.262359975505e-01 6.245603326375e-01 6.228495230140e-01 6.211060437714e-01 6.193311575238e-01 6.175275678117e-01 6.156965060938e-01 6.138432555208e-01 6.119684323036e-01 6.100760990269e-01 6.081700332538e-01 6.062517866287e-01 6.043260160344e-01 6.023962350106e-01 6.004666310899e-01 5.985407008611e-01 5.966221080181e-01 5.947155124138e-01 5.928255664023e-01 5.909566468772e-01 5.891134851144e-01 5.873010213645e-01 5.855234515996e-01 5.837856028437e-01 5.820944067992e-01 5.804531251323e-01 5.788684007263e-01 5.773442555818e-01 5.758866882728e-01 5.745018892627e-01 5.731929532590e-01 5.719667887616e-01 5.708279234682e-01 5.697824142334e-01 5.688341670814e-01 5.679874396264e-01 5.672490756273e-01 5.666212863518e-01 5.661096272857e-01 5.657174590302e-01 5.654480453763e-01 5.653066973563e-01 5.652942498768e-01 5.654149198122e-01 5.656680844651e-01 5.660595506369e-01 5.665880721168e-01 5.672536376131e-01 5.680590939689e-01 5.690018829194e-01 5.700843669801e-01 5.713018007288e-01 5.726548971322e-01 5.741414730631e-01 5.757563035413e-01 5.774989453051e-01 5.793628587186e-01 5.813458819703e-01 5.834427865757e-01 5.856465809039e-01 5.879541551407e-01 5.903552127448e-01 5.928479565385e-01 5.954221619103e-01 5.980708411793e-01 6.007877047810e-01 6.035624405078e-01 6.063906929872e-01 6.092595144157e-01 6.121635701222e-01 6.150927948192e-01 6.180381952178e-01 6.209916426044e-01 6.239422783641e-01 6.268844124161e-01 6.298056851783e-01 6.326989391982e-01 6.355560147326e-01 6.383669844325e-01 6.411253299880e-01 6.438194516784e-01 6.464454196641e-01 6.489939126131e-01 6.514559509697e-01 6.538270701708e-01 6.560977424254e-01 6.582646124743e-01 6.603197141851e-01 6.622577792336e-01 6.640745491561e-01 6.657649992330e-01 6.673248880293e-01 6.687507847796e-01 6.700396126237e-01 6.711892522305e-01 6.721975685782e-01 6.730638415330e-01 6.737865673524e-01 6.743653518141e-01 6.748017239125e-01 6.750975014761e-01 6.752516624669e-01 6.752695375352e-01 6.751528855902e-01 6.749057888324e-01 6.745335456608e-01 6.740390803742e-01 6.734319228380e-01 6.727149298014e-01 6.718975378334e-01 6.709875760189e-01 6.699911119699e-01 6.689204034197e-01 6.677824849530e-01 6.665898920416e-01 6.653510083856e-01 6.640789977801e-01 6.627852547698e-01 6.614818102767e-01 6.601816348917e-01 6.588965558962e-01 6.576429780990e-01 6.564315445495e-01 6.552764899124e-01 6.541925597712e-01 6.531923339466e-01 6.522925213070e-01 6.515020912572e-01 6.508402372359e-01 6.503158189920e-01 6.499427033072e-01 6.497358760637e-01 6.497014480127e-01 6.498591123357e-01 6.502096428115e-01 6.507708237840e-01 6.515472430230e-01 6.525444046223e-01 6.537772128134e-01 6.552396687380e-01 6.569473113473e-01 6.588949686687e-01 6.610868071875e-01 6.635280302035e-01 6.662078623982e-01 6.691364615303e-01 6.722991000421e-01 6.756989824460e-01 6.793262994626e-01 6.831728281161e-01 6.872358840914e-01 6.914958668518e-01 6.959540916429e-01 7.005885281027e-01 7.053917173672e-01 7.103506995085e-01 7.154448330185e-01 7.206692047081e-01 7.259951187490e-01 7.314192986501e-01 7.369153513754e-01 7.424679346892e-01 7.480654666704e-01 7.536774409274e-01 7.593017254036e-01 7.649041457008e-01 7.704767875610e-01 7.760005052299e-01 7.814494078861e-01 7.868185682767e-01 7.920757366405e-01 7.972164469666e-01 8.022160747056e-01 8.070586498741e-01 8.117354739120e-01 8.162195915389e-01 8.205099050814e-01 8.245805212224e-01 8.284272976665e-01 8.320347845908e-01 8.353894913246e-01 8.384902132237e-01 8.413153587711e-01 8.438707384921e-01 8.461393922151e-01 8.481212381812e-01 8.498140753563e-01 8.512087386802e-01 8.523143627200e-01 8.531206558998e-01 8.536382975328e-01 8.538674758649e-01 8.538115426587e-01 8.534839643305e-01 8.528839264980e-01 8.520310082823e-01 8.509303231817e-01 8.495994245008e-01 8.480534891098e-01 8.463055625532e-01 8.443804873035e-01 8.422917751345e-01 8.400674306062e-01 8.377251700909e-01 8.352925252813e-01 8.327940094538e-01 8.302553773077e-01 8.277064888684e-01 8.251706881050e-01 8.226839871579e-01 8.202676551610e-01 8.179557651447e-01 8.157747737663e-01 8.137508603681e-01 8.119186147751e-01 8.102932932585e-01 8.089109468521e-01 8.077855716363e-01 8.069407931093e-01 8.064004900327e-01 8.061674224144e-01 8.062693976135e-01 8.067025907073e-01 8.074805666752e-01 8.086047045418e-01 8.100668279096e-01 8.118726720028e-01 8.140003604902e-01 8.164472477626e-01 8.191896219766e-01 8.222064087247e-01 8.254796005341e-01 8.289688393781e-01 8.326574622798e-01 8.364987041958e-01 8.404633376409e-01 8.445102812375e-01 8.485938035856e-01 8.526806407955e-01 8.567163183813e-01 8.606635055954e-01 8.644724042004e-01 8.681005555129e-01 8.715022532623e-01 8.746288828561e-01 8.774452895438e-01 8.799009489772e-01 8.819645327625e-01 8.835934580455e-01 8.847531491954e-01 8.854185491728e-01 8.855549493235e-01 8.851483566501e-01 8.841723804859e-01 8.826221715801e-01 8.804876095716e-01 8.777668837892e-01 8.744730560054e-01 8.706096782428e-01 8.662086812012e-01 8.612917777241e-01 8.558988401881e-01 8.500782190532e-01 8.438783713808e-01 8.373702487049e-01 8.306148470268e-01 8.237013583983e-01 8.167090406296e-01 8.097307643609e-01 8.028695195632e-01 7.962167521129e-01 7.898851149994e-01 7.839678117852e-01 7.785698129353e-01 7.737816131270e-01 7.696871515761e-01 7.663650633620e-01 7.638665606699e-01 7.622445280407e-01 7.615164371115e-01 7.616930500779e-01 7.627583167456e-01 7.646751647236e-01 7.673959684574e-01 7.708392932626e-01 7.749274690940e-01 7.795518652244e-01 7.846041257795e-01 7.899693427306e-01 7.955180671047e-01 8.011392391422e-01 8.067014887901e-01 8.121004225895e-01 8.172255713714e-01 8.219797318904e-01 8.262876039456e-01 8.300681221122e-01 8.332782832734e-01 8.358724296405e-01 8.378312665754e-01 8.391516708365e-01 8.398379411906e-01 8.399280398550e-01 8.394558239913e-01 8.384840240155e-01 8.370828361688e-01 8.353331004687e-01 8.333306590867e-01 8.311720259534e-01 8.289690679199e-01 8.268269889256e-01 8.248635865580e-01 8.231868675796e-01 8.219068085711e-01 8.211303702821e-01 8.209497793653e-01 8.214625615243e-01 8.227426151695e-01 8.248632188915e-01 8.278825589951e-01 8.318416776860e-01 8.367814419136e-01 8.427116034807e-01 8.496417740489e-01 8.575604597343e-01 8.664377070531e-01 8.762367605343e-01 8.868936208328e-01 8.983356997281e-01 9.104699345792e-01 9.231868223403e-01 9.363646212201e-01 9.498617337903e-01 9.635295771714e-01 9.772037529459e-01 9.907162850707e-01 1.003890780006e+00 1.016550673967e+00 1.028525345368e+00 1.039643633779e+00 1.049755187026e+00 1.058714201788e+00 1.066402352260e+00 1.072724405360e+00 1.077604780184e+00 1.081007477390e+00 1.082922274509e+00 1.083374551136e+00 1.082425826695e+00 1.080167641388e+00 1.076726053181e+00 1.072255174218e+00 1.066932107469e+00 1.060956131918e+00 1.054532849144e+00 1.047877668238e+00 1.041198915002e+00 1.034691104156e+00 1.028533721158e+00 1.022869485721e+00 1.017818108751e+00 1.013454014409e+00 1.009815109681e+00 1.006905725767e+00 1.004686740372e+00 1.003097924067e+00 1.002046572854e+00 1.001429961515e+00 1.001133446112e+00 1.001033446510e+00 1.001019123593e+00 1.000974903061e+00 1.000803145441e+00 1.000408996924e+00 9.997102534649e-01 9.986398350621e-01 9.971215990839e-01 9.951067007960e-01 9.925316798113e-01 9.893469309266e-01 9.855078437953e-01 9.809694495996e-01 9.757117797136e-01 9.697095402090e-01 9.629829506654e-01 9.555647491207e-01 9.475247998338e-01 9.389864104512e-01 9.300978619932e-01 9.210838911667e-01 9.121883085456e-01 9.037167942905e-01 8.960102521677e-01 8.894132195353e-01 8.843024553457e-01 8.810043018493e-01 8.798347839705e-01 8.810323651783e-01 8.847551176447e-01 8.910851275744e-01 8.999759700329e-01 9.113254957354e-01 9.205835187622e-01 9.294670856028e-01 9.394614368000e-01 9.520138107942e-01 9.676868823995e-01 9.857864412003e-01 1.004636228086e+00 1.022390284952e+00 1.037915523204e+00 1.051231983704e+00 1.063394042117e+00 1.075891808853e+00 1.089784207509e+00 1.105060732614e+00 1.120603771575e+00 1.134710482381e+00 1.145883577015e+00 1.153534905666e+00 1.158237787920e+00 1.161390882502e+00 1.164507960058e+00 1.168454307098e+00 1.172976381002e+00 1.176837519602e+00 1.178482254331e+00 1.176842006112e+00 1.171893691976e+00 1.164754737407e+00 1.157210648647e+00 1.150878336341e+00 1.146463431967e+00 1.143468817046e+00 1.140494807216e+00 1.136020695324e+00 1.129238803333e+00 1.120472337297e+00 1.111043423726e+00 1.102635009723e+00 1.096400320736e+00 1.092320772967e+00 1.089195741504e+00 1.085226529168e+00 1.078893958330e+00 1.069722706591e+00 1.058528228834e+00 1.047029289364e+00 1.037046972015e+00 1.029649061120e+00 1.024661203006e+00 1.020879890582e+00 1.016864371157e+00 1.011810074356e+00 1.006093193177e+00 1.001214965049e+00 9.990901202910e-01 1.001045559300e+00 1.007095080896e+00 1.015861381941e+00 1.025190453370e+00 1.033164901201e+00 1.038922777555e+00 1.042894140619e+00 1.046442230744e+00 1.051060287702e+00 1.057483943946e+00 1.065250614392e+00 1.072931262876e+00 1.078841278056e+00 1.081883265371e+00 1.082099271312e+00 1.080640495335e+00 1.079151970767e+00 1.078932586349e+00 1.080226209792e+00 1.082021652612e+00 1.082559065447e+00 1.080220792357e+00 1.074338458425e+00 1.065588634314e+00 1.055826907366e+00 1.047345392250e+00 1.041952310508e+00 1.040348749734e+00 1.042093107272e+00 1.046186163991e+00 1.051893605094e+00 1.059164014947e+00 1.048736449816e+00 9.819968304767e-01 9.031476500928e-01 8.739314167451e-01 9.257656678707e-01 1.023913632774e+00 1.106805028761e+00 1.132114938319e+00 1.090482347291e+00 1.006385201080e+00 9.326263720455e-01 9.238303697403e-01 9.870999198626e-01 1.075116690475e+00 1.134018258545e+00 1.136023545076e+00 1.086218804518e+00 1.019293160860e+00 9.844356256872e-01 1.009897148900e+00 1.075429650596e+00 1.133118774268e+00 1.144889442867e+00 1.100765741517e+00 1.022926439325e+00 9.606191542574e-01 9.632001457961e-01 1.034309982920e+00 1.127387287143e+00 1.188869203040e+00 1.187966429016e+00 1.124034723717e+00 1.026687363626e+00 9.493360877127e-01 9.414536642120e-01 1.003957597090e+00 1.089361340357e+00 1.147434215802e+00 1.152465215807e+00 1.106917322604e+00 1.036667947185e+00 9.793587433081e-01 9.624449184239e-01 9.826251923901e-01 1.012272030426e+00 1.025075810905e+00 1.012813118851e+00 9.868061895535e-01 9.682801327072e-01 9.718500073200e-01 9.932073527257e-01 1.013795171271e+00 1.016498851371e+00 9.974927543972e-01 9.686081796891e-01 9.501039666563e-01 9.562870584583e-01 9.840351891589e-01 1.016588158137e+00 1.037670018380e+00 1.041779111871e+00 1.035245919368e+00 1.029394755778e+00 1.030619754029e+00 1.034976753378e+00 1.032512530982e+00 1.017230393132e+00 9.942340854415e-01 9.786568337707e-01 9.847708553587e-01 1.012489734450e+00 1.045251344387e+00 1.062101112806e+00 1.051937987383e+00 1.020896083880e+00 9.906376226614e-01 9.853809353963e-01 1.012389060213e+00 1.054961089818e+00 1.087077648925e+00 1.092848154711e+00 1.076251994845e+00 1.059121019910e+00 1.066328659045e+00 1.104200335893e+00 1.152897659884e+00 1.181806375539e+00 1.170329194367e+00 1.120061080073e+00 1.057278671480e+00 1.022450065402e+00 1.041660271067e+00 1.101082710487e+00 1.159302501704e+00 1.179349675698e+00 1.147267989339e+00 1.076592126349e+00 1.003944609101e+00 9.711587328188e-01 9.935360146557e-01 1.046166668308e+00 1.089592512973e+00 1.098934605527e+00 1.073587227589e+00 1.033065273787e+00 1.003437894308e+00 9.984083461618e-01 1.009332382892e+00 1.015736809183e+00 1.004130719192e+00
 6.936432814929e-01 6.939677785259e-01 6.945157955188e-01 6.952720134717e-01 6.960671235775e-01 6.967068920009e-01 6.971091383507e-01 6.973727917052e-01 6.977196962189e-01 6.983247212943e-01 6.991605918933e-01 7.000070042115e-01 7.006394686979e-01 7.010087244057e-01 7.012690193473e-01 7.016569980149e-01 7.023160446899e-01 7.031877774263e-01 7.040465748986e-01 7.046676952246e-01 7.050107215171e-01 7.052569834133e-01 7.056608057122e-01 7.063530886851e-01 7.072438055706e-01 7.080932319100e-01 7.086885440740e-01 7.090110979411e-01 7.092572603748e-01 7.096864445503e-01 7.104122869265e-01 7.113120959322e-01 7.121345337767e-01 7.126992261415e-01 7.130259217814e-01 7.133132749565e-01 7.137869197785e-01 7.145313944566e-01 7.154223358805e-01 7.162238285186e-01 7.167752665016e-01 7.171091053945e-01 7.174293656537e-01 7.179496206208e-01 7.187300425588e-01 7.196280842119e-01 7.204066993925e-01 7.209274960687e-01 7.212628612050e-01 7.216335269904e-01 7.222260401314e-01 7.230473453753e-01 7.239308014662e-01 7.246729004916e-01 7.251865282868e-01 7.255610661053e-01 7.259869253938e-01 7.266153875605e-01 7.274471305246e-01 7.283358800049e-01 7.290930210552e-01 7.296239813253e-01 7.300058954918e-01 7.304415925366e-01 7.311100558015e-01 7.320146640688e-01 7.329635309249e-01 7.337213220211e-01 7.342087059007e-01 7.345752824966e-01 7.350813468603e-01 7.358771803861e-01 7.368731658041e-01 7.378142763837e-01 7.385021089786e-01 7.389590832804e-01 7.393994835549e-01 7.400405598913e-01 7.409268396474e-01 7.419120726465e-01 7.427904269216e-01 7.434580795516e-01 7.439811636094e-01 7.445239646545e-01 7.452230998482e-01 7.460997633143e-01 7.470569381601e-01 7.479525458999e-01 7.486857696975e-01 7.492682231340e-01 7.498223450969e-01 7.505075572094e-01 7.514014840827e-01 7.524291658565e-01 7.534039340100e-01 7.541643698536e-01 7.547151959485e-01 7.552412212901e-01 7.559689551821e-01 7.569730026510e-01 7.581011862015e-01 7.590901996909e-01 7.597855822216e-01 7.602776777522e-01 7.608353433885e-01 7.616821591906e-01 7.628040844819e-01 7.639572857707e-01 7.648712839583e-01 7.654769872276e-01 7.659653682647e-01 7.666269950648e-01 7.676080429898e-01 7.687909059136e-01 7.698942662961e-01 7.707103685399e-01 7.712778237712e-01 7.718426429998e-01 7.726473870071e-01 7.737340486356e-01 7.749174631475e-01 7.759425974695e-01 7.766984859668e-01 7.773041473130e-01 7.779978005073e-01 7.789360524286e-01 7.800714646408e-01 7.812073200310e-01 7.821637447968e-01 7.829184666523e-01 7.836162219995e-01 7.844349590620e-01 7.854437538036e-01 7.865590352103e-01 7.876291992367e-01 7.885543174053e-01 7.893545879543e-01 7.901439384813e-01 7.910327298365e-01 7.920465667183e-01 7.931214361851e-01 7.941586031979e-01 7.950963477479e-01 7.959517717083e-01 7.968059663411e-01 7.977346413927e-01 7.987529840712e-01 7.998139002371e-01 8.008469239195e-01 8.018085179659e-01 8.027170001834e-01 8.036270505686e-01 8.045889998954e-01 8.056090899440e-01 8.066569558735e-01 8.076901229401e-01 8.086807522330e-01 8.096343175763e-01 8.105833336722e-01 8.115602494297e-01 8.125798790920e-01 8.136301428527e-01 8.146787465620e-01 8.156968834836e-01 8.166837016172e-01 8.176639493211e-01 8.186669893666e-01 8.197040341978e-01 8.207652772928e-01 8.218241351341e-01 8.228618538551e-01 8.238802591650e-01 8.248949210687e-01 8.259225936107e-01 8.269722145338e-01 8.280376884711e-01 8.291042027900e-01 8.301578533756e-01 8.311999672467e-01 8.322406955070e-01 8.332916509741e-01 8.343578695444e-01 8.354323177917e-01 8.365033148739e-01 8.375678699003e-01 8.386301239720e-01 8.396978457025e-01 8.407743935747e-01 8.418550242406e-01 8.429332264498e-01 8.440057787973e-01 8.450787289159e-01 8.461593469287e-01 8.472468736475e-01 8.483381934479e-01 8.494237062994e-01 8.505010545610e-01 8.515750291683e-01 8.526573772826e-01 8.537497082563e-01 8.548440320871e-01 8.559307536074e-01 8.570075929176e-01 8.580813739251e-01 8.591620953363e-01 8.602506974696e-01 8.613387287149e-01 8.624173880071e-01 8.634888379282e-01 8.645613492712e-01 8.656413671959e-01 8.667284793853e-01 8.678118205579e-01 8.688861488542e-01 8.699569170156e-01 8.710329118592e-01 8.721180802034e-01 8.732059986977e-01 8.742889968341e-01 8.753635277239e-01 8.764382576999e-01 8.775220072052e-01 8.786106955710e-01 8.796978108067e-01 8.807769291629e-01 8.818499112821e-01 8.829247603533e-01 8.840057162896e-01 8.850867879617e-01 8.861600686869e-01 8.872274893049e-01 8.882925058852e-01 8.893576155000e-01 8.904236470176e-01 8.914861543529e-01 8.925415678395e-01 8.935939724618e-01 8.946472526810e-01 8.956999806892e-01 8.967497679328e-01 8.977943495879e-01 8.988338840284e-01 8.998739008450e-01 9.009165369805e-01 9.019561358129e-01 9.029902298161e-01 9.040188951390e-01 9.050448160335e-01 9.060703891248e-01 9.070958179262e-01 9.081163283482e-01 9.091299243853e-01 9.101388724743e-01 9.111451261940e-01 9.121480162489e-01 9.131475948296e-01 9.141408534415e-01 9.151284797781e-01 9.161127693721e-01 9.170947632280e-01 9.180705363421e-01 9.190404429844e-01 9.200056892203e-01 9.209659379786e-01 9.219232987154e-01 9.228759075840e-01 9.238240233458e-01 9.247652295224e-01 9.257022538448e-01 9.266322909665e-01 9.275556081510e-01 9.284744895601e-01 9.293875820994e-01 9.302967885864e-01 9.311997341388e-01 9.320939411929e-01 9.329812076569e-01 9.338635510915e-01 9.347403141263e-01 9.356113209380e-01 9.364755725240e-01 9.373333148199e-01 9.381835704794e-01 9.390283067266e-01 9.398658947239e-01 9.406952762636e-01 9.415177804235e-01 9.423321651115e-01 9.431399050115e-01 9.439409384082e-01 9.447348185508e-01 9.455194684275e-01 9.462961503428e-01 9.470648974603e-01 9.478243691644e-01 9.485765216177e-01 9.493210045930e-01 9.500571145494e-01 9.507844731156e-01 9.515025314906e-01 9.522111816086e-01 9.529112860229e-01 9.536013446996e-01 9.542837418143e-01 9.549564445783e-01 9.556200397796e-01 9.562743996432e-01 9.569188533075e-01 9.575531096569e-01 9.581766469255e-01 9.587913556925e-01 9.593969652889e-01 9.599922850932e-01 9.605772189106e-01 9.611513080140e-01 9.617139871292e-01 9.622675897364e-01 9.628109088761e-01 9.633430259106e-01 9.638647346521e-01 9.643751046244e-01 9.648736302312e-01 9.653619170987e-01 9.658397346108e-01 9.663048602396e-01 9.667594943798e-01 9.672022773446e-01 9.676329136067e-01 9.680522093878e-01 9.684600577145e-01 9.688553777161e-01 9.692391357237e-01 9.696096636730e-01 9.699671551152e-01 9.703145220917e-01 9.706494562981e-01 9.709710695350e-01 9.712808848185e-01 9.715759239686e-01 9.718576550132e-01 9.721284509953e-01 9.723874854042e-01 9.726328415361e-01 9.728644191992e-01 9.730814394308e-01 9.732859238433e-01 9.734787613693e-01 9.736580632892e-01 9.738246848904e-01 9.739764830938e-01 9.741142248096e-01 9.742392112887e-01 9.743512128979e-01 9.744491359517e-01 9.745325454573e-01 9.746027509224e-01 9.746578763558e-01 9.746995688261e-01 9.747284182961e-01 9.747421829144e-01 9.747409778843e-01 9.747245183223e-01 9.746937676202e-01 9.746498644442e-01 9.745908169676e-01 9.745178646834e-01 9.744295502876e-01 9.743252816086e-01 9.742062435449e-01 9.740735654844e-01 9.739267071927e-01 9.737639568932e-01 9.735864605376e-01 9.733931743083e-01 9.731852055210e-01 9.729627925899e-01 9.727246177944e-01 9.724721608847e-01 9.722040223559e-01 9.719206311455e-01 9.716226908758e-01 9.713085853375e-01 9.709795859359e-01 9.706359527198e-01 9.702765018266e-01 9.699012247105e-01 9.695122569360e-01 9.691065171445e-01 9.686858332417e-01 9.682501943528e-01 9.677984330678e-01 9.673321249458e-01 9.668500755233e-01 9.663527484075e-01 9.658401262659e-01 9.653125240635e-01 9.647685556247e-01 9.642101733045e-01 9.636368354848e-01 9.630471135175e-01 9.624429302170e-01 9.618235205172e-01 9.611892375234e-01 9.605393156727e-01 9.598740613957e-01 9.591944325726e-01 9.584993456209e-01 9.577895098509e-01 9.570653964325e-01 9.563257215166e-01 9.555708736530e-01 9.548018306337e-01 9.540178616686e-01 9.532196167901e-01 9.524060395570e-01 9.515786339939e-01 9.507373451276e-01 9.498810356804e-01 9.490107531499e-01 9.481258001202e-01 9.472270520354e-01 9.463148017809e-01 9.453887646546e-01 9.444485005382e-01 9.434943728381e-01 9.425273636205e-01 9.415467081523e-01 9.405533062035e-01 9.395456618616e-01 9.385252983476e-01 9.374925852892e-01 9.364460454254e-01 9.353877431294e-01 9.343172158738e-01 9.332329102236e-01 9.321371152338e-01 9.310290955581e-01 9.299093124888e-01 9.287781046654e-01 9.276350860869e-01 9.264808490840e-01 9.253150443744e-01 9.241382218732e-01 9.229497305030e-01 9.217519371167e-01 9.205432967396e-01 9.193236709928e-01 9.180948041399e-01 9.168555572706e-01 9.156067946724e-01 9.143484839924e-01 9.130804818614e-01 9.118049978708e-01 9.105197637588e-01 9.092255335572e-01 9.079242803009e-01 9.066140290664e-01 9.052967220344e-01 9.039712607546e-01 9.026379212304e-01 9.012983676632e-01 8.999516689962e-01 8.985986854998e-01 8.972389284644e-01 8.958734685726e-01 8.945021574085e-01 8.931255358545e-01 8.917439793243e-01 8.903573953652e-01 8.889658881196e-01 8.875699293609e-01 8.861711722164e-01 8.847678601551e-01 8.833615792260e-01 8.819519804142e-01 8.805398134802e-01 8.791255822204e-01 8.777090187170e-01 8.762909475994e-01 8.748717741824e-01 8.734509137560e-01 8.720299916618e-01 8.706087683583e-01 8.691869308341e-01 8.677667129364e-01 8.663468220811e-01 8.649274631024e-01 8.635102873953e-01 8.620941500381e-01 8.606805160404e-01 8.592701477681e-01 8.578615906326e-01 8.564575532658e-01 8.550564409480e-01 8.536596189638e-01 8.522685024011e-01 8.508803677453e-01 8.494990508202e-01 8.481233891497e-01 8.467529340120e-01 8.453904717744e-01 8.440331110200e-01 8.426836111013e-01 8.413432028472e-01 8.400096463155e-01 8.386848652179e-01 8.373686321521e-01 8.360621247809e-01 8.347660825800e-01 8.334791364015e-01 8.322033160162e-01 8.309385593802e-01 8.296853421452e-01 8.284434543947e-01 8.272134840757e-01 8.259965106729e-01 8.247926789850e-01 8.236022569373e-01 8.224253942332e-01 8.212631623045e-01 8.201151686929e-01 8.189825805351e-01 8.178646985345e-01 8.167629584060e-01 8.156778480285e-01 8.146083541820e-01 8.135567855469e-01 8.125211368392e-01 8.115043374254e-01 8.105058293109e-01 8.095242965879e-01 8.085627454460e-01 8.076196068801e-01 8.066956926796e-01 8.057925505307e-01 8.049086034050e-01 8.040451168632e-01 8.032028802937e-01 8.023806710409e-01 8.015808064145e-01 8.008022210286e-01 8.000453777382e-01 7.993109257197e-01 7.985982607916e-01 7.979092807850e-01 7.972424003956e-01 7.965993866820e-01 7.959805981336e-01 7.953833529479e-01 7.948117084050e-01 7.942629002745e-01 7.937382713415e-01 7.932394790515e-01 7.927638509364e-01 7.923139406208e-01 7.918878886635e-01 7.914875715335e-01 7.911125870022e-01 7.907621260337e-01 7.904377847803e-01 7.901377583567e-01 7.898633051077e-01 7.896144983491e-01 7.893914171142e-01 7.891933678252e-01 7.890210691707e-01 7.888747432414e-01 7.887528896294e-01 7.886565149713e-01 7.885865490768e-01 7.885411342755e-01 7.885212249180e-01 7.885262288549e-01 7.885563671476e-01 7.886114070449e-01 7.886915687584e-01 7.887960328659e-01 7.889246652278e-01 7.890782919705e-01 7.892560566682e-01 7.894568742776e-01 7.896818962118e-01 7.899303404239e-01 7.902021305060e-01 7.904964812650e-01 7.908137753216e-01 7.911528175923e-01 7.915145097768e-01 7.918973559165e-01 7.923014656377e-01 7.927268785312e-01 7.931728643874e-01 7.936391615746e-01 7.941248481063e-01 7.946303714218e-01 7.951549395732e-01 7.956976686895e-01 7.962587719642e-01 7.968377412701e-01 7.974333200315e-01 7.980465063116e-01 7.986751090046e-01 7.993196423519e-01 7.999800752086e-01 8.006548337827e-01 8.013433996934e-01 8.020459924081e-01 8.027610922647e-01 8.034889615460e-01 8.042288031045e-01 8.049802795791e-01 8.057424232900e-01 8.065142385383e-01 8.072955381027e-01 8.080862755992e-01 8.088853833298e-01 8.096915633317e-01 8.105051675497e-01 8.113249255987e-01 8.121504440041e-01 8.129811745124e-01 8.138164680154e-01 8.146550050451e-01 8.154970366877e-01 8.163413885719e-01 8.171870393161e-01 8.180343760051e-01 8.188808724196e-01 8.197275546036e-01 8.205734981992e-01 8.214176093713e-01 8.222588002209e-01 8.230974675427e-01 8.239313754862e-01 8.247616220305e-01 8.255851448098e-01 8.264034451250e-01 8.272154237784e-01 8.280193743238e-01 8.288148892757e-01 8.296010965879e-01 8.303788756338e-01 8.311459034118e-01 8.319005864550e-01 8.326457439913e-01 8.333768243042e-01 8.340950313011e-01 8.347993133761e-01 8.354884312625e-01 8.361633003983e-01 8.368209967830e-01 8.374625882497e-01 8.380872649014e-01 8.386929974069e-01 8.392799957188e-01 8.398481540918e-01 8.403956230589e-01 8.409220411721e-01 8.414274456027e-01 8.419109630385e-01 8.423708995464e-01 8.428081042827e-01 8.432204450656e-01 8.436092041559e-01 8.439719314725e-01 8.443085113546e-01 8.446188137399e-01 8.449022058588e-01 8.451579025243e-01 8.453852629731e-01 8.455833901956e-01 8.457528096263e-01 8.458912438064e-01 8.460006600155e-01 8.460776187321e-01 8.461235250805e-01 8.461381745039e-01 8.461187035159e-01 8.460678915563e-01 8.459827369565e-01 8.458635151904e-01 8.457109251098e-01 8.455216829518e-01 8.452998437142e-01 8.450402493641e-01 8.447460458768e-01 8.444148528772e-01 8.440474212140e-01 8.436440469414e-01 8.432006851966e-01 8.427228544371e-01 8.422052443490e-01 8.416501739811e-01 8.410573006439e-01 8.404231580902e-01 8.397544861233e-01 8.390426148718e-01 8.382950189972e-01 8.375065010907e-01 8.366790278928e-01 8.358134567786e-01 8.349044240203e-01 8.339610623842e-01 8.329731965381e-01 8.319486889666e-01 8.308838924063e-01 8.297773756796e-01 8.286351169851e-01 8.274485854407e-01 8.262276006912e-01 8.249637141992e-01 8.236615138025e-01 8.223221606320e-01 8.209395632987e-01 8.195247670634e-01 8.180649557949e-01 8.165722950791e-01 8.150393499189e-01 8.134679857280e-01 8.118639960238e-01 8.102156633596e-01 8.085390170608e-01 8.068204133282e-01 8.050696085949e-01 8.032843455280e-01 8.014603965205e-01 7.996098966947e-01 7.977170023219e-01 7.957997573812e-01 7.938450184820e-01 7.918604325361e-01 7.898481393298e-01 7.877990262550e-01 7.857301413131e-01 7.836228328058e-01 7.814959196478e-01 7.793381467198e-01 7.771530797687e-01 7.749500298418e-01 7.727135255159e-01 7.704640825904e-01 7.681836839847e-01 7.658879588702e-01 7.635722531227e-01 7.612329992597e-01 7.588844256723e-01 7.565088007439e-01 7.541293105066e-01 7.517273181471e-01 7.493158351591e-01 7.468954599505e-01 7.444580182644e-01 7.420214866085e-01 7.395669831095e-01 7.371150084948e-01 7.346551387526e-01 7.321908047723e-01 7.297302109851e-01 7.272612957611e-01 7.248036100228e-01 7.223399532716e-01 7.198867499426e-01 7.174380998132e-01 7.149935810201e-01 7.125655103775e-01 7.101397950360e-01 7.077352620664e-01 7.053386294165e-01 7.029600905568e-01 7.006017685806e-01 6.982553932524e-01 6.959387542378e-01 6.936365701600e-01 6.913642110421e-01 6.891151219836e-01 6.868919238601e-01 6.847026154398e-01 6.825361097795e-01 6.804100193494e-01 6.783108787087e-01 6.762502030392e-01 6.742275475895e-01 6.722380308123e-01 6.702952621413e-01 6.683853057153e-01 6.665247249562e-01 6.647044731173e-01 6.629284407938e-01 6.612030880832e-01 6.595171314827e-01 6.578895870961e-01 6.563027941143e-01 6.547722968998e-01 6.532919575979e-01 6.518611673072e-01 6.504906642705e-01 6.491650288978e-01 6.479033850618e-01 6.466905606631e-01 6.455371761318e-01 6.444408857368e-01 6.433958901658e-01 6.424176547327e-01 6.414862643883e-01 6.406209764673e-01 6.398090114497e-01 6.390549042479e-01 6.383624093463e-01 6.377193524156e-01 6.371445331409e-01 6.366169776721e-01 6.361515811466e-01 6.357407570619e-01 6.353826422023e-01 6.350860171086e-01 6.348338959834e-01 6.346435712757e-01 6.345005367766e-01 6.344100527626e-01 6.343722935357e-01 6.343779440197e-01 6.344396017939e-01 6.345393693162e-01 6.346910303052e-01 6.348842284284e-01 6.351180562947e-01 6.353972611761e-01 6.357098754552e-01 6.360666649882e-01 6.364535347059e-01 6.368781538190e-01 6.373359890759e-01 6.378203712383e-01 6.383397323632e-01 6.388788253764e-01 6.394499234863e-01 6.400403673227e-01 6.406520108167e-01 6.412857662563e-01 6.419317996537e-01 6.425990207056e-01 6.432732863999e-01 6.439631148272e-01 6.446608458556e-01 6.453635288084e-01 6.460754716811e-01 6.467851585720e-01 6.475007458784e-01 6.482116725106e-01 6.489219660324e-01 6.496270682271e-01 6.503233575510e-01 6.510142176896e-01 6.516909422318e-01 6.523577359507e-01 6.530078346633e-01 6.536421862435e-01 6.542598429052e-01 6.548546836712e-01 6.554311624478e-01 6.559819662854e-01 6.565094170124e-01 6.570088493212e-01 6.574798059379e-01 6.579235390992e-01 6.583327940347e-01 6.587124340073e-01 6.590555016632e-01 6.593637042777e-01 6.596355968188e-01 6.598675708000e-01 6.600626482767e-01 6.602145300174e-01 6.603265794163e-01 6.603946336655e-01 6.604183639789e-01 6.603985144345e-01 6.603304508504e-01 6.602183489709e-01 6.600563282965e-01 6.598460278461e-01 6.595871634750e-01 6.592772921663e-01 6.589183214666e-01 6.585054399199e-01 6.580427678339e-01 6.575271149469e-01 6.569585351639e-01 6.563374855115e-01 6.556626130721e-01 6.549354035824e-01 6.541530250323e-01 6.533183168031e-01 6.524298132410e-01 6.514875109711e-01 6.504927126384e-01 6.494433545550e-01 6.483427601471e-01 6.471889220992e-01 6.459848825629e-01 6.447297673968e-01 6.434243128820e-01 6.420705390244e-01 6.406682140341e-01 6.392197412394e-01 6.377245510804e-01 6.361863616465e-01 6.346059235647e-01 6.329836328239e-01 6.313231542317e-01 6.296248234552e-01 6.278926221018e-01 6.261276577788e-01 6.243320444370e-01 6.225093763730e-01 6.206618677304e-01 6.187930545157e-01 6.169057213944e-01 6.150026017624e-01 6.130881307323e-01 6.111652667265e-01 6.092383109123e-01 6.073104638403e-01 6.053871110608e-01 6.034710758913e-01 6.015679845941e-01 5.996818202458e-01 5.978178663864e-01 5.959807240405e-01 5.941749682304e-01 5.924072409304e-01 5.906812409521e-01 5.890032140532e-01 5.873785491439e-01 5.858117994733e-01 5.843107083444e-01 5.828775603759e-01 5.815201458289e-01 5.802440110670e-01 5.790533849608e-01 5.779554076489e-01 5.769531650744e-01 5.760537228367e-01 5.752612641600e-01 5.745806829394e-01 5.740167024850e-01 5.735726441349e-01 5.732548473194e-01 5.730644170977e-01 5.730053446004e-01 5.730820514138e-01 5.732940221216e-01 5.736474110644e-01 5.741394889179e-01 5.747744975673e-01 5.755523605210e-01 5.764716706355e-01 5.775345872603e-01 5.787369148403e-01 5.800806761181e-01 5.815610447722e-01 5.831759397947e-01 5.849233718297e-01 5.867964939484e-01 5.887949821702e-01 5.909097456539e-01 5.931396982638e-01 5.954761980447e-01 5.979134713295e-01 6.004460898954e-01 6.030641774494e-01 6.057641933485e-01 6.085345657455e-01 6.113693591435e-01 6.142597543981e-01 6.171961678022e-01 6.201719216763e-01 6.231744231978e-01 6.261993702560e-01 6.292338406105e-01 6.322696420858e-01 6.353000628836e-01 6.383104382150e-01 6.412985052987e-01 6.442495762939e-01 6.471589077665e-01 6.500154730927e-01 6.528103361936e-01 6.555390517294e-01 6.581885362226e-01 6.607557027179e-01 6.632306078826e-01 6.656070868405e-01 6.678798110523e-01 6.700405534080e-01 6.720850249460e-01 6.740079567204e-01 6.758045132858e-01 6.774710001192e-01 6.790021064463e-01 6.803962312303e-01 6.816503914097e-01 6.827622871550e-01 6.837310299237e-01 6.845559885797e-01 6.852358071852e-01 6.857730513844e-01 6.861664443949e-01 6.864192493433e-01 6.865345890166e-01 6.865134683284e-01 6.863629456988e-01 6.860830604899e-01 6.856829482721e-01 6.851674127791e-01 6.845402218585e-01 6.838133614853e-01 6.829898081782e-01 6.820822328271e-01 6.810966006568e-01 6.800438409037e-01 6.789351895110e-01 6.777786367533e-01 6.765894422515e-01 6.753751631479e-01 6.741518370024e-01 6.729297609224e-01 6.717226866628e-01 6.705450991982e-01 6.694077337946e-01 6.683285717206e-01 6.673171012625e-01 6.663903937108e-01 6.655602425213e-01 6.648424130880e-01 6.642496086401e-01 6.637918671606e-01 6.634904224157e-01 6.633485195640e-01 6.633843892261e-01 6.636062342534e-01 6.640234938802e-01 6.646526737539e-01 6.654916091598e-01 6.665591769900e-01 6.678545756390e-01 6.693855767790e-01 6.711601397856e-01 6.731736218436e-01 6.754384795288e-01 6.779440665974e-01 6.806983493065e-01 6.836967879973e-01 6.869325266794e-01 6.904090828618e-01 6.941093412318e-01 6.980376496813e-01 7.021764716085e-01 7.065203487853e-01 7.110599080062e-01 7.157771064643e-01 7.206695805278e-01 7.257106748643e-01 7.308972430677e-01 7.362070922679e-01 7.416248850058e-01 7.471400639189e-01 7.527231214945e-01 7.583712130808e-01 7.640533381774e-01 7.697594381918e-01 7.754691761136e-01 7.811572746023e-01 7.868188048306e-01 7.924187259310e-01 7.979520598145e-01 8.033936524544e-01 8.087246308196e-01 8.139344771815e-01 8.189937611057e-01 8.239004800251e-01 8.286253163113e-01 8.331606776765e-01 8.374907732571e-01 8.415950514755e-01 8.454723590280e-01 8.490974503865e-01 8.524709027734e-01 8.555733924194e-01 8.584002951795e-01 8.609462527078e-01 8.631966852963e-01 8.651574632457e-01 8.668137327706e-01 8.681727632413e-01 8.692288876469e-01 8.699807075087e-01 8.704376676743e-01 8.705955845769e-01 8.704678690012e-01 8.700557729823e-01 8.693702045280e-01 8.684252289659e-01 8.672267894427e-01 8.657970129554e-01 8.641440499277e-01 8.622918530506e-01 8.602559532039e-01 8.580593641848e-01 8.557239306820e-01 8.532717374199e-01 8.507323866046e-01 8.481265030564e-01 8.454872660717e-01 8.428374815866e-01 8.402104250486e-01 8.376347862860e-01 8.351369702780e-01 8.327535949418e-01 8.305041943206e-01 8.284279696867e-01 8.265453324092e-01 8.248846425272e-01 8.234750006237e-01 8.223301626362e-01 8.214830470020e-01 8.209397766236e-01 8.207225834874e-01 8.208437658673e-01 8.213052554219e-01 8.221235179075e-01 8.232854221688e-01 8.247997447447e-01 8.266535683132e-01 8.288349875904e-01 8.313346659201e-01 8.341238829246e-01 8.371911198705e-01 8.404982100641e-01 8.440218195482e-01 8.477270474917e-01 8.515726975569e-01 8.555287871962e-01 8.595427784231e-01 8.635790332955e-01 8.675894651205e-01 8.715270454501e-01 8.753476572817e-01 8.789996534704e-01 8.824419858830e-01 8.856201497162e-01 8.884970931658e-01 8.910230203300e-01 8.931563798366e-01 8.948617835753e-01 8.960952457175e-01 8.968323112722e-01 8.970358565277e-01 8.966853930885e-01 8.957609327477e-01 8.942458407906e-01 8.921367533483e-01 8.894247078737e-01 8.861236058893e-01 8.822397717868e-01 8.777965852977e-01 8.728253896615e-01 8.673581470159e-01 8.614507352755e-01 8.551479145622e-01 8.485248196823e-01 8.416477551320e-01 8.346003787671e-01 8.274753919693e-01 8.203604956354e-01 8.133672181509e-01 8.065911475268e-01 8.001435280593e-01 7.941301373587e-01 7.886496607550e-01 7.838059996556e-01 7.796774645895e-01 7.763502037903e-01 7.738779922655e-01 7.723079626797e-01 7.716666991852e-01 7.719564293464e-01 7.731668614605e-01 7.752528539275e-01 7.781675742569e-01 7.818270878968e-01 7.861456337806e-01 7.910214044576e-01 7.963328034755e-01 8.019696326722e-01 8.077977783599e-01 8.137022663726e-01 8.195594821154e-01 8.252518848507e-01 8.306826784156e-01 8.357473457541e-01 8.403725539675e-01 8.444852751451e-01 8.480334774644e-01 8.509851932304e-01 8.533129562692e-01 8.550213649430e-01 8.561148871481e-01 8.566270741869e-01 8.565993997983e-01 8.560852656579e-01 8.551574821110e-01 8.538919173197e-01 8.523790605850e-01 8.507116745164e-01 8.489926480870e-01 8.473253483510e-01 8.458138397385e-01 8.445668603988e-01 8.436803532864e-01 8.432615221579e-01 8.433974769484e-01 8.441805156414e-01 8.456897315292e-01 8.479919327958e-01 8.511583259528e-01 8.552307941325e-01 8.602544720422e-01 8.662551442076e-01 8.732430318828e-01 8.812205380898e-01 8.901626554399e-01 9.000384039096e-01 9.107902443803e-01 9.223455931058e-01 9.346128388516e-01 9.474774894521e-01 9.608132845377e-01 9.744720997880e-01 9.882962156215e-01 1.002111381861e+00 1.015739053362e+00 1.028995556732e+00 1.041692396638e+00 1.053652963162e+00 1.064703117362e+00 1.074683462655e+00 1.083455320150e+00 1.090896369329e+00 1.096917478504e+00 1.101453314684e+00 1.104470248376e+00 1.105973845623e+00 1.105997808515e+00 1.104613186356e+00 1.101923593426e+00 1.098061959422e+00 1.093188376218e+00 1.087480963955e+00 1.081138260608e+00 1.074363026857e+00 1.067355615974e+00 1.060318618000e+00 1.053426768837e+00 1.046843450278e+00 1.040700304252e+00 1.035092096264e+00 1.030091816625e+00 1.025724220844e+00 1.021993211654e+00 1.018868777888e+00 1.016297345729e+00 1.014212690498e+00 1.012526558975e+00 1.011159593111e+00 1.010015857670e+00 1.009012650392e+00 1.008068534605e+00 1.007102495419e+00 1.006050788430e+00 1.004835430566e+00 1.003400643975e+00 1.001672657144e+00 9.995864227118e-01 9.970806103050e-01 9.940768381811e-01 9.905225277021e-01 9.863491876745e-01 9.815194079882e-01 9.760064622796e-01 9.698073716285e-01 9.629695824770e-01 9.555553563150e-01 9.477033929119e-01 9.395781846370e-01 9.314056039610e-01 9.234648874964e-01 9.160524295467e-01 9.095258084711e-01 9.042219842206e-01 9.004984138415e-01 8.986709801304e-01 8.990017990106e-01 9.017110129466e-01 9.068967491311e-01 9.146067298798e-01 9.211404542844e-01 9.274480124339e-01 9.350889831839e-01 9.455995134980e-01 9.596098999410e-01 9.764546276399e-01 9.944429140172e-01 1.011690526849e+00 1.027031751248e+00 1.040484030406e+00 1.053120355249e+00 1.066446060953e+00 1.081518893689e+00 1.098287010462e+00 1.115561177584e+00 1.131566424994e+00 1.144752016948e+00 1.154501034079e+00 1.161379931638e+00 1.166783808169e+00 1.172200053856e+00 1.178439694366e+00 1.185177560561e+00 1.191098312619e+00 1.194581095265e+00 1.194516877580e+00 1.190863800808e+00 1.184728537896e+00 1.177894982449e+00 1.171977588297e+00 1.167680499256e+00 1.164511563955e+00 1.161087285963e+00 1.155914473492e+00 1.148223736247e+00 1.138395967511e+00 1.127823456365e+00 1.118266601195e+00 1.110955536650e+00 1.105923081973e+00 1.101984204897e+00 1.097324643323e+00 1.090386582301e+00 1.080651952716e+00 1.068901928124e+00 1.056832110130e+00 1.046241619700e+00 1.038174308773e+00 1.032426564189e+00 1.027758326912e+00 1.022704566971e+00 1.016463755959e+00 1.009463140950e+00 1.003303845049e+00 1.000047859512e+00 1.001170716883e+00 1.006800381057e+00 1.015610436954e+00 1.025440376996e+00 1.034328214210e+00 1.041358957713e+00 1.046917306453e+00 1.052315334124e+00 1.058975670043e+00 1.067541090083e+00 1.077437756310e+00 1.087127003038e+00 1.094844727839e+00 1.099443146040e+00 1.100948739654e+00 1.100520983251e+00 1.099827786262e+00 1.100188336573e+00 1.101853148380e+00 1.103794097051e+00 1.104200507573e+00 1.101375696449e+00 1.094563949003e+00 1.084372492270e+00 1.072636352888e+00 1.061719682930e+00 1.053607199333e+00 1.049282541360e+00 1.048688409185e+00 1.051298903389e+00 1.056558679626e+00 1.064394590286e+00 1.036658986786e+00 9.602887913760e-01 8.870672251098e-01 8.775565624454e-01 9.463981868302e-01 1.045625371931e+00 1.115636780177e+00 1.122681751790e+00 1.067025708529e+00 9.821664499047e-01 9.250196591997e-01 9.404522529208e-01 1.017056540224e+00 1.101345077203e+00 1.146117144926e+00 1.133453126833e+00 1.077468359081e+00 1.018264583062e+00 1.001344559181e+00 1.041205416716e+00 1.107283104396e+00 1.153413243949e+00 1.149549842149e+00 1.094477891219e+00 1.017314070807e+00 9.683427869169e-01 9.868947652808e-01 1.063092710590e+00 1.148118390400e+00 1.195172786404e+00 1.181696790332e+00 1.113859218632e+00 1.024892652184e+00 9.647012095430e-01 9.696980052937e-01 1.029839627401e+00 1.100492063295e+00 1.141005295341e+00 1.134372639707e+00 1.088979054932e+00 1.032279774485e+00 9.962270948363e-01 9.958684089947e-01 1.018335919651e+00 1.036638679647e+00 1.031508033444e+00 1.002660192833e+00 9.678646362201e-01 9.513228510260e-01 9.649913487480e-01 9.979292475688e-01 1.026172373955e+00 1.030738853141e+00 1.008324851456e+00 9.723882052803e-01 9.456207265279e-01 9.452696227466e-01 9.703439195776e-01 1.004399689495e+00 1.030183036055e+00 1.040691885147e+00 1.040520466649e+00 1.039370623901e+00 1.042896548943e+00 1.047801715297e+00 1.045595551009e+00 1.031381135306e+00 1.010140570104e+00 9.955599368723e-01 1.000217936394e+00 1.023845632424e+00 1.051656868208e+00 1.065083885586e+00 1.054661851734e+00 1.026644138902e+00 1.000782616240e+00 9.977343228348e-01 1.021981365587e+00 1.057129226728e+00 1.079729277239e+00 1.076850682281e+00 1.055061771879e+00 1.038052249948e+00 1.050735272147e+00 1.096945204783e+00 1.153626952624e+00 1.188316648847e+00 1.179808552684e+00 1.129338286034e+00 1.062791092820e+00 1.021203237835e+00 1.033541976474e+00 1.089621433013e+00 1.149509567279e+00 1.175604467873e+00 1.152169332913e+00 1.089800060671e+00 1.020810813313e+00 9.832243396380e-01 9.935936264129e-01 1.033417609563e+00 1.068941061589e+00 1.077772049325e+00 1.059264546786e+00 1.030562586521e+00 1.012934552967e+00 1.014801433662e+00 1.025383382243e+00 1.026011937781e+00 1.006711208425e+00
 6.868971465450e-01 6.872315759869e-01 6.877852099397e-01 6.885424980002e-01 6.893381693127e-01 6.899818518313e-01 6.903920992381e-01 6.906658296727e-01 6.910216486621e-01 6.916334485865e-01 6.924715133822e-01 6.933186288301e-01 6.939543361081e-01 6.943314376151e-01 6.946026177331e-01 6.950000879779e-01 6.956638075840e-01 6.965370730164e-01 6.973964241310e-01 6.980205188172e-01 6.983712817881e-01 6.986276776269e-01 6.990399280970e-01 6.997355108840e-01 7.006264303744e-01 7.014763228167e-01 7.020749531621e-01 7.024045030036e-01 7.026578782718e-01 7.030938945925e-01 7.038231453638e-01 7.047234992322e-01 7.055455370541e-01 7.061126034287e-01 7.064447025862e-01 7.067391336144e-01 7.072176023880e-01 7.079627644164e-01 7.088510471766e-01 7.096517609218e-01 7.102052489192e-01 7.105453473876e-01 7.108704842705e-01 7.113915371014e-01 7.121697139668e-01 7.130645196639e-01 7.138425134139e-01 7.143651807486e-01 7.147039179060e-01 7.150774158347e-01 7.156702174669e-01 7.164887947490e-01 7.173680726418e-01 7.181074857614e-01 7.186221991387e-01 7.190002379204e-01 7.194287556627e-01 7.200561741530e-01 7.208820679914e-01 7.217641328153e-01 7.225190961235e-01 7.230529914443e-01 7.234381299760e-01 7.238744567137e-01 7.245378503693e-01 7.254346731029e-01 7.263780568834e-01 7.271354436665e-01 7.276252044682e-01 7.279932474259e-01 7.284963478915e-01 7.292851822929e-01 7.302734491876e-01 7.312098419831e-01 7.318972488646e-01 7.323552659339e-01 7.327950890718e-01 7.334319170561e-01 7.343120091836e-01 7.352899884037e-01 7.361632020523e-01 7.368294011618e-01 7.373519758330e-01 7.378941448534e-01 7.385901358534e-01 7.394608219038e-01 7.404108892293e-01 7.413012013609e-01 7.420327088055e-01 7.426161327134e-01 7.431721467670e-01 7.438549833468e-01 7.447412972307e-01 7.457607065707e-01 7.467302927976e-01 7.474913476685e-01 7.480453824454e-01 7.485729641024e-01 7.492955788393e-01 7.502903287496e-01 7.514096669555e-01 7.523956791755e-01 7.530939635123e-01 7.535897541554e-01 7.541457022853e-01 7.549846448586e-01 7.560966137462e-01 7.572439886672e-01 7.581572097182e-01 7.587666018931e-01 7.592567703924e-01 7.599146416568e-01 7.608879484317e-01 7.620637078577e-01 7.631639847946e-01 7.639810808601e-01 7.645516692749e-01 7.651170154159e-01 7.659184534935e-01 7.670005031252e-01 7.681793231188e-01 7.692030322450e-01 7.699609027797e-01 7.705700437169e-01 7.712652722246e-01 7.722011444919e-01 7.733336107608e-01 7.744677234241e-01 7.754233011953e-01 7.761806816237e-01 7.768814196834e-01 7.777020426363e-01 7.787107398472e-01 7.798238824455e-01 7.808941782566e-01 7.818209010382e-01 7.826241150441e-01 7.834168909253e-01 7.843079025002e-01 7.853234419587e-01 7.863998838779e-01 7.874394968040e-01 7.883795569670e-01 7.892396921730e-01 7.900987087125e-01 7.910312000186e-01 7.920536042465e-01 7.931185438939e-01 7.941553818631e-01 7.951223659090e-01 7.960358380712e-01 7.969525311424e-01 7.979207980084e-01 7.989470334820e-01 8.000009945108e-01 8.010412409035e-01 8.020387502740e-01 8.029999261818e-01 8.039565414222e-01 8.049416622490e-01 8.059707852662e-01 8.070302213601e-01 8.080874841948e-01 8.091147648087e-01 8.101106156526e-01 8.111017937656e-01 8.121158451449e-01 8.131654157757e-01 8.142378645756e-01 8.153077264723e-01 8.163571984063e-01 8.173875130823e-01 8.184149574408e-01 8.194564404599e-01 8.205198789003e-01 8.216003473751e-01 8.226802578937e-01 8.237484546614e-01 8.248058120166e-01 8.258621753305e-01 8.269298001087e-01 8.280122167311e-01 8.291039631096e-01 8.301920930550e-01 8.312735616286e-01 8.323545325776e-01 8.334412842554e-01 8.345367685093e-01 8.356367279430e-01 8.367338416720e-01 8.378267936179e-01 8.389206309744e-01 8.400222230653e-01 8.411319490884e-01 8.422453659406e-01 8.433527624952e-01 8.444523161322e-01 8.455503472531e-01 8.466575281378e-01 8.477742767707e-01 8.488928534478e-01 8.500057567194e-01 8.511077929083e-01 8.522079448929e-01 8.533159644974e-01 8.544328724619e-01 8.555489372501e-01 8.566558931385e-01 8.577571528840e-01 8.588596342262e-01 8.599710341318e-01 8.610897362836e-01 8.622040842649e-01 8.633105440304e-01 8.644146874753e-01 8.655242935654e-01 8.666440279806e-01 8.677671284723e-01 8.688846253654e-01 8.699957517896e-01 8.711076108537e-01 8.722288216386e-01 8.733548507097e-01 8.744799716450e-01 8.755976493497e-01 8.767102497795e-01 8.778257238694e-01 8.789471152773e-01 8.800688754767e-01 8.811846877356e-01 8.822945799630e-01 8.834019113854e-01 8.845109308110e-01 8.856216019322e-01 8.867287103948e-01 8.878292746185e-01 8.889280288622e-01 8.900286702660e-01 8.911293547509e-01 8.922272485760e-01 8.933206560373e-01 8.944105027509e-01 8.955011016377e-01 8.965943650150e-01 8.976861013882e-01 8.987721643111e-01 8.998535715208e-01 9.009333077478e-01 9.020136391031e-01 9.030941188401e-01 9.041698730830e-01 9.052390574503e-01 9.063049793125e-01 9.073684033286e-01 9.084309060252e-01 9.094892632152e-01 9.105415599454e-01 9.115891477064e-01 9.126345581421e-01 9.136783555315e-01 9.147165479921e-01 9.157497507267e-01 9.167784716648e-01 9.178029938037e-01 9.188257348961e-01 9.198450118640e-01 9.208582592367e-01 9.218673927228e-01 9.228710215865e-01 9.238699132495e-01 9.248624277092e-01 9.258508789218e-01 9.268350550647e-01 9.278147733623e-01 9.287899068009e-01 9.297567528203e-01 9.307178042422e-01 9.316744326745e-01 9.326251664141e-01 9.335714885863e-01 9.345118346436e-01 9.354460602081e-01 9.363738838166e-01 9.372964929644e-01 9.382128560787e-01 9.391216060178e-01 9.400242349054e-01 9.409191286926e-01 9.418088548441e-01 9.426923238039e-01 9.435681178492e-01 9.444360583091e-01 9.452967209667e-01 9.461501867004e-01 9.469943894834e-01 9.478328811538e-01 9.486639497618e-01 9.494867384118e-01 9.503025899649e-01 9.511087364809e-01 9.519072134903e-01 9.526967939768e-01 9.534777776342e-01 9.542506871304e-01 9.550147134873e-01 9.557708938228e-01 9.565181498150e-01 9.572555050896e-01 9.579832443946e-01 9.587018565230e-01 9.594115386452e-01 9.601133286617e-01 9.608048046347e-01 9.614871397987e-01 9.621592872260e-01 9.628202774410e-01 9.634722356753e-01 9.641147724227e-01 9.647468804552e-01 9.653690328734e-01 9.659801350793e-01 9.665808267446e-01 9.671709131576e-01 9.677505339464e-01 9.683193218168e-01 9.688770313526e-01 9.694236943719e-01 9.699586125323e-01 9.704832968283e-01 9.709964990213e-01 9.714978484968e-01 9.719886001888e-01 9.724656265177e-01 9.729312336155e-01 9.733858818453e-01 9.738290711235e-01 9.742597112174e-01 9.746783456824e-01 9.750829445727e-01 9.754751197642e-01 9.758564582926e-01 9.762259200951e-01 9.765819818052e-01 9.769260229824e-01 9.772553953182e-01 9.775720166795e-01 9.778774571156e-01 9.781698874447e-01 9.784497891622e-01 9.787150786719e-01 9.789669816661e-01 9.792062092180e-01 9.794329691728e-01 9.796460369091e-01 9.798453217989e-01 9.800299961368e-01 9.802007488864e-01 9.803590958447e-01 9.805036899560e-01 9.806333808973e-01 9.807489400689e-01 9.808494498985e-01 9.809355995406e-01 9.810087380530e-01 9.810680466978e-01 9.811118863362e-01 9.811406872794e-01 9.811543561349e-01 9.811540795556e-01 9.811392336797e-01 9.811092854816e-01 9.810654459000e-01 9.810062675497e-01 9.809312604218e-01 9.808414970918e-01 9.807372479984e-01 9.806180029287e-01 9.804833554693e-01 9.803339292959e-01 9.801679347384e-01 9.799883622323e-01 9.797926399096e-01 9.795818951733e-01 9.793554518763e-01 9.791140912421e-01 9.788578589751e-01 9.785854361642e-01 9.782975261290e-01 9.779938746752e-01 9.776750875579e-01 9.773408277874e-01 9.769905914464e-01 9.766250681302e-01 9.762438020657e-01 9.758474042994e-01 9.754342187658e-01 9.750061448864e-01 9.745624835637e-01 9.741032280356e-01 9.736283980398e-01 9.731379320361e-01 9.726319320308e-01 9.721104400900e-01 9.715738349067e-01 9.710205473597e-01 9.704519459904e-01 9.698682543635e-01 9.692688080592e-01 9.686545623812e-01 9.680241753097e-01 9.673786551726e-01 9.667173769385e-01 9.660414297716e-01 9.653501073251e-01 9.646436578953e-01 9.639217260181e-01 9.631846969914e-01 9.624326713055e-01 9.616655321801e-01 9.608840086753e-01 9.600871300260e-01 9.592756149278e-01 9.584496325549e-01 9.576088450995e-01 9.567533567454e-01 9.558835635290e-01 9.549997656618e-01 9.541012006314e-01 9.531890077773e-01 9.522621143489e-01 9.513219188528e-01 9.503673858430e-01 9.493991410729e-01 9.484174197460e-01 9.474220371087e-01 9.464134764346e-01 9.453913687952e-01 9.443567100282e-01 9.433087061392e-01 9.422473128229e-01 9.411741600175e-01 9.400876754820e-01 9.389890681298e-01 9.378786747149e-01 9.367555097257e-01 9.356211061912e-01 9.344745991472e-01 9.333172929644e-01 9.321475323724e-01 9.309666519185e-01 9.297760651997e-01 9.285737344207e-01 9.273616713759e-01 9.261375893617e-01 9.249044207951e-01 9.236615176985e-01 9.224080274668e-01 9.211461364082e-01 9.198743856700e-01 9.185928380979e-01 9.173039749479e-01 9.160053421422e-01 9.146983373212e-01 9.133839786955e-01 9.120602978511e-01 9.107298098662e-01 9.093921640011e-01 9.080470224455e-01 9.066959502296e-01 9.053373249328e-01 9.039721889016e-01 9.026018743417e-01 9.012250741578e-01 8.998437588987e-01 8.984573993927e-01 8.970645997738e-01 8.956687308353e-01 8.942683199959e-01 8.928639602464e-01 8.914563405098e-01 8.900447894293e-01 8.886309400230e-01 8.872143199448e-01 8.857954706504e-01 8.843749228835e-01 8.829524659634e-01 8.815278873374e-01 8.801038550980e-01 8.786786225400e-01 8.772527358186e-01 8.758280186965e-01 8.744025450913e-01 8.729796960589e-01 8.715567370342e-01 8.701354701943e-01 8.687173295779e-01 8.673003340750e-01 8.658870524619e-01 8.644763347819e-01 8.630694285866e-01 8.616667268084e-01 8.602677849292e-01 8.588736148730e-01 8.574856863992e-01 8.561025130154e-01 8.547256217091e-01 8.533548799240e-01 8.519904085645e-01 8.506337453156e-01 8.492840075807e-01 8.479429036407e-01 8.466105891991e-01 8.452851665567e-01 8.439707371462e-01 8.426653759440e-01 8.413697466297e-01 8.400856071036e-01 8.388114534491e-01 8.375491160678e-01 8.362981764040e-01 8.350587865756e-01 8.338327091583e-01 8.326187356697e-01 8.314194770336e-01 8.302330549370e-01 8.290597976619e-01 8.279029527806e-01 8.267595737832e-01 8.256323234373e-01 8.245211469919e-01 8.234249666032e-01 8.223461610339e-01 8.212836629090e-01 8.202388134343e-01 8.192115471968e-01 8.182014521859e-01 8.172110381617e-01 8.162388973507e-01 8.152848760348e-01 8.143514307698e-01 8.134375965403e-01 8.125438227770e-01 8.116697635562e-01 8.108170317312e-01 8.099859895215e-01 8.091750304758e-01 8.083863672139e-01 8.076196218901e-01 8.068742334897e-01 8.061532892813e-01 8.054529787948e-01 8.047770067376e-01 8.041244022604e-01 8.034943963880e-01 8.028891612173e-01 8.023064195957e-01 8.017482698061e-01 8.012152402702e-01 8.007057250176e-01 8.002216722907e-01 7.997616799163e-01 7.993269240282e-01 7.989170471408e-01 7.985323131902e-01 7.981733330330e-01 7.978390847478e-01 7.975297856555e-01 7.972467665514e-01 7.969891156812e-01 7.967574568597e-01 7.965502379882e-01 7.963690890131e-01 7.962134293971e-01 7.960838864519e-01 7.959790012845e-01 7.959001403589e-01 7.958467537711e-01 7.958185718397e-01 7.958154901638e-01 7.958374227647e-01 7.958850974204e-01 7.959569444228e-01 7.960539555336e-01 7.961748656231e-01 7.963206476482e-01 7.964904123464e-01 7.966842546051e-01 7.969013631530e-01 7.971425939391e-01 7.974069476669e-01 7.976940517992e-01 7.980035013297e-01 7.983354485278e-01 7.986892446381e-01 7.990646126776e-01 7.994621967258e-01 7.998802542248e-01 8.003190072667e-01 8.007774894325e-01 8.012564562368e-01 8.017549597940e-01 8.022721971808e-01 8.028077426898e-01 8.033619447819e-01 8.039330066242e-01 8.045224619670e-01 8.051274579339e-01 8.057491521815e-01 8.063863438016e-01 8.070392517908e-01 8.077062417037e-01 8.083870539813e-01 8.090822477012e-01 8.097896664466e-01 8.105103300571e-01 8.112415798992e-01 8.119850938855e-01 8.127388236861e-01 8.135030495054e-01 8.142763318190e-01 8.150580831929e-01 8.158482722753e-01 8.166464925557e-01 8.174511711176e-01 8.182615719015e-01 8.190781742319e-01 8.198995928506e-01 8.207247567240e-01 8.215540166195e-01 8.223857454414e-01 8.232196686858e-01 8.240550455969e-01 8.248909575079e-01 8.257271755136e-01 8.265632253035e-01 8.273970983113e-01 8.282291299284e-01 8.290585821877e-01 8.298844556841e-01 8.307066097411e-01 8.315224658543e-01 8.323339971478e-01 8.331383270726e-01 8.339352875967e-01 8.347252089884e-01 8.355058013740e-01 8.362779836071e-01 8.370398413934e-01 8.377895051232e-01 8.385299286767e-01 8.392567459327e-01 8.399713674553e-01 8.406717892417e-01 8.413573501996e-01 8.420289743041e-01 8.426834248472e-01 8.433226501145e-01 8.439442798595e-01 8.445476321306e-01 8.451327416022e-01 8.456978454684e-01 8.462443190825e-01 8.467687798063e-01 8.472725239066e-01 8.477541755221e-01 8.482129380143e-01 8.486488940622e-01 8.490601322297e-01 8.494473469891e-01 8.498089530219e-01 8.501445080696e-01 8.504536363616e-01 8.507355638637e-01 8.509909544832e-01 8.512164873857e-01 8.514137086514e-01 8.515819341779e-01 8.517189919851e-01 8.518273979723e-01 8.519026782452e-01 8.519470319163e-01 8.519600750418e-01 8.519389678501e-01 8.518867291804e-01 8.517985103062e-01 8.516787383179e-01 8.515229358516e-01 8.513327048278e-01 8.511073001703e-01 8.508447288620e-01 8.505485288734e-01 8.502138929796e-01 8.498432579348e-01 8.494355830819e-01 8.489889196465e-01 8.485075223455e-01 8.479847284271e-01 8.474261490519e-01 8.468277713663e-01 8.461898833120e-01 8.455147080196e-01 8.447982418268e-01 8.440461684873e-01 8.432498636164e-01 8.424167155555e-01 8.415433964782e-01 8.406294464821e-01 8.396781751468e-01 8.386815786567e-01 8.376507708066e-01 8.365760671745e-01 8.354630658878e-01 8.343112310557e-01 8.331154566473e-01 8.318863042799e-01 8.306111317092e-01 8.293012708360e-01 8.279496610739e-01 8.265579289201e-01 8.251315193885e-01 8.236598641382e-01 8.221576427663e-01 8.206102502514e-01 8.190297615385e-01 8.174108866166e-01 8.157516996182e-01 8.140625907553e-01 8.123285423391e-01 8.105680321618e-01 8.087653454114e-01 8.069308876125e-01 8.050638891420e-01 8.031575239066e-01 8.012269181087e-01 7.992543708834e-01 7.972587958973e-01 7.952274963193e-01 7.931659839969e-01 7.910800339215e-01 7.889573149493e-01 7.868167202130e-01 7.846400543162e-01 7.824441704384e-01 7.802216280056e-01 7.779719096730e-01 7.757059340806e-01 7.734084132787e-01 7.711004855118e-01 7.687644003544e-01 7.664140502644e-01 7.640470309325e-01 7.616581969367e-01 7.592631798432e-01 7.568440584038e-01 7.544225297043e-01 7.519834083348e-01 7.495348306224e-01 7.470829649065e-01 7.446158581291e-01 7.421516599509e-01 7.396756617488e-01 7.372031251357e-01 7.347269892310e-01 7.322485995177e-01 7.297783660331e-01 7.273039368225e-01 7.248427748992e-01 7.223813972970e-01 7.199315706433e-01 7.174927731648e-01 7.150606956831e-01 7.126491421702e-01 7.102442954770e-01 7.078623686965e-01 7.054952829112e-01 7.031474031667e-01 7.008252548726e-01 6.985191106847e-01 6.962459409657e-01 6.939918909004e-01 6.917707722824e-01 6.895785532107e-01 6.874131756698e-01 6.852886218007e-01 6.831902834024e-01 6.811344902793e-01 6.791115212905e-01 6.771285700060e-01 6.751887377544e-01 6.732838062499e-01 6.714311606366e-01 6.696144006808e-01 6.678488745900e-01 6.661283643687e-01 6.644536479841e-01 6.628351970888e-01 6.612567385178e-01 6.597399642932e-01 6.582671498382e-01 6.568522859932e-01 6.554910248489e-01 6.541798498730e-01 6.529325978942e-01 6.517305902901e-01 6.505947534652e-01 6.495098253350e-01 6.484836831418e-01 6.475185290722e-01 6.466047741219e-01 6.457571948997e-01 6.449592545610e-01 6.442263477771e-01 6.435479089503e-01 6.429255810337e-01 6.423668204094e-01 6.418566474883e-01 6.414123368320e-01 6.410167799155e-01 6.406799473681e-01 6.403991801969e-01 6.401675159044e-01 6.399965577266e-01 6.398695770603e-01 6.398011852777e-01 6.397792127469e-01 6.398055231765e-01 6.398842256955e-01 6.400024267400e-01 6.401736146997e-01 6.403815344862e-01 6.406356700846e-01 6.409305626354e-01 6.412606905646e-01 6.416348337627e-01 6.420370992518e-01 6.424805649132e-01 6.429513128593e-01 6.434540627002e-01 6.439872454777e-01 6.445419579336e-01 6.451280987953e-01 6.457307002249e-01 6.463588287714e-01 6.470036688311e-01 6.476637252816e-01 6.483432708629e-01 6.490295663432e-01 6.497329073151e-01 6.504399537251e-01 6.511569069926e-01 6.518786220245e-01 6.525995735049e-01 6.533263334354e-01 6.540462934002e-01 6.547676079617e-01 6.554809373483e-01 6.561877125080e-01 6.568866417456e-01 6.575713387839e-01 6.582472981741e-01 6.589049651573e-01 6.595476902339e-01 6.601724458568e-01 6.607755729386e-01 6.613595298283e-01 6.619163797921e-01 6.624509368352e-01 6.629570287578e-01 6.634343211031e-01 6.638836722907e-01 6.642982342557e-01 6.646831552240e-01 6.650303193010e-01 6.653436485720e-01 6.656186427571e-01 6.658550601236e-01 6.660530742232e-01 6.662072749508e-01 6.663219979474e-01 6.663911936384e-01 6.664170674903e-01 6.663961969184e-01 6.663286122858e-01 6.662148970618e-01 6.660504746598e-01 6.658379862382e-01 6.655750307653e-01 6.652612078653e-01 6.648960657196e-01 6.644774195258e-01 6.640076330212e-01 6.634829027455e-01 6.629060822345e-01 6.622741210387e-01 6.615881288824e-01 6.608479769404e-01 6.600514730902e-01 6.592021733613e-01 6.582968611728e-01 6.573376822943e-01 6.563244408711e-01 6.552562881640e-01 6.541354626030e-01 6.529607155182e-01 6.517348335555e-01 6.504568833372e-01 6.491280996205e-01 6.477498810227e-01 6.463229747792e-01 6.448499454828e-01 6.433301593774e-01 6.417660118073e-01 6.401594871229e-01 6.385129376765e-01 6.368275581430e-01 6.351055354406e-01 6.333507855264e-01 6.315639487958e-01 6.297482977100e-01 6.279076338012e-01 6.260438271218e-01 6.241614916894e-01 6.222616937669e-01 6.203511456476e-01 6.184312024835e-01 6.165067508623e-01 6.145824726258e-01 6.126618783388e-01 6.107507975582e-01 6.088517291469e-01 6.069717166545e-01 6.051142110102e-01 6.032857989254e-01 6.014918324616e-01 5.997353807509e-01 5.980240848568e-01 5.963632334981e-01 5.947579989064e-01 5.932155584591e-01 5.917386620283e-01 5.903367802361e-01 5.890134670245e-01 5.877754557482e-01 5.866278035974e-01 5.855755146272e-01 5.846263898598e-01 5.837832586276e-01 5.830523471003e-01 5.824379938117e-01 5.819461647689e-01 5.815797657011e-01 5.813430675924e-01 5.812402558921e-01 5.812737646357e-01 5.814470107767e-01 5.817633444701e-01 5.822221020658e-01 5.828275662869e-01 5.835777727278e-01 5.844765226131e-01 5.855194742994e-01 5.867085905693e-01 5.880424867133e-01 5.895173910103e-01 5.911332737679e-01 5.928834802735e-01 5.947681595308e-01 5.967806127446e-01 5.989158809380e-01 6.011703085260e-01 6.035365720504e-01 6.060101332820e-01 6.085814352902e-01 6.112449576084e-01 6.139942817516e-01 6.168182465846e-01 6.197125590571e-01 6.226642401125e-01 6.256689193527e-01 6.287145511747e-01 6.317922879271e-01 6.348951116327e-01 6.380101521899e-01 6.411323254565e-01 6.442480215107e-01 6.473503302668e-01 6.504299390070e-01 6.534768664045e-01 6.564832211418e-01 6.594380365225e-01 6.623351691181e-01 6.651643969362e-01 6.679176062294e-01 6.705894189581e-01 6.731681391434e-01 6.756519229304e-01 6.780294244646e-01 6.802973487451e-01 6.824487945641e-01 6.844778057434e-01 6.863817304567e-01 6.881535006958e-01 6.897918108196e-01 6.912917298433e-01 6.926507307203e-01 6.938671097495e-01 6.949404589048e-01 6.958676502960e-01 6.966503552120e-01 6.972881975521e-01 6.977815209458e-01 6.981345530129e-01 6.983468202439e-01 6.984237094357e-01 6.983680444647e-01 6.981830682301e-01 6.978777196208e-01 6.974519973915e-01 6.969180309744e-01 6.962799108179e-01 6.955450437510e-01 6.947244909111e-01 6.938239213538e-01 6.928572308410e-01 6.918297074312e-01 6.907569205949e-01 6.896468431406e-01 6.885123055070e-01 6.873677808970e-01 6.862211028070e-01 6.850909826801e-01 6.839854644295e-01 6.829223382504e-01 6.819129624712e-01 6.809713932296e-01 6.801139682432e-01 6.793500692248e-01 6.786998104982e-01 6.781700445682e-01 6.777792570731e-01 6.775388545935e-01 6.774595446803e-01 6.775582475732e-01 6.778382065365e-01 6.783195881406e-01 6.790056882956e-01 6.799064660125e-01 6.810339176271e-01 6.823860949416e-01 6.839814687847e-01 6.858127153206e-01 6.878903911438e-01 6.902159299761e-01 6.927846569815e-01 6.956061791028e-01 6.986661487050e-01 7.019735379841e-01 7.055153846802e-01 7.092879398342e-01 7.132881640702e-01 7.174988842248e-01 7.219224196653e-01 7.265350306226e-01 7.313351213048e-01 7.363053572786e-01 7.414301188440e-01 7.467015464430e-01 7.520936339321e-01 7.576015232026e-01 7.631978647644e-01 7.688719688515e-01 7.746050535627e-01 7.803724170302e-01 7.861668127588e-01 7.919554409751e-01 7.977318534823e-01 8.034699244234e-01 8.091492561253e-01 8.147593450949e-01 8.202684333404e-01 8.256721291134e-01 8.309409768044e-01 8.360628666565e-01 8.410212700661e-01 8.457936377426e-01 8.503734619356e-01 8.547347809238e-01 8.588728103946e-01 8.627684023870e-01 8.664093610946e-01 8.697895628145e-01 8.728894791099e-01 8.757110903310e-01 8.782359814425e-01 8.804661507015e-01 8.823917909628e-01 8.840080509619e-01 8.853199086015e-01 8.863159171420e-01 8.870073803556e-01 8.873894659493e-01 8.874700187287e-01 8.872568752365e-01 8.867518896904e-01 8.859709161759e-01 8.849200225611e-01 8.836172583212e-01 8.820737085630e-01 8.803074649178e-01 8.783382525805e-01 8.761826835388e-01 8.738677622157e-01 8.714100800777e-01 8.688414148810e-01 8.661832180890e-01 8.634635536263e-01 8.607135104769e-01 8.579574767098e-01 8.552315482118e-01 8.525599519237e-01 8.499785262500e-01 8.475141524212e-01 8.451975144637e-01 8.430620174193e-01 8.411265489075e-01 8.394307273344e-01 8.379883145109e-01 8.368283963780e-01 8.359730926900e-01 8.354309108398e-01 8.352303947052e-01 8.353693376666e-01 8.358655285992e-01 8.367168035763e-01 8.379238085262e-01 8.394873737623e-01 8.413882499304e-01 8.436253228944e-01 8.461710851842e-01 8.490097736729e-01 8.521163406181e-01 8.554551121912e-01 8.590034600407e-01 8.627130327329e-01 8.665551740970e-01 8.704819151050e-01 8.744496087868e-01 8.784166305046e-01 8.823286033166e-01 8.861448753917e-01 8.898079897769e-01 8.932765176047e-01 8.964965670145e-01 8.994209551347e-01 9.020078100373e-01 9.042036177913e-01 9.059756589258e-01 9.072789106555e-01 9.080793533278e-01 9.083467493109e-01 9.080503977803e-01 9.071735951340e-01 9.056947128648e-01 9.036094444895e-01 9.009096407448e-01 8.976025503260e-01 8.937010543274e-01 8.892222876208e-01 8.842017128407e-01 8.786705546964e-01 8.726829030092e-01 8.662927119515e-01 8.595669468663e-01 8.525853688341e-01 8.454235159838e-01 8.381855427441e-01 8.309613809514e-01 8.238599129279e-01 8.169911520514e-01 8.104603674237e-01 8.043845053924e-01 7.988612921492e-01 7.939983699416e-01 7.898811082609e-01 7.865886694059e-01 7.841865458252e-01 7.827136360690e-01 7.822032661967e-01 7.826506178331e-01 7.840458896023e-01 7.863449772672e-01 7.894894148973e-01 7.934050654641e-01 7.979897447714e-01 8.031470151543e-01 8.087518752108e-01 8.146861476763e-01 8.208255799229e-01 8.270396232178e-01 8.332170825836e-01 8.392340290231e-01 8.449933007819e-01 8.503991893074e-01 8.553683128209e-01 8.598413861635e-01 8.637603911057e-01 8.670982405927e-01 8.698283376214e-01 8.719536548806e-01 8.734855022726e-01 8.744490976799e-01 8.748902539050e-01 8.748574879860e-01 8.744207911187e-01 8.736514990030e-01 8.726339890557e-01 8.714578738572e-01 8.702134764988e-01 8.690039739375e-01 8.679195192509e-01 8.670659499646e-01 8.665352587231e-01 8.664244316518e-01 8.668262752529e-01 8.678216546718e-01 8.695004340282e-01 8.719302675026e-01 8.751822829993e-01 8.793145484855e-01 8.843702030911e-01 8.903920424831e-01 8.973949033283e-01 9.053888838412e-01 9.143601127786e-01 9.242780193943e-01 9.350914958654e-01 9.467254548738e-01 9.590880821095e-01 9.720606953928e-01 9.855091287139e-01 9.992780458735e-01 1.013196881580e+00 1.027086532036e+00 1.040752734298e+00 1.054005321510e+00 1.066649498576e+00 1.078498469699e+00 1.089378130395e+00 1.099125732861e+00 1.107604151783e+00 1.114698358820e+00 1.120319477230e+00 1.124416005741e+00 1.126963319064e+00 1.127974778452e+00 1.127497589550e+00 1.125611626113e+00 1.122429175880e+00 1.118088127928e+00 1.112753005338e+00 1.106602348405e+00 1.099826940850e+00 1.092627560829e+00 1.085189858243e+00 1.077701094008e+00 1.070327921145e+00 1.063209352870e+00 1.056471713706e+00 1.050193866874e+00 1.044443059364e+00 1.039248009380e+00 1.034610141831e+00 1.030520831574e+00 1.026937408411e+00 1.023823042055e+00 1.021117625679e+00 1.018767655303e+00 1.016717382321e+00 1.014903982033e+00 1.013278950946e+00 1.011777068874e+00 1.010348678815e+00 1.008926543482e+00 1.007441621292e+00 1.005827584947e+00 1.003990654895e+00 1.001856534154e+00 9.993254347399e-01 9.963191339475e-01 9.927597760335e-01 9.885780383103e-01 9.837535898613e-01 9.782664074586e-01 9.721682948045e-01 9.655368339292e-01 9.585042332787e-01 9.512694344786e-01 9.440513460616e-01 9.371523857813e-01 9.308723953344e-01 9.255574797593e-01 9.215518260976e-01 9.191696168808e-01 9.187214028735e-01 9.204203612294e-01 9.244503773156e-01 9.280469683837e-01 9.314110584599e-01 9.361819904139e-01 9.440036560943e-01 9.556054050456e-01 9.703858683744e-01 9.866704518764e-01 1.002555241787e+00 1.016851605238e+00 1.029577544029e+00 1.041833346860e+00 1.055158143044e+00 1.070629710205e+00 1.088176910936e+00 1.106552330849e+00 1.123914223475e+00 1.138655763715e+00 1.150128120117e+00 1.158887937667e+00 1.166330376467e+00 1.173923187411e+00 1.182426344052e+00 1.191443430387e+00 1.199577423135e+00 1.205134995905e+00 1.206962288121e+00 1.204991567392e+00 1.200315062206e+00 1.194700522278e+00 1.189745709449e+00 1.186132128777e+00 1.183349633926e+00 1.180012378559e+00 1.174636221441e+00 1.166484154918e+00 1.155986000335e+00 1.144605830942e+00 1.134178926819e+00 1.126013099297e+00 1.120197096689e+00 1.115572142094e+00 1.110324226962e+00 1.102880456680e+00 1.092693473518e+00 1.080524727550e+00 1.068053122451e+00 1.057054983279e+00 1.048542293178e+00 1.042264634196e+00 1.036925426629e+00 1.031005078825e+00 1.023683856845e+00 1.015406703717e+00 1.007852043880e+00 1.003210997851e+00 1.003115726732e+00 1.007826763045e+00 1.016108235603e+00 1.025828925511e+00 1.035017554824e+00 1.042735066636e+00 1.049341880112e+00 1.056115718732e+00 1.064421654192e+00 1.074818481650e+00 1.086620532710e+00 1.098173284176e+00 1.107616156453e+00 1.113741977030e+00 1.116550376181e+00 1.117211545058e+00 1.117423605894e+00 1.118539110446e+00 1.120831193677e+00 1.123271354374e+00 1.124011284406e+00 1.121285782374e+00 1.114249887684e+00 1.103419687995e+00 1.090562544104e+00 1.078028284619e+00 1.067866867420e+00 1.061214278819e+00 1.058310506601e+00 1.059329782053e+00 1.065932900744e+00 1.064535090477e+00 1.021260050564e+00 9.386498508369e-01 8.751731649736e-01 8.859875970832e-01 9.676695630363e-01 1.063113876171e+00 1.117293956359e+00 1.105638479195e+00 1.038334908391e+00 9.576867620835e-01 9.218904625284e-01 9.612667544960e-01 1.046783412951e+00 1.122921267595e+00 1.150900594079e+00 1.123189673265e+00 1.063091174278e+00 1.015027632313e+00 1.017820959890e+00 1.070832508658e+00 1.135347783832e+00 1.168898710806e+00 1.150286833189e+00 1.087403452544e+00 1.015608195677e+00 9.831471341977e-01 1.015973618860e+00 1.092101253255e+00 1.163784987551e+00 1.192914791008e+00 1.166378428818e+00 1.097921979333e+00 1.023680810473e+00 9.865566092473e-01 1.006194248086e+00 1.061829145245e+00 1.113451828149e+00 1.131614705930e+00 1.109761666872e+00 1.063643898797e+00 1.022393560199e+00 1.010499017271e+00 1.029101575841e+00 1.056030746534e+00 1.064974626793e+00 1.043041688142e+00 9.974635970102e-01 9.525667926025e-01 9.359440054895e-01 9.573062918120e-01 9.997112097149e-01 1.034609517338e+00 1.041591887090e+00 1.017678990083e+00 9.771568366106e-01 9.439282768414e-01 9.371326035875e-01 9.578564522206e-01 9.907793059573e-01 1.018540139762e+00 1.033193371676e+00 1.037896130091e+00 1.040897680477e+00 1.047144364096e+00 1.053835877300e+00 1.053679125602e+00 1.042557463347e+00 1.024942796891e+00 1.012663632287e+00 1.016337800358e+00 1.035583215952e+00 1.057782611947e+00 1.067281110759e+00 1.056629887273e+00 1.032293519324e+00 1.011920897421e+00 1.012327024467e+00 1.035004819700e+00 1.063688647559e+00 1.077320447940e+00 1.065678024865e+00 1.037527315055e+00 1.018074220920e+00 1.032545457821e+00 1.083426924122e+00 1.145782855970e+00 1.186064727824e+00 1.182537309370e+00 1.135562192475e+00 1.069375310642e+00 1.023468980561e+00 1.027929700535e+00 1.076866059323e+00 1.134173032705e+00 1.163517165679e+00 1.148343846948e+00 1.096558065973e+00 1.035673420311e+00 9.981730230819e-01 9.991063273424e-01 1.024941517211e+00 1.048715662149e+00 1.052478174963e+00 1.037146641037e+00 1.018508576091e+00 1.013396610493e+00 1.024602484573e+00 1.038179134932e+00 1.035999320229e+00 1.010733179424e+00
 6.799766501926e-01 6.803223784990e-01 6.808830538913e-01 6.816428898766e-01 6.824404575447e-01 6.830896815618e-01 6.835094367063e-01 6.837946734343e-01 6.841612645630e-01 6.847806005209e-01 6.856223749278e-01 6.864717778197e-01 6.871118150669e-01 6.874980073133e-01 6.877814038462e-01 6.881896150438e-01 6.888596375926e-01 6.897358468383e-01 6.905964420670e-01 6.912246817029e-01 6.915850556967e-01 6.918525633679e-01 6.922743508794e-01 6.929752809339e-01 6.938675633919e-01 6.947185659650e-01 6.953220664120e-01 6.956590591837e-01 6.959219487781e-01 6.963660702212e-01 6.971000555147e-01 6.980008867339e-01 6.988236073060e-01 6.993940476927e-01 6.997336722081e-01 7.000365290330e-01 7.005208468334e-01 7.012674085800e-01 7.021545935700e-01 7.029552058625e-01 7.035121267720e-01 7.038587857774e-01 7.041900857230e-01 7.047133675357e-01 7.054897940710e-01 7.063829167699e-01 7.071607960537e-01 7.076864743141e-01 7.080298041262e-01 7.084070029400e-01 7.090012731419e-01 7.098171967393e-01 7.106928419645e-01 7.114305341373e-01 7.119472906234e-01 7.123295764140e-01 7.127617799107e-01 7.133881515341e-01 7.142090019346e-01 7.150859061147e-01 7.158391343351e-01 7.163757890869e-01 7.167654723411e-01 7.172027104315e-01 7.178620354225e-01 7.187516289916e-01 7.196890821031e-01 7.204459262720e-01 7.209397326834e-01 7.213099968729e-01 7.218106492495e-01 7.225921890229e-01 7.235731532961e-01 7.245058835530e-01 7.251928569205e-01 7.256522502872e-01 7.260914753239e-01 7.267245952081e-01 7.275971507365e-01 7.285688472428e-01 7.294375341243e-01 7.301022171751e-01 7.306252289241e-01 7.311667934346e-01 7.318604607493e-01 7.327247182604e-01 7.336675948172e-01 7.345518354731e-01 7.352815275573e-01 7.358669498937e-01 7.364240332855e-01 7.371041206166e-01 7.379833714410e-01 7.389938874474e-01 7.399580151526e-01 7.407197663850e-01 7.412772868387e-01 7.418058522429e-01 7.425232219623e-01 7.435082079165e-01 7.446180442470e-01 7.456008116276e-01 7.463015279447e-01 7.468002075933e-01 7.473540449898e-01 7.481845067929e-01 7.492863243995e-01 7.504261436303e-01 7.513389925365e-01 7.519509705702e-01 7.524422235491e-01 7.530954245549e-01 7.540606379280e-01 7.552276609644e-01 7.563238407593e-01 7.571419265824e-01 7.577151329072e-01 7.582802760452e-01 7.590778346135e-01 7.601534581205e-01 7.613267500474e-01 7.623485259224e-01 7.631079407720e-01 7.637181303416e-01 7.644137326939e-01 7.653466110072e-01 7.664744681020e-01 7.676050909902e-01 7.685595840649e-01 7.693183870268e-01 7.700207512224e-01 7.708422531351e-01 7.718482118777e-01 7.729591125715e-01 7.740270709833e-01 7.749535442170e-01 7.757587090200e-01 7.765537201398e-01 7.774458243510e-01 7.784611883042e-01 7.795369138616e-01 7.805767244327e-01 7.815183687516e-01 7.823809717470e-01 7.832429703971e-01 7.841781774323e-01 7.852033397270e-01 7.862704282544e-01 7.873092003470e-01 7.882789218416e-01 7.891953482992e-01 7.901174715639e-01 7.910895510010e-01 7.921200107809e-01 7.931789042473e-01 7.942231162355e-01 7.952253501176e-01 7.961908898542e-01 7.971538874998e-01 7.981456482265e-01 7.991814099881e-01 8.002479659586e-01 8.013120777082e-01 8.023457840389e-01 8.033487411484e-01 8.043482527791e-01 8.053710872175e-01 8.064291224227e-01 8.075109730568e-01 8.085899711649e-01 8.096480497812e-01 8.106878297856e-01 8.117262026749e-01 8.127788321261e-01 8.138536996158e-01 8.149454761124e-01 8.160368524485e-01 8.171166066219e-01 8.181860193480e-01 8.192558634568e-01 8.203371023119e-01 8.214341216982e-01 8.225388913614e-01 8.236408124075e-01 8.247370178683e-01 8.258336125037e-01 8.269361311958e-01 8.280474145229e-01 8.291637980153e-01 8.302777556800e-01 8.313874951951e-01 8.324991935876e-01 8.336194015416e-01 8.347477211687e-01 8.358788958809e-01 8.370061151619e-01 8.381256135336e-01 8.392440718877e-01 8.403716790275e-01 8.415096966795e-01 8.426495948070e-01 8.437841366351e-01 8.449090698671e-01 8.460329750146e-01 8.471655735690e-01 8.483065094928e-01 8.494471039119e-01 8.505797202267e-01 8.517067899661e-01 8.528363118333e-01 8.539752094051e-01 8.551214391058e-01 8.562637628304e-01 8.573991032683e-01 8.585332423605e-01 8.596739726381e-01 8.608240541556e-01 8.619782047549e-01 8.631276748339e-01 8.642710492676e-01 8.654162799393e-01 8.665706171137e-01 8.677314984973e-01 8.688910654564e-01 8.700436252878e-01 8.711923785418e-01 8.723444217411e-01 8.735027629876e-01 8.746621464249e-01 8.758156717771e-01 8.769638222289e-01 8.781102787294e-01 8.792595931779e-01 8.804111034994e-01 8.815592569633e-01 8.827023134336e-01 8.838437301598e-01 8.849876101385e-01 8.861320179832e-01 8.872745683715e-01 8.884133455742e-01 8.895485496176e-01 8.906862343904e-01 8.918273485528e-01 8.929666904993e-01 8.941015375935e-01 8.952322924259e-01 8.963620292144e-01 8.974926356667e-01 8.986242996022e-01 8.997518833094e-01 9.008732736527e-01 9.019925772675e-01 9.031103823585e-01 9.042271368663e-01 9.053399257234e-01 9.064480221056e-01 9.075523143761e-01 9.086560145649e-01 9.097572078514e-01 9.108536371776e-01 9.119465205210e-01 9.130351405377e-01 9.141207164813e-01 9.152045870694e-01 9.162859692032e-01 9.173617568440e-01 9.184348259750e-01 9.195034222876e-01 9.205664411417e-01 9.216246030866e-01 9.226793231532e-01 9.237305370264e-01 9.247780722607e-01 9.258215798055e-01 9.268573990969e-01 9.278882212880e-01 9.289147509900e-01 9.299370063999e-01 9.309556835797e-01 9.319691147274e-01 9.329759877564e-01 9.339777713533e-01 9.349755826561e-01 9.359670197644e-01 9.369518868236e-01 9.379310228805e-01 9.389039607492e-01 9.398710545833e-01 9.408332189820e-01 9.417880848243e-01 9.427368425855e-01 9.436784128525e-01 9.446129335145e-01 9.455405398993e-01 9.464620791432e-01 9.473761565346e-01 9.482830933946e-01 9.491836591107e-01 9.500758781775e-01 9.509603540039e-01 9.518360158134e-01 9.527049449448e-01 9.535658302711e-01 9.544190583136e-01 9.552651954970e-01 9.561026547260e-01 9.569309041768e-01 9.577505742416e-01 9.585611301611e-01 9.593642130981e-01 9.601583353824e-01 9.609440609963e-01 9.617214490852e-01 9.624880806860e-01 9.632456334054e-01 9.639935030549e-01 9.647325393670e-01 9.654625713999e-01 9.661836522307e-01 9.668939883866e-01 9.675936826534e-01 9.682837344743e-01 9.689636447423e-01 9.696338728110e-01 9.702935638042e-01 9.709425438325e-01 9.715803950532e-01 9.722082524702e-01 9.728256433973e-01 9.734315194828e-01 9.740266170440e-01 9.746098410575e-01 9.751810740151e-01 9.757423938002e-01 9.762924520517e-01 9.768314661183e-01 9.773572803740e-01 9.778704986700e-01 9.783719469806e-01 9.788625180825e-01 9.793416064650e-01 9.798089900068e-01 9.802638759745e-01 9.807039150072e-01 9.811324918503e-01 9.815501882910e-01 9.819556886735e-01 9.823478897784e-01 9.827268367940e-01 9.830924164729e-01 9.834460211331e-01 9.837873333688e-01 9.841151436524e-01 9.844292162008e-01 9.847295976330e-01 9.850161688600e-01 9.852909029529e-01 9.855520517616e-01 9.857983434857e-01 9.860312193549e-01 9.862492998595e-01 9.864535110192e-01 9.866439735942e-01 9.868207324795e-01 9.869832420640e-01 9.871310341407e-01 9.872635694014e-01 9.873814035631e-01 9.874863378886e-01 9.875760895665e-01 9.876517640130e-01 9.877124616216e-01 9.877571400918e-01 9.877873688609e-01 9.878029174973e-01 9.878037503700e-01 9.877896374918e-01 9.877599958354e-01 9.877154600850e-01 9.876559270570e-01 9.875807606823e-01 9.874904678709e-01 9.873852239046e-01 9.872636687924e-01 9.871277707313e-01 9.869758288902e-01 9.868080193963e-01 9.866255367077e-01 9.864266258351e-01 9.862121123732e-01 9.859828462642e-01 9.857368766518e-01 9.854749817148e-01 9.851979146402e-01 9.849046252458e-01 9.845961752407e-01 9.842718206893e-01 9.839305632467e-01 9.835742181711e-01 9.832023439421e-01 9.828140849541e-01 9.824100585277e-01 9.819903487891e-01 9.815542510086e-01 9.811026607175e-01 9.806347963063e-01 9.801513162614e-01 9.796528046289e-01 9.791368460822e-01 9.786061324814e-01 9.780597378714e-01 9.774963931734e-01 9.769179648290e-01 9.763241484905e-01 9.757140354460e-01 9.750885622311e-01 9.744472645984e-01 9.737907008252e-01 9.731185050894e-01 9.724300641773e-01 9.717265669033e-01 9.710077906399e-01 9.702740685203e-01 9.695250096568e-01 9.687602687715e-01 9.679800929654e-01 9.671854126285e-01 9.663763950381e-01 9.655511455069e-01 9.647112047716e-01 9.638565921429e-01 9.629881020845e-01 9.621048878319e-01 9.612057575509e-01 9.602936187230e-01 9.593664974209e-01 9.584250921316e-01 9.574701654924e-01 9.565013984971e-01 9.555185123448e-01 9.545221528495e-01 9.535118324397e-01 9.524883156814e-01 9.514515676457e-01 9.504016903791e-01 9.493385273513e-01 9.482622972915e-01 9.471729664356e-01 9.460726476020e-01 9.449598438112e-01 9.438337851953e-01 9.426964453829e-01 9.415467627188e-01 9.403859406963e-01 9.392136022257e-01 9.380294805967e-01 9.368348086853e-01 9.356287817397e-01 9.344124250863e-01 9.331853661339e-01 9.319477454530e-01 9.307000937570e-01 9.294433579115e-01 9.281760817223e-01 9.268998539187e-01 9.256145162452e-01 9.243196638883e-01 9.230168272025e-01 9.217050690594e-01 9.203854017710e-01 9.190575765072e-01 9.177218944250e-01 9.163793389172e-01 9.150298050235e-01 9.136719301084e-01 9.123091213222e-01 9.109396795536e-01 9.095642575547e-01 9.081830789508e-01 9.067963755261e-01 9.054044108542e-01 9.040078692947e-01 9.026066545903e-01 9.012016458275e-01 8.997926799555e-01 8.983799700609e-01 8.969645913540e-01 8.955455939005e-01 8.941243514660e-01 8.927008754075e-01 8.912753844039e-01 8.898488050206e-01 8.884209028637e-01 8.869919246909e-01 8.855628941378e-01 8.841329275921e-01 8.827045977295e-01 8.812766251246e-01 8.798495220113e-01 8.784237915938e-01 8.769995034402e-01 8.755784504960e-01 8.741596122460e-01 8.727426199120e-01 8.713298614106e-01 8.699207363554e-01 8.685159816192e-01 8.671156994913e-01 8.657200997333e-01 8.643300222168e-01 8.629464128069e-01 8.615676591228e-01 8.601967351012e-01 8.588319757692e-01 8.574746361703e-01 8.561263639763e-01 8.547842436304e-01 8.534524072068e-01 8.521289681034e-01 8.508148066119e-01 8.495118854086e-01 8.482178728850e-01 8.469352664833e-01 8.456637759555e-01 8.444031784479e-01 8.431550943216e-01 8.419196819330e-01 8.406972930463e-01 8.394876543477e-01 8.382909045080e-01 8.371099520324e-01 8.359420588186e-01 8.347891054716e-01 8.336521653497e-01 8.325305816460e-01 8.314257624859e-01 8.303361016757e-01 8.292630939799e-01 8.282086559548e-01 8.271706281552e-01 8.261514654121e-01 8.251509529145e-01 8.241675273866e-01 8.232047264231e-01 8.222600334533e-01 8.213362151381e-01 8.204320583627e-01 8.195486374699e-01 8.186863215039e-01 8.178436151447e-01 8.170233693271e-01 8.162250367318e-01 8.154473880482e-01 8.146934967249e-01 8.139607571992e-01 8.132516406340e-01 8.125658702743e-01 8.119027791056e-01 8.112640538756e-01 8.106476562281e-01 8.100556594897e-01 8.094885127155e-01 8.089447492557e-01 8.084264861380e-01 8.079321812167e-01 8.074623672652e-01 8.070180386888e-01 8.065987616938e-01 8.062047109793e-01 8.058357168146e-01 8.054919066407e-01 8.051739653819e-01 8.048816619850e-01 8.046153557434e-01 8.043743127622e-01 8.041579234116e-01 8.039682768328e-01 8.038040685219e-01 8.036654744133e-01 8.035529461847e-01 8.034649982033e-01 8.034030196430e-01 8.033667141021e-01 8.033551825428e-01 8.033696278019e-01 8.034088298152e-01 8.034723047581e-01 8.035610392638e-01 8.036740443782e-01 8.038117843104e-01 8.039735048391e-01 8.041595121336e-01 8.043689458254e-01 8.046019021342e-01 8.048585045465e-01 8.051372177966e-01 8.054395559113e-01 8.057639285959e-01 8.061103239601e-01 8.064781755669e-01 8.068676583606e-01 8.072787644673e-01 8.077096892756e-01 8.081607868887e-01 8.086323935823e-01 8.091230658873e-01 8.096331476354e-01 8.101610709246e-01 8.107067724339e-01 8.112708612690e-01 8.118522776354e-01 8.124496966803e-01 8.130639539799e-01 8.136937261547e-01 8.143382821550e-01 8.149975780642e-01 8.156708267504e-01 8.163572771432e-01 8.170569767156e-01 8.177694144594e-01 8.184926117864e-01 8.192276078495e-01 8.199728138052e-01 8.207281247696e-01 8.214930822354e-01 8.222657571957e-01 8.230471601376e-01 8.238358067806e-01 8.246309101041e-01 8.254318835615e-01 8.262383744682e-01 8.270498462365e-01 8.278654354131e-01 8.286840573614e-01 8.295051015108e-01 8.303284506817e-01 8.311532205941e-01 8.319774412402e-01 8.328026006709e-01 8.336259581557e-01 8.344481912007e-01 8.352677554013e-01 8.360848296884e-01 8.368976299687e-01 8.377050708924e-01 8.385089693408e-01 8.393059092440e-01 8.400956410484e-01 8.408786560975e-01 8.416523409050e-01 8.424182318855e-01 8.431739089283e-01 8.439186826064e-01 8.446535348962e-01 8.453751287424e-01 8.460851637161e-01 8.467810072343e-01 8.474634304712e-01 8.481300333152e-01 8.487812498497e-01 8.494170785389e-01 8.500349412085e-01 8.506361299878e-01 8.512186532763e-01 8.517810551302e-01 8.523246738625e-01 8.528461992780e-01 8.533483785451e-01 8.538276298464e-01 8.542840671436e-01 8.547185935882e-01 8.551275476044e-01 8.555131672976e-01 8.558728948950e-01 8.562072505043e-01 8.565152846926e-01 8.567947329441e-01 8.570482989298e-01 8.572720672705e-01 8.574684605821e-01 8.576340574560e-01 8.577697871325e-01 8.578762375427e-01 8.579492661975e-01 8.579923208321e-01 8.580030399530e-01 8.579802617373e-01 8.579250386586e-01 8.578350320236e-01 8.577127175448e-01 8.575533884144e-01 8.573607398980e-01 8.571318133943e-01 8.568670580167e-01 8.565672934446e-01 8.562274572325e-01 8.558546237150e-01 8.554423958712e-01 8.549924280857e-01 8.545058370195e-01 8.539787072330e-01 8.534156668152e-01 8.528105888973e-01 8.521695004808e-01 8.514877174674e-01 8.507654498696e-01 8.500065765742e-01 8.492033613125e-01 8.483654382234e-01 8.474833508511e-01 8.465627732240e-01 8.456026799825e-01 8.445995029300e-01 8.435609454596e-01 8.424760354440e-01 8.413563828511e-01 8.401931715850e-01 8.389905664470e-01 8.377497316268e-01 8.364645837606e-01 8.351461420960e-01 8.337805457354e-01 8.323813375854e-01 8.309406336665e-01 8.294594239113e-01 8.279446093144e-01 8.263839004137e-01 8.247937183028e-01 8.231584831991e-01 8.214901351357e-01 8.197853137544e-01 8.180390263965e-01 8.162647434210e-01 8.144464760474e-01 8.126010721320e-01 8.107158000814e-01 8.087977022043e-01 8.068503451388e-01 8.048635182999e-01 8.028546303214e-01 8.008044006981e-01 7.987315210945e-01 7.966267362180e-01 7.944911160669e-01 7.923332840164e-01 7.901405206888e-01 7.879315306951e-01 7.856888121108e-01 7.834270666305e-01 7.811422309574e-01 7.788312651635e-01 7.765073552293e-01 7.741540491081e-01 7.717917429901e-01 7.694055405928e-01 7.670055535617e-01 7.645931725962e-01 7.621606537396e-01 7.597248884482e-01 7.572689106843e-01 7.548110273621e-01 7.523418299219e-01 7.498639610692e-01 7.473866762812e-01 7.448973348455e-01 7.424143396899e-01 7.399238824363e-01 7.374382937520e-01 7.349555029795e-01 7.324718746206e-01 7.300011094474e-01 7.275298357317e-01 7.250741683665e-01 7.226245299120e-01 7.201871296154e-01 7.177679166327e-01 7.153575593393e-01 7.129717481658e-01 7.105975749178e-01 7.082485272740e-01 7.059211251417e-01 7.036138724757e-01 7.013397641444e-01 6.990831003268e-01 6.968635784205e-01 6.946688367057e-01 6.925080283587e-01 6.903831676662e-01 6.882872929294e-01 6.862362357689e-01 6.842149111117e-01 6.822396787704e-01 6.803020901635e-01 6.784064688086e-01 6.765599979648e-01 6.747496164210e-01 6.729952283486e-01 6.712807583124e-01 6.696190614127e-01 6.680076914786e-01 6.664423484125e-01 6.649371056105e-01 6.634749678848e-01 6.620755019340e-01 6.607243413223e-01 6.594306033766e-01 6.581948950487e-01 6.570096637645e-01 6.558905111813e-01 6.548192241325e-01 6.538129214668e-01 6.528618722015e-01 6.519682114499e-01 6.511371935128e-01 6.503560918861e-01 6.496436168608e-01 6.489812463441e-01 6.483807857030e-01 6.478387070391e-01 6.473496670956e-01 6.469248493600e-01 6.465477702033e-01 6.462336375729e-01 6.459701227038e-01 6.457617041540e-01 6.456094460335e-01 6.455032028212e-01 6.454555766290e-01 6.454513295331e-01 6.455010318129e-01 6.455965224122e-01 6.457363063810e-01 6.459270492307e-01 6.461534886932e-01 6.464299847484e-01 6.467407733229e-01 6.470927616258e-01 6.474842918669e-01 6.479062051938e-01 6.483685777446e-01 6.488557942681e-01 6.493788603361e-01 6.499269508940e-01 6.505009615806e-01 6.511038309601e-01 6.517224423451e-01 6.523685880744e-01 6.530280779868e-01 6.537065678417e-01 6.544001516454e-01 6.551028385602e-01 6.558215656479e-01 6.565433432541e-01 6.572760387489e-01 6.580100590845e-01 6.587473635731e-01 6.594871701079e-01 6.602212573871e-01 6.609568723863e-01 6.616826432089e-01 6.624038766412e-01 6.631148238922e-01 6.638138540605e-01 6.645021530714e-01 6.651717755362e-01 6.658280112833e-01 6.664639610451e-01 6.670799188771e-01 6.676747750600e-01 6.682425856848e-01 6.687887595966e-01 6.693043000753e-01 6.697940429994e-01 6.702509801931e-01 6.706769790217e-01 6.710702448413e-01 6.714266780423e-01 6.717491240779e-01 6.720311527632e-01 6.722765739170e-01 6.724795571417e-01 6.726411804299e-01 6.727604295679e-01 6.728338326413e-01 6.728640614457e-01 6.728455817201e-01 6.727802426367e-01 6.726667860018e-01 6.725032508046e-01 6.722902457702e-01 6.720246487941e-01 6.717084158939e-01 6.713380347597e-01 6.709147182657e-01 6.704380299433e-01 6.699055291474e-01 6.693191014840e-01 6.686761886797e-01 6.679784210696e-01 6.672241301060e-01 6.664136702729e-01 6.655480043565e-01 6.646252583513e-01 6.636479108573e-01 6.626149376264e-01 6.615260194616e-01 6.603827085025e-01 6.591855229589e-01 6.579352857412e-01 6.566318611068e-01 6.552779398615e-01 6.538732145762e-01 6.524197093453e-01 6.509191421705e-01 6.493720852933e-01 6.477814314088e-01 6.461484369711e-01 6.444755470978e-01 6.427653360525e-01 6.410193064248e-01 6.392416456944e-01 6.374331412576e-01 6.355981334969e-01 6.337399048928e-01 6.318613430621e-01 6.299670935261e-01 6.280591443122e-01 6.261438395492e-01 6.242233427634e-01 6.223029352813e-01 6.203877993231e-01 6.184813505942e-01 6.165896427632e-01 6.147171196923e-01 6.128698049402e-01 6.110528565766e-01 6.092712292784e-01 6.075314640544e-01 6.058384076953e-01 6.041992964329e-01 6.026186456679e-01 6.011038403500e-01 5.996606215499e-01 5.982935778138e-01 5.970112308020e-01 5.958177237734e-01 5.947206578958e-01 5.937230031931e-01 5.928328279762e-01 5.920545048108e-01 5.913938051564e-01 5.908554111011e-01 5.904428746845e-01 5.901635653540e-01 5.900183497990e-01 5.900120515930e-01 5.901485569957e-01 5.904286165172e-01 5.908569560374e-01 5.914323873645e-01 5.921585762913e-01 5.930357563050e-01 5.940610745717e-01 5.952388171334e-01 5.965620911871e-01 5.980336879845e-01 5.996494065441e-01 6.014049156922e-01 6.033000925945e-01 6.053266045617e-01 6.074835170806e-01 6.097622315364e-01 6.121577604030e-01 6.146662983648e-01 6.172775204881e-01 6.199865723235e-01 6.227829748664e-01 6.256620827421e-01 6.286124411640e-01 6.316284590087e-01 6.346989345723e-01 6.378138996789e-01 6.409678131516e-01 6.441467026245e-01 6.473441186326e-01 6.505498870102e-01 6.537532083411e-01 6.569463230841e-01 6.601174576174e-01 6.632600297983e-01 6.663621596842e-01 6.694158493417e-01 6.724136662923e-01 6.753432962542e-01 6.782017436360e-01 6.809760096958e-01 6.836623355484e-01 6.862510848628e-01 6.887349423067e-01 6.911112392956e-01 6.933695343247e-01 6.955068866641e-01 6.975166251445e-01 6.993958698884e-01 7.011407241186e-01 7.027467742370e-01 7.042119479785e-01 7.055332977270e-01 7.067107432445e-01 7.077421690579e-01 7.086279087834e-01 7.093672640413e-01 7.099626421473e-01 7.104154287240e-01 7.107265517411e-01 7.109018375881e-01 7.109412349399e-01 7.108529772839e-01 7.106397401307e-01 7.103078324044e-01 7.098644125681e-01 7.093150962161e-01 7.086705385601e-01 7.079352987684e-01 7.071209456078e-01 7.062374850067e-01 7.052932455561e-01 7.043014108507e-01 7.032692720734e-01 7.022140959816e-01 7.011432138510e-01 7.000721577595e-01 6.990137125096e-01 6.979790223831e-01 6.969858174028e-01 6.960425389434e-01 6.951691451227e-01 6.943736090130e-01 6.936746069191e-01 6.930851402998e-01 6.926151879158e-01 6.922851879521e-01 6.920992281004e-01 6.920792467913e-01 6.922312716015e-01 6.925669694247e-01 6.931028828448e-01 6.938394803973e-01 6.947976238568e-01 6.959739981691e-01 6.973829774331e-01 6.990303355558e-01 7.009146168360e-01 7.030502160729e-01 7.054269856857e-01 7.080569657916e-01 7.109333274150e-01 7.140540229567e-01 7.174227222753e-01 7.210251681101e-01 7.248661091662e-01 7.289284571734e-01 7.332115195005e-01 7.377031764282e-01 7.423881206056e-01 7.472647226859e-01 7.523070123519e-01 7.575142856255e-01 7.628609756213e-01 7.683358014292e-01 7.739245380023e-01 7.796015795927e-01 7.853612059086e-01 7.911717264383e-01 7.970258058474e-01 8.028987080974e-01 8.087678807872e-01 8.146243144287e-01 8.204350128382e-01 8.261935055085e-01 8.318689083409e-01 8.374487926275e-01 8.429147939302e-01 8.482407960847e-01 8.534192036504e-01 8.584214634210e-01 8.632397400607e-01 8.678527120852e-01 8.722441525744e-01 8.764054746649e-01 8.803137382310e-01 8.839657581883e-01 8.873410542188e-01 8.904360856219e-01 8.932387667416e-01 8.957392731012e-01 8.979368900112e-01 8.998179258124e-01 9.013878515468e-01 9.026367955726e-01 9.035683330078e-01 9.041849638636e-01 9.044843361412e-01 9.044777158746e-01 9.041645546924e-01 9.035590231345e-01 9.026687953824e-01 9.015039111416e-01 9.000829393999e-01 8.984150017975e-01 8.965252453511e-01 8.944255857472e-01 8.921419339171e-01 8.896952350121e-01 8.871082179868e-01 8.844106702010e-01 8.816245226730e-01 8.787839405664e-01 8.759119414763e-01 8.730443698373e-01 8.702102848135e-01 8.674380712644e-01 8.647664337109e-01 8.622168105383e-01 8.598296882583e-01 8.576273009275e-01 8.556424757820e-01 8.539040373362e-01 8.524299100500e-01 8.512548157568e-01 8.503858814693e-01 8.498518149916e-01 8.496612170810e-01 8.498231451910e-01 8.503515978939e-01 8.512374523592e-01 8.524916064865e-01 8.540979743603e-01 8.560511417655e-01 8.583362402366e-01 8.609261211436e-01 8.638100828901e-01 8.669458778816e-01 8.703133424597e-01 8.738697534912e-01 8.775765484456e-01 8.813980649211e-01 8.852791873339e-01 8.891838202243e-01 8.930547473735e-01 8.968478945221e-01 9.005109195959e-01 9.039889590236e-01 9.072386801359e-01 9.102009325739e-01 9.128357185700e-01 9.150896025318e-01 9.169192546138e-01 9.182862608414e-01 9.191464721315e-01 9.194725251305e-01 9.192283889489e-01 9.183967439062e-01 9.169543302173e-01 9.148919123013e-01 9.122066529728e-01 9.088978165774e-01 9.049829287607e-01 9.004755178630e-01 8.954124639378e-01 8.898287444107e-01 8.837726994589e-01 8.773088872811e-01 8.704977441724e-01 8.634277830247e-01 8.561780164472e-01 8.488488468966e-01 8.415434166609e-01 8.343654191184e-01 8.274356872213e-01 8.208591133680e-01 8.147573117274e-01 8.092343587326e-01 8.043939736730e-01 8.003325532062e-01 7.971217854066e-01 7.948350912111e-01 7.935088344513e-01 7.931718162745e-01 7.938250707876e-01 7.954472403714e-01 7.980012958359e-01 8.014166991927e-01 8.056208658652e-01 8.105106213722e-01 8.159796868374e-01 8.219095651699e-01 8.281707748339e-01 8.346460979968e-01 8.412002410912e-01 8.477203682594e-01 8.540904968390e-01 8.602042647323e-01 8.659770505669e-01 8.713210265069e-01 8.761792737558e-01 8.805000675288e-01 8.842507999721e-01 8.874142656825e-01 8.899843635269e-01 8.919800570223e-01 8.934211371112e-01 8.943516782364e-01 8.948192765228e-01 8.948848203638e-01 8.946185124420e-01 8.940945869459e-01 8.933996803796e-01 8.926142725577e-01 8.918318372781e-01 8.911442180116e-01 8.906402615304e-01 8.904174832017e-01 8.905613266355e-01 8.911682446941e-01 8.923200800154e-01 8.941036261592e-01 8.966005728709e-01 8.998791103068e-01 9.040122439898e-01 9.090509683367e-01 9.150420598839e-01 9.220162908622e-01 9.299848215861e-01 9.389448897780e-01 9.488666993245e-01 9.597014420338e-01 9.713739422713e-01 9.837863813752e-01 9.968156421145e-01 1.010318548845e+00 1.024130915191e+00 1.038071409283e+00 1.051950981257e+00 1.065566058706e+00 1.078715181136e+00 1.091201867672e+00 1.102831077635e+00 1.113427460331e+00 1.122831619057e+00 1.130906700301e+00 1.137546362929e+00 1.142669123339e+00 1.146231309525e+00 1.148221902262e+00 1.148662387732e+00 1.147611534296e+00 1.145157563358e+00 1.141419595594e+00 1.136540419947e+00 1.130681924909e+00 1.124025357599e+00 1.116749613766e+00 1.109046359749e+00 1.101096142945e+00 1.093062822994e+00 1.085107449956e+00 1.077351419550e+00 1.069910562113e+00 1.062866439523e+00 1.056273071810e+00 1.050178227218e+00 1.044588389971e+00 1.039515420974e+00 1.034945038606e+00 1.030862410632e+00 1.027250399745e+00 1.024073232999e+00 1.021317245179e+00 1.018940903040e+00 1.016913154826e+00 1.015190854123e+00 1.013715653632e+00 1.012430967760e+00 1.011245118318e+00 1.010079362609e+00 1.008817611496e+00 1.007352691015e+00 1.005573702291e+00 1.003358875269e+00 1.000629453232e+00 9.972909644411e-01 9.933151469376e-01 9.886914830797e-01 9.834560330689e-01 9.777173885646e-01 9.716012351307e-01 9.653260054311e-01 9.591270398026e-01 9.532942469857e-01 9.481521975025e-01 9.440145062544e-01 9.412288428180e-01 9.400782945325e-01 9.408410162976e-01 9.416487645747e-01 9.420550305719e-01 9.437753114098e-01 9.485634276428e-01 9.572663192321e-01 9.693738203655e-01 9.832596448775e-01 9.970233369481e-01 1.009463453190e+00 1.020608766804e+00 1.031597649410e+00 1.044021592121e+00 1.059004211411e+00 1.076486635032e+00 1.095184088976e+00 1.113195957564e+00 1.128862829378e+00 1.141499991348e+00 1.151655122982e+00 1.160727910383e+00 1.170171459198e+00 1.180706288838e+00 1.191867475536e+00 1.202176600386e+00 1.209866942661e+00 1.213731471558e+00 1.213674965320e+00 1.210767638314e+00 1.206755973739e+00 1.203211241896e+00 1.200772942485e+00 1.198892271077e+00 1.196157889613e+00 1.191083472215e+00 1.182946860324e+00 1.172226385269e+00 1.160444267016e+00 1.149506645758e+00 1.140790682084e+00 1.134443685261e+00 1.129340452116e+00 1.123679012194e+00 1.115885562507e+00 1.105405875382e+00 1.092998189331e+00 1.080335901686e+00 1.069178507382e+00 1.060501117566e+00 1.053996239141e+00 1.048291742322e+00 1.041795050161e+00 1.033634714794e+00 1.024248705898e+00 1.015352244673e+00 1.009238216568e+00 1.007682017582e+00 1.011087005945e+00 1.018328125676e+00 1.027345471971e+00 1.036190933529e+00 1.043932387334e+00 1.050934888513e+00 1.058467010043e+00 1.067860860812e+00 1.079608932583e+00 1.092921515191e+00 1.106023579977e+00 1.116953573905e+00 1.124427593744e+00 1.128412874302e+00 1.130083200397e+00 1.131176645686e+00 1.133090508205e+00 1.136140191328e+00 1.139320213959e+00 1.140765754505e+00 1.138659334879e+00 1.132077094990e+00 1.121437380729e+00 1.108399768031e+00 1.095225475870e+00 1.083896298008e+00 1.075513118520e+00 1.070323153791e+00 1.068704605737e+00 1.073775489908e+00 1.059305244818e+00 1.003606573352e+00 9.188476325892e-01 8.689253304691e-01 8.996630204243e-01 9.898159652667e-01 1.077210383632e+00 1.113228805228e+00 1.082913344442e+00 1.006691804606e+00 9.351572073811e-01 9.240626745996e-01 9.853130325154e-01 1.074979783721e+00 1.139101242677e+00 1.148363687899e+00 1.105936495262e+00 1.044323453768e+00 1.010674121181e+00 1.033894056323e+00 1.097797937029e+00 1.158154051671e+00 1.177954620264e+00 1.145588368103e+00 1.078391045250e+00 1.016972435178e+00 1.004052450083e+00 1.049623373127e+00 1.121489518260e+00 1.175446059281e+00 1.183465288738e+00 1.143162308894e+00 1.076839136878e+00 1.022626441684e+00 1.012806538118e+00 1.048115621267e+00 1.098370306492e+00 1.128942597707e+00 1.121891552573e+00 1.082195333181e+00 1.034292413114e+00 1.009030065734e+00 1.021807732367e+00 1.059420336191e+00 1.091746156662e+00 1.093573540122e+00 1.057569010185e+00 9.974005439293e-01 9.430446345169e-01 9.250147696573e-01 9.511092687205e-01 9.996562142223e-01 1.038973495392e+00 1.047999896951e+00 1.024090966341e+00 9.817310971585e-01 9.447727786176e-01 9.328329200446e-01 9.484632129502e-01 9.779912811754e-01 1.004879183818e+00 1.020955451465e+00 1.028390989216e+00 1.034269517412e+00 1.042971673418e+00 1.052138807208e+00 1.055429252305e+00 1.049154180512e+00 1.036856284299e+00 1.028136653849e+00 1.031468335905e+00 1.046411040567e+00 1.062780154357e+00 1.068195905517e+00 1.057493767437e+00 1.037355153654e+00 1.023145504237e+00 1.027767446892e+00 1.049866763100e+00 1.073377653507e+00 1.079485307108e+00 1.060275299988e+00 1.025978531668e+00 1.002450461704e+00 1.015041742643e+00 1.066074230510e+00 1.130491200390e+00 1.174836529947e+00 1.177214793907e+00 1.136848674516e+00 1.075327077192e+00 1.028647826557e+00 1.025769757784e+00 1.064731467183e+00 1.115174860102e+00 1.144195287890e+00 1.135743467508e+00 1.095576549374e+00 1.046250892683e+00 1.013625237409e+00 1.009004554962e+00 1.021741255491e+00 1.031515699819e+00 1.026177732031e+00 1.009853318444e+00 9.982984735788e-01 1.004657233496e+00 1.026165395765e+00 1.045140918444e+00 1.043019411963e+00 1.014144166758e+00
 6.728814487445e-01 6.732406918745e-01 6.738099491419e-01 6.745738470221e-01 6.753747701590e-01 6.760305496695e-01 6.764617827363e-01 6.767602101575e-01 6.771391159699e-01 6.777673445965e-01 6.786143019028e-01 6.794670233370e-01 6.801129409796e-01 6.805095958806e-01 6.808066503284e-01 6.812273703333e-01 6.819060044113e-01 6.827855458644e-01 6.836485963950e-01 6.842826414592e-01 6.846534178164e-01 6.849345998175e-01 6.853677028333e-01 6.860741536327e-01 6.869686778598e-01 6.878224830623e-01 6.884322436543e-01 6.887783314495e-01 6.890524813600e-01 6.895061862976e-01 6.902457996435e-01 6.911486560149e-01 6.919733643316e-01 6.925481024586e-01 6.928970036622e-01 6.932096659887e-01 6.937011758927e-01 6.944501263062e-01 6.953368885679e-01 6.961379400682e-01 6.967003195434e-01 6.970552864407e-01 6.973941263358e-01 6.979204249236e-01 6.986964081293e-01 6.995883989803e-01 7.003668486794e-01 7.008968368053e-01 7.012459767293e-01 7.016284922373e-01 7.022244136494e-01 7.030388767157e-01 7.039118614926e-01 7.046491854645e-01 7.051687592424e-01 7.055562818076e-01 7.059930837558e-01 7.066198426955e-01 7.074366650297e-01 7.083081422743e-01 7.090597817944e-01 7.096001522830e-01 7.099963863082e-01 7.104355144224e-01 7.110910979249e-01 7.119734732896e-01 7.129058001957e-01 7.136632416584e-01 7.141611974734e-01 7.145348952741e-01 7.150328604556e-01 7.158083947518e-01 7.167822094202e-01 7.177113177721e-01 7.183983481404e-01 7.188599672266e-01 7.192995711473e-01 7.199294092588e-01 7.207955985628e-01 7.217610336589e-01 7.226259112625e-01 7.232887287148e-01 7.238124579094e-01 7.243536820717e-01 7.250446579056e-01 7.259032488970e-01 7.268391623918e-01 7.277179715742e-01 7.284464988849e-01 7.290337656596e-01 7.295926881084e-01 7.302701646225e-01 7.311423025859e-01 7.321436355350e-01 7.331021587836e-01 7.338637789217e-01 7.344254812934e-01 7.349546872415e-01 7.356673715917e-01 7.366417755275e-01 7.377416365517e-01 7.387208477851e-01 7.394235941473e-01 7.399249542251e-01 7.404773566770e-01 7.412990816790e-01 7.423897170929e-01 7.435209378517e-01 7.444330773382e-01 7.450478708821e-01 7.455395095976e-01 7.461882179830e-01 7.471437430025e-01 7.483024469385e-01 7.493935796454e-01 7.502123661825e-01 7.507870385633e-01 7.513510846594e-01 7.521441394532e-01 7.532120944337e-01 7.543795306828e-01 7.553981663925e-01 7.561577308634e-01 7.567696871986e-01 7.574636822254e-01 7.583934138262e-01 7.595160184914e-01 7.606409534133e-01 7.615938619275e-01 7.623528212507e-01 7.630559340102e-01 7.638763874854e-01 7.648785065634e-01 7.659860346203e-01 7.670502929063e-01 7.679756553554e-01 7.687815992970e-01 7.695771456121e-01 7.704691191874e-01 7.714828787075e-01 7.725565257697e-01 7.735948877447e-01 7.745371140826e-01 7.754006206219e-01 7.762633179642e-01 7.772003792241e-01 7.782257774155e-01 7.792929582717e-01 7.803325585217e-01 7.813028586194e-01 7.822217811369e-01 7.831462319263e-01 7.841212048290e-01 7.851541831062e-01 7.862151047447e-01 7.872616068821e-01 7.882663960871e-01 7.892352664219e-01 7.902018892803e-01 7.911985296102e-01 7.922388601190e-01 7.933102081007e-01 7.943784043301e-01 7.954165289233e-01 7.964249290406e-01 7.974298227821e-01 7.984595128574e-01 7.995242543220e-01 8.006129175910e-01 8.016985945600e-01 8.027629206488e-01 8.038102790935e-01 8.048561829178e-01 8.059175020159e-01 8.070017249258e-01 8.081017475390e-01 8.092018218348e-01 8.102909915708e-01 8.113702194049e-01 8.124512063095e-01 8.135428626616e-01 8.146507480380e-01 8.157662760722e-01 8.168792120332e-01 8.179879267739e-01 8.190969753965e-01 8.202125539074e-01 8.213375437533e-01 8.224668200149e-01 8.235939938869e-01 8.247175586543e-01 8.258444731877e-01 8.269797974488e-01 8.281235717638e-01 8.292703646799e-01 8.304134877029e-01 8.315490953962e-01 8.326855455461e-01 8.338308834178e-01 8.349869872196e-01 8.361458080596e-01 8.372985491215e-01 8.384429615904e-01 8.395873330647e-01 8.407404212238e-01 8.419019086380e-01 8.430638882328e-01 8.442188685763e-01 8.453684410434e-01 8.465214355244e-01 8.476846019139e-01 8.488548473578e-01 8.500224790317e-01 8.511839382305e-01 8.523434652175e-01 8.535109289956e-01 8.546884220283e-01 8.558700231697e-01 8.570482352704e-01 8.582196612703e-01 8.593949641296e-01 8.605798129857e-01 8.617715164984e-01 8.629614528752e-01 8.641453837689e-01 8.653261656120e-01 8.665108432489e-01 8.677029572953e-01 8.688962290076e-01 8.700834116065e-01 8.712662369664e-01 8.724493786324e-01 8.736353849442e-01 8.748232145701e-01 8.760081250131e-01 8.771892909714e-01 8.783696037248e-01 8.795532999868e-01 8.807377121517e-01 8.819214645772e-01 8.831016373836e-01 8.842789927617e-01 8.854595275311e-01 8.866443631882e-01 8.878277890216e-01 8.890066856830e-01 8.901831394175e-01 8.913590472563e-01 8.925368238464e-01 8.937159646692e-01 8.948910129166e-01 8.960607850917e-01 8.972290678203e-01 8.983974942251e-01 8.995641191620e-01 9.007287004597e-01 9.018893997967e-01 9.030461777761e-01 9.042027285367e-01 9.053577279215e-01 9.065097144315e-01 9.076578564507e-01 9.088025285466e-01 9.099453966595e-01 9.110870278511e-01 9.122262892209e-01 9.133623378978e-01 9.144939050347e-01 9.156228603398e-01 9.167470055653e-01 9.178670359263e-01 9.189847561715e-01 9.200988433154e-01 9.212105951911e-01 9.223184771397e-01 9.234194504281e-01 9.245164045939e-01 9.256100344309e-01 9.267007747953e-01 9.277868255328e-01 9.288688388029e-01 9.299454291690e-01 9.310179727104e-01 9.320869458554e-01 9.331499888806e-01 9.342074762772e-01 9.352599492352e-01 9.363068465378e-01 9.373486226433e-01 9.383858463767e-01 9.394171137300e-01 9.404428346308e-01 9.414621800010e-01 9.424742809074e-01 9.434807140406e-01 9.444812486321e-01 9.454755081544e-01 9.464642614091e-01 9.474462924877e-01 9.484211113369e-01 9.493884373720e-01 9.503485293311e-01 9.513015520873e-01 9.522480206523e-01 9.531867771275e-01 9.541192652105e-01 9.550434643814e-01 9.559599338630e-01 9.568685582743e-01 9.577675224862e-01 9.586604669016e-01 9.595454008780e-01 9.604226906012e-01 9.612918288882e-01 9.621512934005e-01 9.630018883159e-01 9.638441182383e-01 9.646777218675e-01 9.655026279205e-01 9.663192006728e-01 9.671262958403e-01 9.679225017190e-01 9.687104248699e-01 9.694891373010e-01 9.702578692653e-01 9.710170946999e-01 9.717660616388e-01 9.725048363880e-01 9.732339153658e-01 9.739527641775e-01 9.746618695232e-01 9.753597503349e-01 9.760466109170e-01 9.767219830675e-01 9.773886709094e-01 9.780439512139e-01 9.786884403827e-01 9.793209338292e-01 9.799411219996e-01 9.805499453908e-01 9.811489500915e-01 9.817370840275e-01 9.823134297775e-01 9.828774790457e-01 9.834272173667e-01 9.839670935707e-01 9.844959757718e-01 9.850129724451e-01 9.855174905150e-01 9.860088451330e-01 9.864872867714e-01 9.869544329093e-01 9.874094963866e-01 9.878518732519e-01 9.882803061807e-01 9.886961390142e-01 9.890986873461e-01 9.894888247123e-01 9.898661643857e-01 9.902291060477e-01 9.905791770483e-01 9.909139740972e-01 9.912355636707e-01 9.915449807218e-01 9.918400037086e-01 9.921211554893e-01 9.923876772180e-01 9.926398290680e-01 9.928775282677e-01 9.931016123585e-01 9.933120827297e-01 9.935074806802e-01 9.936887207344e-01 9.938539255320e-01 9.940055638139e-01 9.941429158470e-01 9.942648077395e-01 9.943731600882e-01 9.944648613372e-01 9.945421759333e-01 9.946046440970e-01 9.946517485489e-01 9.946834986988e-01 9.947009183508e-01 9.947020945911e-01 9.946884301968e-01 9.946598552639e-01 9.946145507601e-01 9.945543400174e-01 9.944788236408e-01 9.943868259190e-01 9.942800575024e-01 9.941565747914e-01 9.940179592633e-01 9.938631384181e-01 9.936931585826e-01 9.935064963718e-01 9.933040540642e-01 9.930858044530e-01 9.928509875708e-01 9.926011783142e-01 9.923343048236e-01 9.920523446228e-01 9.917539971119e-01 9.914390008403e-01 9.911092545217e-01 9.907614026768e-01 9.903981404104e-01 9.900194172599e-01 9.896234523958e-01 9.892118710460e-01 9.887845583665e-01 9.883396849991e-01 9.878801591269e-01 9.874041086201e-01 9.869112829400e-01 9.864030651489e-01 9.858780898687e-01 9.853371312897e-01 9.847802397938e-01 9.842071233232e-01 9.836184980252e-01 9.830140903226e-01 9.823928675086e-01 9.817558436162e-01 9.811034337286e-01 9.804344748728e-01 9.797511279777e-01 9.790509910922e-01 9.783347477323e-01 9.776041963976e-01 9.768570657844e-01 9.760949620263e-01 9.753174592703e-01 9.745241852241e-01 9.737159853067e-01 9.728921910291e-01 9.720539861515e-01 9.712005930434e-01 9.703324108491e-01 9.694490079815e-01 9.685505358587e-01 9.676380114703e-01 9.667107098477e-01 9.657695759902e-01 9.648142135338e-01 9.638443502371e-01 9.628606100877e-01 9.618619609213e-01 9.608512849029e-01 9.598261243502e-01 9.587874811319e-01 9.577361579620e-01 9.566710318393e-01 9.555932851739e-01 9.545026762619e-01 9.533987556292e-01 9.522833203353e-01 9.511547103559e-01 9.500143774016e-01 9.488619102276e-01 9.476975094322e-01 9.465221531462e-01 9.453339170647e-01 9.441354389599e-01 9.429262406365e-01 9.417056067959e-01 9.404742303475e-01 9.392327591297e-01 9.379810321820e-01 9.367192474425e-01 9.354478283277e-01 9.341670009461e-01 9.328775698769e-01 9.315779351891e-01 9.302699354096e-01 9.289539851999e-01 9.276291941718e-01 9.262967071608e-01 9.249570576391e-01 9.236089351714e-01 9.222546790022e-01 9.208931180459e-01 9.195245927195e-01 9.181508011499e-01 9.167699035003e-01 9.153837581094e-01 9.139925317639e-01 9.125952337238e-01 9.111943209247e-01 9.097885907487e-01 9.083782047598e-01 9.069648952272e-01 9.055471853021e-01 9.041266849016e-01 9.027039805844e-01 9.012776175816e-01 8.998506836411e-01 8.984211985614e-01 8.969893548167e-01 8.955582326168e-01 8.941251054713e-01 8.926924934675e-01 8.912599220034e-01 8.898271717040e-01 8.883963061917e-01 8.869656744436e-01 8.855368014403e-01 8.841099766593e-01 8.826853330325e-01 8.812641013541e-01 8.798451201913e-01 8.784302815526e-01 8.770195010351e-01 8.756122270061e-01 8.742098473457e-01 8.728144390434e-01 8.714230146504e-01 8.700377637650e-01 8.686590309810e-01 8.672870646254e-01 8.659228264760e-01 8.645653864465e-01 8.632168275167e-01 8.618765097836e-01 8.605445908093e-01 8.592229109263e-01 8.579096869357e-01 8.566080106230e-01 8.553169120514e-01 8.540357396340e-01 8.527671484432e-01 8.515096205402e-01 8.502648662489e-01 8.490331699983e-01 8.478140527376e-01 8.466087849738e-01 8.454169705221e-01 8.442395237627e-01 8.430779359878e-01 8.419306029094e-01 8.407993485474e-01 8.396841861508e-01 8.385843462611e-01 8.375027609591e-01 8.364372231972e-01 8.353901178769e-01 8.343607496376e-01 8.333491578152e-01 8.323571581466e-01 8.313828857348e-01 8.304286225019e-01 8.294949350535e-01 8.285804950124e-01 8.276878100283e-01 8.268138766326e-01 8.259621365899e-01 8.251317825362e-01 8.243224425924e-01 8.235363828419e-01 8.227712237149e-01 8.220288209958e-01 8.213096089019e-01 8.206136269616e-01 8.199410564988e-01 8.192905831371e-01 8.186649690719e-01 8.180632454549e-01 8.174859125032e-01 8.169324012830e-01 8.164034311574e-01 8.158997049603e-01 8.154209362672e-01 8.149663293195e-01 8.145373793502e-01 8.141339913296e-01 8.137554378546e-01 8.134021944991e-01 8.130747646893e-01 8.127732873090e-01 8.124975765538e-01 8.122472984449e-01 8.120225946755e-01 8.118238337117e-01 8.116503554331e-01 8.115037337917e-01 8.113812809607e-01 8.112851946126e-01 8.112145338590e-01 8.111690286917e-01 8.111495079328e-01 8.111547814213e-01 8.111850228663e-01 8.112403171876e-01 8.113203276425e-01 8.114255588052e-01 8.115544419005e-01 8.117086029611e-01 8.118856856635e-01 8.120868810356e-01 8.123125574829e-01 8.125604033523e-01 8.128318698103e-01 8.131251727494e-01 8.134421850058e-01 8.137804948234e-01 8.141407148265e-01 8.145218859918e-01 8.149249391729e-01 8.153482391849e-01 8.157916117885e-01 8.162551789352e-01 8.167376493953e-01 8.172394629543e-01 8.177593248208e-01 8.182979373797e-01 8.188535774266e-01 8.194267323963e-01 8.200165641624e-01 8.206225664231e-01 8.212439522648e-01 8.218801964119e-01 8.225311823117e-01 8.231959584322e-01 8.238744209276e-01 8.245656301226e-01 8.252686296572e-01 8.259840467878e-01 8.267094241574e-01 8.274460697813e-01 8.281925135275e-01 8.289478524800e-01 8.297114470813e-01 8.304830146431e-01 8.312622828003e-01 8.320474443951e-01 8.328380474910e-01 8.336343806609e-01 8.344360033730e-01 8.352405077063e-01 8.360476853842e-01 8.368582224219e-01 8.376703868320e-01 8.384827386273e-01 8.392956066538e-01 8.401076175044e-01 8.409199965926e-01 8.417288588566e-01 8.425353528476e-01 8.433393127979e-01 8.441379460601e-01 8.449323713028e-01 8.457209061140e-01 8.465032920055e-01 8.472780974276e-01 8.480450018058e-01 8.488038301921e-01 8.495526247468e-01 8.502918622841e-01 8.510201836952e-01 8.517370255950e-01 8.524413234898e-01 8.531317262883e-01 8.538093911433e-01 8.544717285476e-01 8.551189996421e-01 8.557505466655e-01 8.563639905740e-01 8.569618795142e-01 8.575403747398e-01 8.580997386035e-01 8.586406242260e-01 8.591590958559e-01 8.596582258004e-01 8.601348753409e-01 8.605891659719e-01 8.610205037028e-01 8.614272352181e-01 8.618108169043e-01 8.621675781244e-01 8.625001302315e-01 8.628052970973e-01 8.630832653905e-01 8.633341859662e-01 8.635558439992e-01 8.637498224592e-01 8.639131489542e-01 8.640467310211e-01 8.641509432016e-01 8.642212778903e-01 8.642623495813e-01 8.642691017609e-01 8.642450647502e-01 8.641862900435e-01 8.640937284703e-01 8.639680650728e-01 8.638050432783e-01 8.636105822728e-01 8.633770257687e-01 8.631089318787e-01 8.628047025608e-01 8.624620178341e-01 8.620851028501e-01 8.616668519822e-01 8.612131231272e-01 8.607205823970e-01 8.601893823661e-01 8.596208620586e-01 8.590098705199e-01 8.583637970189e-01 8.576737123909e-01 8.569474285579e-01 8.561799978261e-01 8.553710602885e-01 8.545259455990e-01 8.536351965899e-01 8.527092914883e-01 8.517385616798e-01 8.507292157611e-01 8.496805274374e-01 8.485868656229e-01 8.474586945023e-01 8.462836603926e-01 8.450739635927e-01 8.438202128893e-01 8.425266902540e-01 8.411961685836e-01 8.398197084389e-01 8.384109457627e-01 8.369558117354e-01 8.354658882573e-01 8.339359552863e-01 8.323646398968e-01 8.307611302632e-01 8.291107448808e-01 8.274318958979e-01 8.257098348051e-01 8.239533983211e-01 8.221624236813e-01 8.203300935651e-01 8.184717385429e-01 8.165688095084e-01 8.146398915615e-01 8.126740418467e-01 8.106751080065e-01 8.086485334269e-01 8.065827252199e-01 8.044966867525e-01 8.023722924021e-01 8.002240441767e-01 7.980479272451e-01 7.958413672330e-01 7.936155964522e-01 7.913562731822e-01 7.890814821400e-01 7.867772723277e-01 7.844546062832e-01 7.821126015368e-01 7.797454713143e-01 7.773682322297e-01 7.749643947579e-01 7.725526623292e-01 7.701225595851e-01 7.676779423789e-01 7.652268322486e-01 7.627572284453e-01 7.602874402709e-01 7.578020571805e-01 7.553150473748e-01 7.528232349065e-01 7.503233924012e-01 7.478295023340e-01 7.453271651046e-01 7.428331496721e-01 7.403374367050e-01 7.378468741300e-01 7.353663274525e-01 7.328865755173e-01 7.304237605610e-01 7.279654859442e-01 7.255250065641e-01 7.230971935089e-01 7.206831336430e-01 7.182934165847e-01 7.159139855160e-01 7.135647875307e-01 7.112321768394e-01 7.089265985982e-01 7.066487400815e-01 7.043925822979e-01 7.021747347804e-01 6.999793664208e-01 6.978238243609e-01 6.956980975449e-01 6.936083314283e-01 6.915605368483e-01 6.895439457223e-01 6.875767891793e-01 6.856430208712e-01 6.837586029836e-01 6.819160235828e-01 6.801164509604e-01 6.783715445863e-01 6.766652593306e-01 6.750175790969e-01 6.734133622883e-01 6.718640836593e-01 6.703696534306e-01 6.689206590327e-01 6.675369200331e-01 6.661986850083e-01 6.649233669022e-01 6.637000006391e-01 6.625338519302e-01 6.614302369056e-01 6.603757199956e-01 6.593891967943e-01 6.584534688279e-01 6.575809704809e-01 6.567671019571e-01 6.560077777688e-01 6.553141375206e-01 6.546711273721e-01 6.540936281632e-01 6.535696833221e-01 6.531043064181e-01 6.526986752988e-01 6.523436712932e-01 6.520525802382e-01 6.518078902854e-01 6.516237401493e-01 6.514906667303e-01 6.514085993945e-01 6.513824631152e-01 6.513988851370e-01 6.514725402189e-01 6.515880816573e-01 6.517527088377e-01 6.519631292227e-01 6.522122432635e-01 6.525111014113e-01 6.528416942386e-01 6.532178218942e-01 6.536273740472e-01 6.540724604108e-01 6.545546935012e-01 6.550625202829e-01 6.556073556084e-01 6.561740712273e-01 6.567710672763e-01 6.573922388048e-01 6.580323620372e-01 6.586982154155e-01 6.593765270779e-01 6.600762118203e-01 6.607873075380e-01 6.615114304620e-01 6.622478125014e-01 6.629886575809e-01 6.637403641077e-01 6.644914813384e-01 6.652499015939e-01 6.660058032159e-01 6.667595641586e-01 6.675132361509e-01 6.682568523020e-01 6.689978602620e-01 6.697242690459e-01 6.704423787831e-01 6.711472117221e-01 6.718345453970e-01 6.725085306481e-01 6.731599297916e-01 6.737933188235e-01 6.744031403764e-01 6.749887191984e-01 6.755501432412e-01 6.760808301644e-01 6.765861497850e-01 6.770578612617e-01 6.774981714875e-01 6.779042206841e-01 6.782740750179e-01 6.786091172507e-01 6.789022024098e-01 6.791583752177e-01 6.793714166247e-01 6.795425348345e-01 6.796701418969e-01 6.797511227738e-01 6.797873855974e-01 6.797746302397e-01 6.797136217199e-01 6.796033659102e-01 6.794412176718e-01 6.792287765222e-01 6.789619698112e-01 6.786435173213e-01 6.782689251812e-01 6.778398612510e-01 6.773563142259e-01 6.768155918057e-01 6.762188807413e-01 6.755642182247e-01 6.748538465679e-01 6.740847800310e-01 6.732586301905e-01 6.723752928200e-01 6.714338731653e-01 6.704359199693e-01 6.693797447872e-01 6.682681391770e-01 6.671009114055e-01 6.658775067797e-01 6.646008440716e-01 6.632702206998e-01 6.618878543663e-01 6.604555769470e-01 6.589723943023e-01 6.574433994480e-01 6.558681977269e-01 6.542489102450e-01 6.525885916549e-01 6.508887042817e-01 6.491525026936e-01 6.473820930459e-01 6.455815139620e-01 6.437529190813e-01 6.419004159895e-01 6.400273469953e-01 6.381373704633e-01 6.362352161266e-01 6.343235289429e-01 6.324091259929e-01 6.304946138247e-01 6.285857216246e-01 6.266871964458e-01 6.248042252222e-01 6.229426759074e-01 6.211074315090e-01 6.193052897478e-01 6.175409235453e-01 6.158208205008e-01 6.141517379834e-01 6.125384965154e-01 6.109897973925e-01 6.095077933627e-01 6.081030416389e-01 6.067801229119e-01 6.055443231978e-01 6.044039425844e-01 6.033629388074e-01 6.024291137627e-01 6.016063062934e-01 6.009021467837e-01 6.003199532762e-01 5.998659679162e-01 5.995451864392e-01 5.993600412762e-01 5.993178249094e-01 5.994180369388e-01 5.996662824918e-01 6.000642211031e-01 6.006127359314e-01 6.013165151847e-01 6.021713072712e-01 6.031825561884e-01 6.043464945372e-01 6.056625103279e-01 6.071319570253e-01 6.087464782786e-01 6.105099100789e-01 6.124141921136e-01 6.144566143653e-01 6.166337317139e-01 6.189367787218e-01 6.213642915379e-01 6.239048889371e-01 6.265572090832e-01 6.293092798848e-01 6.321549480932e-01 6.350873129361e-01 6.380949277281e-01 6.411734225677e-01 6.443082617271e-01 6.474945489733e-01 6.507218783880e-01 6.539773515112e-01 6.572569269370e-01 6.605450509979e-01 6.638365637268e-01 6.671181770947e-01 6.703821854868e-01 6.736187384836e-01 6.768171888886e-01 6.799709409172e-01 6.830667815072e-01 6.861003705284e-01 6.890608453084e-01 6.919398598586e-01 6.947317514873e-01 6.974255363244e-01 7.000181869262e-01 7.025002908598e-01 7.048660416254e-01 7.071117434713e-01 7.092291562747e-01 7.112167272998e-01 7.130684586759e-01 7.147817077203e-01 7.163530629684e-01 7.177812643780e-01 7.190633600488e-01 7.201991579600e-01 7.211884181705e-01 7.220306198715e-01 7.227288987217e-01 7.232803131034e-01 7.236923025148e-01 7.239646262507e-01 7.241015201197e-01 7.241092758191e-01 7.239891870065e-01 7.237510950521e-01 7.233981770726e-01 7.229392230232e-01 7.223820571734e-01 7.217331033066e-01 7.210045927906e-01 7.202022712202e-01 7.193405177539e-01 7.184267156319e-01 7.174726683700e-01 7.164925869897e-01 7.154945302875e-01 7.144963730416e-01 7.135055310333e-01 7.125402611669e-01 7.116109772318e-01 7.107324176725e-01 7.099207309036e-01 7.091844020996e-01 7.085455031610e-01 7.080090316833e-01 7.075965226133e-01 7.073175135619e-01 7.071843667172e-01 7.072155403600e-01 7.074133233622e-01 7.078017585933e-01 7.083808317674e-01 7.091670570467e-01 7.101701180275e-01 7.113916946329e-01 7.128506767141e-01 7.145399488125e-01 7.164757445495e-01 7.186556244879e-01 7.210823798534e-01 7.237635047849e-01 7.266871997954e-01 7.298658941031e-01 7.332849543600e-01 7.369466671378e-01 7.408449512231e-01 7.449669431028e-01 7.493163091140e-01 7.538681362567e-01 7.586251352908e-01 7.635671318221e-01 7.686826123039e-01 7.739631015000e-01 7.793817293366e-01 7.849363627074e-01 7.905969699384e-01 7.963559341934e-01 8.021910460068e-01 8.080801648645e-01 8.140142348161e-01 8.199591677794e-01 8.259098419321e-01 8.318356388069e-01 8.377207348726e-01 8.435479304033e-01 8.492872948082e-01 8.549324321521e-01 8.604516750511e-01 8.658348311401e-01 8.710584230993e-01 8.761035476405e-01 8.809589538210e-01 8.855987483766e-01 8.900162662930e-01 8.941889684275e-01 8.981071766522e-01 9.017578972255e-01 9.051244797764e-01 9.082039258738e-01 9.109779439267e-01 9.134473745220e-01 9.155991096749e-01 9.174298627966e-01 9.189380210096e-01 9.201165653252e-01 9.209731319097e-01 9.215015820016e-01 9.217089020192e-01 9.215996295331e-01 9.211789986564e-01 9.204598490980e-01 9.194468270182e-01 9.181579019576e-01 9.166037063962e-01 9.148036338260e-01 9.127740310028e-01 9.105344087598e-01 9.081109454139e-01 9.055196823728e-01 9.027945793383e-01 8.999553083917e-01 8.970347715478e-01 8.940603092118e-01 8.910604437004e-01 8.880731332665e-01 8.851215400774e-01 8.822457573626e-01 8.794723368608e-01 8.768368116249e-01 8.743712107627e-01 8.720993186753e-01 8.700628619030e-01 8.682760439700e-01 8.667736794500e-01 8.655755413194e-01 8.646985843621e-01 8.641687251824e-01 8.639873839799e-01 8.641760588181e-01 8.647307112311e-01 8.656569781379e-01 8.669524898839e-01 8.686026007107e-01 8.706050806661e-01 8.729306932201e-01 8.755670815383e-01 8.784834019495e-01 8.816465666558e-01 8.850287466277e-01 8.885819321178e-01 8.922747059910e-01 8.960541235773e-01 8.998750867757e-01 9.036906127373e-01 9.074439959839e-01 9.110904655823e-01 9.145668988064e-01 9.178309970130e-01 9.208235459239e-01 9.234935169585e-01 9.257965832834e-01 9.276775722678e-01 9.291002437976e-01 9.300179733727e-01 9.303973720649e-01 9.302057778720e-01 9.294164222327e-01 9.280114830923e-01 9.259745892792e-01 9.233059948589e-01 9.200010661026e-01 9.160761794996e-01 9.115510351628e-01 9.064532942108e-01 9.008291576072e-01 8.947195545365e-01 8.881973443155e-01 8.813234655618e-01 8.741841703474e-01 8.668721899854e-01 8.594792941904e-01 8.521228080347e-01 8.449036617643e-01 8.379472509600e-01 8.313676830377e-01 8.252801273119e-01 8.198031579578e-01 8.150320702170e-01 8.110722865864e-01 8.079957941310e-01 8.058704763700e-01 8.047404636088e-01 8.046242948520e-01 8.055296082523e-01 8.074235029637e-01 8.102718136097e-01 8.140001299762e-01 8.185275648258e-01 8.237568315601e-01 8.295685949668e-01 8.358517986979e-01 8.424699148555e-01 8.493046784168e-01 8.562268594302e-01 8.631138974259e-01 8.698606691764e-01 8.763561476692e-01 8.825181861225e-01 8.882652800733e-01 8.935352114223e-01 8.982846954954e-01 9.024756256975e-01 9.060972430317e-01 9.091403277665e-01 9.116207319308e-01 9.135612071234e-01 9.149963261560e-01 9.159740530628e-01 9.165462697426e-01 9.167807575926e-01 9.167421813367e-01 9.165076429828e-01 9.161558568866e-01 9.157674523698e-01 9.154322704206e-01 9.152308203768e-01 9.152579045146e-01 9.155991780769e-01 9.163461048960e-01 9.175906464747e-01 9.194164781696e-01 9.219149594552e-01 9.251633168744e-01 9.292369425604e-01 9.342043960629e-01 9.401155809367e-01 9.470124185754e-01 9.549124321500e-01 9.638157603403e-01 9.736981769526e-01 9.845073954534e-01 9.961676781513e-01 1.008574437241e+00 1.021597821760e+00 1.035083151797e+00 1.048859307173e+00 1.062732622729e+00 1.076502388662e+00 1.089960665224e+00 1.102895591137e+00 1.115105729348e+00 1.126396136702e+00 1.136589441651e+00 1.145530884978e+00 1.153090704379e+00 1.159165743810e+00 1.163689466664e+00 1.166624962599e+00 1.167973416282e+00 1.167767349657e+00 1.166072100698e+00 1.162986975101e+00 1.158630695158e+00 1.153153581941e+00 1.146710993189e+00 1.139479296872e+00 1.131636435099e+00 1.123351503128e+00 1.114801630791e+00 1.106135270554e+00 1.097500212353e+00 1.089016968347e+00 1.080783702300e+00 1.072894698926e+00 1.065403996743e+00 1.058372321351e+00 1.051833272358e+00 1.045812321327e+00 1.040339896589e+00 1.035418540143e+00 1.031074073107e+00 1.027302009868e+00 1.024105488302e+00 1.021476634823e+00 1.019384422002e+00 1.017799554292e+00 1.016649690923e+00 1.015866165604e+00 1.015341765939e+00 1.014956566908e+00 1.014582923674e+00 1.014066049030e+00 1.013279660871e+00 1.012073547177e+00 1.010344173959e+00 1.008003452628e+00 1.004993837400e+00 1.001330855985e+00 9.970416136725e-01 9.922467068525e-01 9.870944560171e-01 9.817918839029e-01 9.766066689824e-01 9.718076105189e-01 9.677295651295e-01 9.646727834331e-01 9.629580334103e-01 9.614602804762e-01 9.592559410352e-01 9.581149468604e-01 9.598920665630e-01 9.655502889728e-01 9.746832305721e-01 9.857355055492e-01 9.968311034813e-01 1.006769360807e+00 1.015597380928e+00 1.024501665795e+00 1.035146970758e+00 1.048732731575e+00 1.065243102817e+00 1.083387794345e+00 1.101224915461e+00 1.117045723386e+00 1.130132718234e+00 1.141025013927e+00 1.151131427966e+00 1.161906765973e+00 1.174039764683e+00 1.187010012233e+00 1.199260832108e+00 1.208947148708e+00 1.214809761041e+00 1.216718676490e+00 1.215722317990e+00 1.213542226620e+00 1.211712374751e+00 1.210822394993e+00 1.210263582375e+00 1.208583968205e+00 1.204275497930e+00 1.196620067331e+00 1.186130351397e+00 1.174379516675e+00 1.163333177743e+00 1.154428556885e+00 1.147864768040e+00 1.142549757032e+00 1.136702368172e+00 1.128763962446e+00 1.118192008797e+00 1.105756471354e+00 1.093142615090e+00 1.082101900048e+00 1.073574368952e+00 1.067190551778e+00 1.061493736427e+00 1.054799104349e+00 1.046161880134e+00 1.035977819473e+00 1.025966900828e+00 1.018482195271e+00 1.015409797833e+00 1.017286883765e+00 1.023111370407e+00 1.030914857579e+00 1.038810161351e+00 1.045904574315e+00 1.052596194798e+00 1.060178223934e+00 1.069981688174e+00 1.082460147042e+00 1.096740980043e+00 1.110934584344e+00 1.122968894219e+00 1.131478395866e+00 1.136379589559e+00 1.138850147081e+00 1.140665275619e+00 1.143283913793e+00 1.147079154499e+00 1.151093878555e+00 1.153472763404e+00 1.152374238737e+00 1.146814399243e+00 1.137118579837e+00 1.124819542993e+00 1.112026701284e+00 1.100540277159e+00 1.091223191622e+00 1.083938830923e+00 1.078208101278e+00 1.074535516808e+00 1.053496159321e+00 9.859787770985e-01 9.025606381662e-01 8.692419326681e-01 9.185757221783e-01 1.013026697783e+00 1.088908995918e+00 1.105158437997e+00 1.056742574614e+00 9.746130552332e-01 9.166501573159e-01 9.317997641971e-01 1.011390751938e+00 1.100528117588e+00 1.149510016769e+00 1.138965703246e+00 1.082932893661e+00 1.022910959752e+00 1.006592358019e+00 1.049798261535e+00 1.121496682970e+00 1.174758172795e+00 1.179499589398e+00 1.134362673919e+00 1.066447602188e+00 1.020296575895e+00 1.029461540437e+00 1.086501636643e+00 1.151173785445e+00 1.184352466258e+00 1.168842346562e+00 1.114119759789e+00 1.052057196468e+00 1.021584494996e+00 1.040996691029e+00 1.091844492111e+00 1.136663253198e+00 1.146315066119e+00 1.113617077494e+00 1.055160605386e+00 1.004779479723e+00 9.947820538685e-01 1.030286636451e+00 1.084580724591e+00 1.121729613571e+00 1.118312512461e+00 1.071863314442e+00 1.001158954920e+00 9.401411776010e-01 9.206908374882e-01 9.485914338111e-01 9.991909787149e-01 1.039674204274e+00 1.049441065135e+00 1.026424697247e+00 9.848401976681e-01 9.473658600857e-01 9.325535944869e-01 9.433891575888e-01 9.679798603893e-01 9.914195927218e-01 1.006100764054e+00 1.013759524113e+00 1.020697592286e+00 1.030971480844e+00 1.042689743725e+00 1.050276435614e+00 1.050110237859e+00 1.044403832619e+00 1.040230023800e+00 1.043846762893e+00 1.054829826275e+00 1.065576053893e+00 1.067171570442e+00 1.056837596875e+00 1.041346963452e+00 1.033573312322e+00 1.042591658356e+00 1.064637699829e+00 1.084198523006e+00 1.084714460056e+00 1.060205912489e+00 1.021468976909e+00 9.936826748192e-01 1.001507401256e+00 1.047966009353e+00 1.109879390274e+00 1.155487972748e+00 1.163461315647e+00 1.131871293884e+00 1.078937484116e+00 1.035546339688e+00 1.027269982817e+00 1.054818755830e+00 1.094643281413e+00 1.119377919815e+00 1.115122995208e+00 1.086335822013e+00 1.050753490024e+00 1.027054316759e+00 1.021283825801e+00 1.023577495536e+00 1.019096962045e+00 1.001866030890e+00 9.804962190735e-01 9.722062806719e-01 9.876059466973e-01 1.018905129288e+00 1.044539159418e+00 1.044831340052e+00 1.014896691597e+00
 6.656130566707e-01 6.659873640778e-01 6.665666654397e-01 6.673357958143e-01 6.681418432734e-01 6.688058375586e-01 6.692497963480e-01 6.695630011611e-01 6.699558826201e-01 6.705954737330e-01 6.714489161234e-01 6.723060961498e-01 6.729593461029e-01 6.733683787119e-01 6.736808422136e-01 6.741156796698e-01 6.748034624041e-01 6.756877522767e-01 6.765549441744e-01 6.771968017246e-01 6.775797150723e-01 6.778757795855e-01 6.783216574077e-01 6.790352081390e-01 6.799334467521e-01 6.807920122430e-01 6.814089062928e-01 6.817664076975e-01 6.820534124413e-01 6.825179291549e-01 6.832644613937e-01 6.841707157938e-01 6.849978592534e-01 6.855791662471e-01 6.859379202676e-01 6.862619180143e-01 6.867624595456e-01 6.875155415189e-01 6.884031205415e-01 6.892059743434e-01 6.897741921745e-01 6.901389739940e-01 6.904870952133e-01 6.910178421835e-01 6.917946660205e-01 6.926863427633e-01 6.934668750946e-01 6.940027467939e-01 6.943589221403e-01 6.947480964907e-01 6.953466397147e-01 6.961610488408e-01 6.970321577147e-01 6.977700507652e-01 6.982933716333e-01 6.986875915564e-01 6.991305177442e-01 6.997584243388e-01 7.005716684862e-01 7.014384334736e-01 7.021897798526e-01 7.027359219561e-01 7.031386711000e-01 7.035809187983e-01 7.042336446843e-01 7.051094255827e-01 7.060370794584e-01 7.067960924643e-01 7.072995364184e-01 7.076773523885e-01 7.081742514512e-01 7.089438975273e-01 7.099109060168e-01 7.108369339750e-01 7.115255369417e-01 7.119900282054e-01 7.124303886615e-01 7.130564617602e-01 7.139179134306e-01 7.148772788627e-01 7.157383112679e-01 7.164008715600e-01 7.169253741542e-01 7.174681254094e-01 7.181570213063e-01 7.190104907148e-01 7.199392509451e-01 7.208134456298e-01 7.215403484727e-01 7.221292916281e-01 7.226904685087e-01 7.233668067459e-01 7.242315002453e-01 7.252235040342e-01 7.261765705714e-01 7.269391182349e-01 7.275048206896e-01 7.280356794641e-01 7.287437931373e-01 7.297067673465e-01 7.307965721078e-01 7.317719509305e-01 7.324770126190e-01 7.329822515435e-01 7.335322263814e-01 7.343450104217e-01 7.354229720205e-01 7.365466443888e-01 7.374569222890e-01 7.380742205626e-01 7.385666138901e-01 7.392107725533e-01 7.401566946446e-01 7.413058480853e-01 7.423914772444e-01 7.432097904568e-01 7.437860111389e-01 7.443490204604e-01 7.451366824493e-01 7.461975629760e-01 7.473578947540e-01 7.483723165864e-01 7.491313318492e-01 7.497449801584e-01 7.504375313361e-01 7.513622141287e-01 7.524777832108e-01 7.535969779795e-01 7.545467290923e-01 7.553047999149e-01 7.560088134811e-01 7.568272216582e-01 7.578257825976e-01 7.589270074518e-01 7.599872581961e-01 7.609103297163e-01 7.617155292102e-01 7.625103648519e-01 7.634011564588e-01 7.644115088880e-01 7.654827358649e-01 7.665182855179e-01 7.674587289700e-01 7.683219911746e-01 7.691849669333e-01 7.701216057436e-01 7.711466421475e-01 7.722126606135e-01 7.732513529397e-01 7.742209038432e-01 7.751407954274e-01 7.760648170348e-01 7.770406580153e-01 7.780748130172e-01 7.791363643440e-01 7.801840691663e-01 7.811885736972e-01 7.821594290937e-01 7.831281145343e-01 7.841273151738e-01 7.851704824291e-01 7.862445315162e-01 7.873154341444e-01 7.883556757614e-01 7.893674783321e-01 7.903761912897e-01 7.914093771330e-01 7.924791806362e-01 7.935724178440e-01 7.946614860625e-01 7.957307292743e-01 7.967831829924e-01 7.978346481036e-01 7.989020057513e-01 7.999927436009e-01 8.010995866641e-01 8.022056651811e-01 8.033015700651e-01 8.043885085377e-01 8.054761773275e-01 8.065766695058e-01 8.076923570377e-01 8.088167487839e-01 8.099389501827e-01 8.110564604237e-01 8.121754142766e-01 8.133011177001e-01 8.144364543912e-01 8.155760132099e-01 8.167136113011e-01 8.178485677217e-01 8.189875980403e-01 8.201353324226e-01 8.212914388971e-01 8.224515782403e-01 8.236071951104e-01 8.247562968068e-01 8.259067599085e-01 8.270674989908e-01 8.282376236585e-01 8.294114173481e-01 8.305798172721e-01 8.317408200212e-01 8.329018918071e-01 8.340724896885e-01 8.352525837625e-01 8.364328363501e-01 8.376058694951e-01 8.387750838476e-01 8.399482828188e-01 8.411318823649e-01 8.423233347687e-01 8.435119944637e-01 8.446950534318e-01 8.458774168290e-01 8.470686386325e-01 8.482707226855e-01 8.494762012747e-01 8.506785067307e-01 8.518753118759e-01 8.530766263504e-01 8.542883436691e-01 8.555060553094e-01 8.567234348822e-01 8.579353386030e-01 8.591445174826e-01 8.603586418324e-01 8.615803797255e-01 8.628031697169e-01 8.640210532001e-01 8.652354668697e-01 8.664502762840e-01 8.676683931484e-01 8.688893931471e-01 8.701086755443e-01 8.713236503111e-01 8.725392117004e-01 8.737588582334e-01 8.749797884139e-01 8.762000747079e-01 8.774170869100e-01 8.786331077879e-01 8.798533095630e-01 8.810771884495e-01 8.823007847755e-01 8.835204839869e-01 8.847383175870e-01 8.859559234699e-01 8.871767444272e-01 8.883995572745e-01 8.896182593893e-01 8.908326955625e-01 8.920467857710e-01 8.932607807664e-01 8.944740666689e-01 8.956868119246e-01 8.968946143682e-01 8.981001556756e-01 8.993061323712e-01 9.005115921611e-01 9.017144877785e-01 9.029138789380e-01 9.041113686457e-01 9.053064006991e-01 9.065020908062e-01 9.076951530562e-01 9.088861548378e-01 9.100737926726e-01 9.112588749776e-01 9.124403966450e-01 9.136186525775e-01 9.147951202093e-01 9.159683050536e-01 9.171402551655e-01 9.183085874115e-01 9.194707667084e-01 9.206300843953e-01 9.217870479525e-01 9.229408254295e-01 9.240918628592e-01 9.252385425364e-01 9.263812968651e-01 9.275205872389e-01 9.286564577056e-01 9.297871218471e-01 9.309136327076e-01 9.320358011250e-01 9.331523426721e-01 9.342654517949e-01 9.353742882290e-01 9.364779622981e-01 9.375761800423e-01 9.386692513748e-01 9.397564438494e-01 9.408380213559e-01 9.419148064475e-01 9.429864878103e-01 9.440517566058e-01 9.451126003796e-01 9.461657875928e-01 9.472123982288e-01 9.482534261887e-01 9.492869348457e-01 9.503146708203e-01 9.513364019538e-01 9.523519355298e-01 9.533604836591e-01 9.543619177226e-01 9.553553926416e-01 9.563409311748e-01 9.573203562565e-01 9.582933557936e-01 9.592583738358e-01 9.602156349878e-01 9.611649550476e-01 9.621056092822e-01 9.630385662312e-01 9.639637206902e-01 9.648812450926e-01 9.657905553126e-01 9.666906598568e-01 9.675818142093e-01 9.684647933943e-01 9.693388740523e-01 9.702037807542e-01 9.710604264643e-01 9.719066865745e-01 9.727437266422e-01 9.735721656887e-01 9.743904582533e-01 9.751989618885e-01 9.759975474400e-01 9.767858124670e-01 9.775634061046e-01 9.783324063221e-01 9.790911733745e-01 9.798392962950e-01 9.805765080874e-01 9.813014632946e-01 9.820161983589e-01 9.827214537550e-01 9.834160710597e-01 9.841000509739e-01 9.847712250132e-01 9.854304673525e-01 9.860791943104e-01 9.867176285652e-01 9.873443731751e-01 9.879601168073e-01 9.885624080895e-01 9.891527913075e-01 9.897319705899e-01 9.902999227295e-01 9.908552504047e-01 9.913980571392e-01 9.919275088231e-01 9.924440941775e-01 9.929495718765e-01 9.934425035626e-01 9.939213985364e-01 9.943876196999e-01 9.948397969330e-01 9.952787295467e-01 9.957056443372e-01 9.961189027728e-01 9.965186746918e-01 9.969036366931e-01 9.972743133708e-01 9.976323005940e-01 9.979764937770e-01 9.983070026062e-01 9.986234254172e-01 9.989250168850e-01 9.992120401149e-01 9.994853411958e-01 9.997439925376e-01 9.999877683470e-01 1.000218377052e+00 1.000433049919e+00 1.000632997427e+00 1.000818807743e+00 1.000989157006e+00 1.001145624784e+00 1.001285439303e+00 1.001410966263e+00 1.001521324835e+00 1.001616739756e+00 1.001696070150e+00 1.001760126830e+00 1.001808956481e+00 1.001841894745e+00 1.001859788678e+00 1.001861586853e+00 1.001848100717e+00 1.001817790642e+00 1.001772367200e+00 1.001711173726e+00 1.001633788362e+00 1.001540161933e+00 1.001431262348e+00 1.001306078342e+00 1.001164392277e+00 1.001006683664e+00 1.000833088151e+00 1.000642650710e+00 1.000436468118e+00 1.000213349010e+00 9.999749044651e-01 9.997195435582e-01 9.994476362280e-01 9.991601706646e-01 9.988554849919e-01 9.985338297470e-01 9.981971561555e-01 9.978431362996e-01 9.974723788789e-01 9.970861751494e-01 9.966826760678e-01 9.962627298185e-01 9.958268361405e-01 9.953745341397e-01 9.949053980883e-01 9.944200872350e-01 9.939180136972e-01 9.934000609361e-01 9.928653507809e-01 9.923142063424e-01 9.917471932769e-01 9.911634239897e-01 9.905635836880e-01 9.899472864092e-01 9.893148702189e-01 9.886667948652e-01 9.880022613493e-01 9.873215519295e-01 9.866252159795e-01 9.859117923548e-01 9.851840314508e-01 9.844402592574e-01 9.836797129354e-01 9.829046438936e-01 9.821130250604e-01 9.813063034934e-01 9.804840881888e-01 9.796475162709e-01 9.787949104565e-01 9.779268857735e-01 9.770443406085e-01 9.761460688298e-01 9.752339826515e-01 9.743067031958e-01 9.733652900587e-01 9.724095852630e-01 9.714384279637e-01 9.704544703254e-01 9.694561617130e-01 9.684427304942e-01 9.674169529654e-01 9.663767087968e-01 9.653229543750e-01 9.642569012996e-01 9.631764821044e-01 9.620835282698e-01 9.609773640420e-01 9.598585808083e-01 9.587276157190e-01 9.575839082672e-01 9.564281197077e-01 9.552603332581e-01 9.540812169673e-01 9.528900384330e-01 9.516880581346e-01 9.504741821417e-01 9.492503655390e-01 9.480148520218e-01 9.467689122518e-01 9.455134841104e-01 9.442474074702e-01 9.429716371555e-01 9.416866317681e-01 9.403917752691e-01 9.390888007675e-01 9.377766068720e-01 9.364551116582e-01 9.351266126749e-01 9.337892329354e-01 9.324441103231e-01 9.310918856678e-01 9.297320396712e-01 9.283661551683e-01 9.269933702167e-01 9.256128113337e-01 9.242280137617e-01 9.228370778802e-01 9.214406849370e-01 9.200394400674e-01 9.186324080818e-01 9.172222703363e-01 9.158083037929e-01 9.143891261162e-01 9.129680621150e-01 9.115429322538e-01 9.101157299687e-01 9.086857585038e-01 9.072533780650e-01 9.058204182024e-01 9.043851820509e-01 9.029490510918e-01 9.015131652049e-01 9.000759205954e-01 8.986403862354e-01 8.972046897442e-01 8.957694453946e-01 8.943357776265e-01 8.929040176756e-01 8.914751906017e-01 8.900483727792e-01 8.886237663848e-01 8.872028718330e-01 8.857858421699e-01 8.843727579709e-01 8.829648120745e-01 8.815612246921e-01 8.801641734373e-01 8.787719633492e-01 8.773847849186e-01 8.760065612212e-01 8.746340778436e-01 8.732697166003e-01 8.719133506882e-01 8.705642479636e-01 8.692249797409e-01 8.678941218798e-01 8.665732555708e-01 8.652629484317e-01 8.639625615168e-01 8.626739100207e-01 8.613957589375e-01 8.601291985851e-01 8.588748290004e-01 8.576334531174e-01 8.564060382065e-01 8.551908075134e-01 8.539897242345e-01 8.528033599198e-01 8.516314306168e-01 8.504746556882e-01 8.493338600534e-01 8.482080788945e-01 8.470995462279e-01 8.460069983789e-01 8.449325773665e-01 8.438752707054e-01 8.428353960280e-01 8.418146271834e-01 8.408110827659e-01 8.398278442659e-01 8.388641041524e-01 8.379193101959e-01 8.369954064306e-01 8.360910045140e-01 8.352082109506e-01 8.343455235883e-01 8.335045252428e-01 8.326858787536e-01 8.318883427993e-01 8.311131344022e-01 8.303606680174e-01 8.296310748014e-01 8.289243605142e-01 8.282413952921e-01 8.275815733637e-01 8.269449293199e-01 8.263329385194e-01 8.257458659318e-01 8.251825406568e-01 8.246435363227e-01 8.241298868643e-01 8.236406243318e-01 8.231767701508e-01 8.227383083381e-01 8.223245999731e-01 8.219368367408e-01 8.215741129411e-01 8.212372528046e-01 8.209267020716e-01 8.206404273852e-01 8.203809748297e-01 8.201469930967e-01 8.199385911431e-01 8.197567151277e-01 8.195993708236e-01 8.194683675291e-01 8.193631340835e-01 8.192831435875e-01 8.192286245135e-01 8.191999311571e-01 8.191965576349e-01 8.192178568574e-01 8.192644772962e-01 8.193363118960e-01 8.194320279758e-01 8.195529129742e-01 8.196979159850e-01 8.198667440794e-01 8.200596547580e-01 8.202762058369e-01 8.205163475760e-01 8.207787132974e-01 8.210645134800e-01 8.213724892279e-01 8.217024437531e-01 8.220541683561e-01 8.224272955484e-01 8.228216071072e-01 8.232367622319e-01 8.236721377029e-01 8.241265059675e-01 8.246011401089e-01 8.250950309004e-01 8.256067124789e-01 8.261363246056e-01 8.266841085671e-01 8.272486807492e-01 8.278302987500e-01 8.284268244018e-01 8.290396434293e-01 8.296675460757e-01 8.303102742625e-01 8.309661427008e-01 8.316355856495e-01 8.323174019199e-01 8.330116631401e-01 8.337172388453e-01 8.344339695557e-01 8.351610465280e-01 8.358979236986e-01 8.366434258270e-01 8.373969864108e-01 8.381590662386e-01 8.389275285306e-01 8.397022631490e-01 8.404829799470e-01 8.412684832294e-01 8.420589471660e-01 8.428513896317e-01 8.436481107045e-01 8.444465697464e-01 8.452465106361e-01 8.460471184818e-01 8.468471633802e-01 8.476477975992e-01 8.484452322442e-01 8.492414203322e-01 8.500346213537e-01 8.508235850127e-01 8.516085351369e-01 8.523882163416e-01 8.531615962565e-01 8.539283689221e-01 8.546873173097e-01 8.554388536044e-01 8.561802547136e-01 8.569123580565e-01 8.576334573917e-01 8.583443507244e-01 8.590427840310e-01 8.597272952591e-01 8.603994963828e-01 8.610564848598e-01 8.616994470633e-01 8.623258683012e-01 8.629348459682e-01 8.635284595795e-01 8.641022000999e-01 8.646584624577e-01 8.651947914672e-01 8.657102047488e-01 8.662059474479e-01 8.666788576085e-01 8.671301801016e-01 8.675581697877e-01 8.679618070214e-01 8.683422517129e-01 8.686959860864e-01 8.690262724904e-01 8.693277355280e-01 8.696037695183e-01 8.698518082950e-01 8.700703188127e-01 8.702621696406e-01 8.704223586554e-01 8.705531223724e-01 8.706535801657e-01 8.707219141526e-01 8.707598952551e-01 8.707630066364e-01 8.707356003287e-01 8.706727413401e-01 8.705779678197e-01 8.704482045576e-01 8.702813791970e-01 8.700834628419e-01 8.698458251874e-01 8.695746962826e-01 8.692643610091e-01 8.689182280637e-01 8.685358383754e-01 8.681122989848e-01 8.676548628099e-01 8.671550218612e-01 8.666196336793e-01 8.660441162584e-01 8.654278142347e-01 8.647756489619e-01 8.640786303423e-01 8.633462752636e-01 8.625702744015e-01 8.617552128750e-01 8.609012134466e-01 8.600026428709e-01 8.590694428437e-01 8.580888215229e-01 8.570723537700e-01 8.560117002995e-01 8.549109805781e-01 8.537724199760e-01 8.525867704018e-01 8.513678269688e-01 8.501018120993e-01 8.487998101705e-01 8.474553729460e-01 8.460687264475e-01 8.446478400731e-01 8.431791042172e-01 8.416797433196e-01 8.401338484591e-01 8.385524379769e-01 8.369331170862e-01 8.352709226974e-01 8.335790986046e-01 8.318402039899e-01 8.300729423303e-01 8.282639402558e-01 8.264202628956e-01 8.245450259461e-01 8.226274284041e-01 8.206850881999e-01 8.187004381553e-01 8.166897174942e-01 8.146440273504e-01 8.125650412678e-01 8.104621011402e-01 8.083205085913e-01 8.061603251463e-01 8.039643987349e-01 8.017449428436e-01 7.995012271524e-01 7.972279429195e-01 7.949369902526e-01 7.926151852333e-01 7.902800036691e-01 7.879190472136e-01 7.855401212921e-01 7.831456317837e-01 7.807275876113e-01 7.783025830512e-01 7.758552441566e-01 7.734005274713e-01 7.709323812660e-01 7.684517288216e-01 7.659685356076e-01 7.634698619858e-01 7.609727274230e-01 7.584658645786e-01 7.559578667090e-01 7.534513312703e-01 7.509387971287e-01 7.484358914649e-01 7.459293838108e-01 7.434333565102e-01 7.409414763125e-01 7.384565473068e-01 7.359868951310e-01 7.335217928427e-01 7.310779905879e-01 7.286422032257e-01 7.262264757633e-01 7.238309809725e-01 7.214498166165e-01 7.190992895036e-01 7.167631493675e-01 7.144598314266e-01 7.121785612845e-01 7.099262611581e-01 7.077088786291e-01 7.055154225659e-01 7.033649407041e-01 7.012402811995e-01 6.991593300401e-01 6.971129242996e-01 6.951044559128e-01 6.931441757781e-01 6.912160139812e-01 6.893425404314e-01 6.875062475431e-01 6.857199701230e-01 6.839828734543e-01 6.822891928501e-01 6.806540908628e-01 6.790602974893e-01 6.775273996880e-01 6.760432552347e-01 6.746135247854e-01 6.732425436108e-01 6.719198990345e-01 6.706628465890e-01 6.694541398096e-01 6.683085857594e-01 6.672200500904e-01 6.661863472293e-01 6.652191135007e-01 6.643019414432e-01 6.634520957053e-01 6.626557796400e-01 6.619204485311e-01 6.612467877121e-01 6.606255605446e-01 6.600716825487e-01 6.595678272347e-01 6.591276142941e-01 6.587420646493e-01 6.584121075344e-01 6.581431105270e-01 6.579220320645e-01 6.577639443013e-01 6.576512895480e-01 6.575960960979e-01 6.575924782458e-01 6.576344829954e-01 6.577328379989e-01 6.578702981248e-01 6.580615840188e-01 6.582934763063e-01 6.585696896733e-01 6.588898112259e-01 6.592455022544e-01 6.596478777179e-01 6.600787314567e-01 6.605508495802e-01 6.610542074002e-01 6.615880535814e-01 6.621567897762e-01 6.627467099556e-01 6.633690099223e-01 6.640115875069e-01 6.646779749624e-01 6.653655764076e-01 6.660678444188e-01 6.667917706108e-01 6.675251164238e-01 6.682744531330e-01 6.690327246169e-01 6.697979642840e-01 6.705735026006e-01 6.713480106029e-01 6.721300775184e-01 6.729084450818e-01 6.736876537777e-01 6.744627150814e-01 6.752297554784e-01 6.759930374933e-01 6.767424590864e-01 6.774841214340e-01 6.782098922897e-01 6.789213458663e-01 6.796174922333e-01 6.802907412204e-01 6.809462982473e-01 6.815771703532e-01 6.821846435201e-01 6.827660683205e-01 6.833176171962e-01 6.838421085547e-01 6.843324743549e-01 6.847918226554e-01 6.852149979835e-01 6.856021674337e-01 6.859525769202e-01 6.862618485612e-01 6.865321324575e-01 6.867588350809e-01 6.869424688997e-01 6.870808909547e-01 6.871714088495e-01 6.872168259989e-01 6.872102539744e-01 6.871564146930e-01 6.870491166707e-01 6.868899786451e-01 6.866781601982e-01 6.864109044570e-01 6.860898517773e-01 6.857111281282e-01 6.852771358093e-01 6.847852543068e-01 6.842360659560e-01 6.836283381496e-01 6.829599343077e-01 6.822347393017e-01 6.814499230388e-01 6.806048435741e-01 6.797010585611e-01 6.787378206907e-01 6.777168128752e-01 6.766360347876e-01 6.754988952194e-01 6.743043604143e-01 6.730529583995e-01 6.717477814868e-01 6.703868502955e-01 6.689756134591e-01 6.675114849619e-01 6.659990132810e-01 6.644387104155e-01 6.628332595219e-01 6.611846872047e-01 6.594953372661e-01 6.577682320145e-01 6.560071700460e-01 6.542141741468e-01 6.523929230746e-01 6.505456928738e-01 6.486794459800e-01 6.467952873345e-01 6.448989742266e-01 6.429943496536e-01 6.410853849926e-01 6.391796239834e-01 6.372793255554e-01 6.353908747323e-01 6.335193271777e-01 6.316717879074e-01 6.298533760355e-01 6.280693454817e-01 6.263273866002e-01 6.246324253245e-01 6.229916936543e-01 6.214120535348e-01 6.198974623813e-01 6.184586574740e-01 6.170983185357e-01 6.158254912243e-01 6.146457034074e-01 6.135644770590e-01 6.125904907594e-01 6.117273535922e-01 6.109831167227e-01 6.103605287734e-01 6.098682825687e-01 6.095094655138e-01 6.092878679823e-01 6.092101011021e-01 6.092771421010e-01 6.094959783133e-01 6.098648039140e-01 6.103896269851e-01 6.110702272197e-01 6.119074546430e-01 6.129038341197e-01 6.140558231212e-01 6.153677334695e-01 6.168320211498e-01 6.184498214465e-01 6.202197471642e-01 6.221337485365e-01 6.241938609493e-01 6.263888560184e-01 6.287180427792e-01 6.311744646296e-01 6.337499359021e-01 6.364413461329e-01 6.392359256609e-01 6.421322275417e-01 6.451158409753e-01 6.481826121194e-01 6.513209623710e-01 6.545216330504e-01 6.577787753208e-01 6.610765492566e-01 6.644115007779e-01 6.677685979943e-01 6.711410563962e-01 6.745191356618e-01 6.778884934807e-01 6.812451382196e-01 6.845748221172e-01 6.878710979300e-01 6.911219047810e-01 6.943185807671e-01 6.974547037008e-01 7.005172725891e-01 7.035022561704e-01 7.063979477385e-01 7.091987060266e-01 7.118982838371e-01 7.144863206200e-01 7.169610370347e-01 7.193134937327e-01 7.215402612078e-01 7.236350331156e-01 7.255950270584e-01 7.274159003118e-01 7.290946610240e-01 7.306291688134e-01 7.320170436902e-01 7.332594086721e-01 7.343512663910e-01 7.352979495530e-01 7.360973520781e-01 7.367503674870e-01 7.372624579357e-01 7.376321354415e-01 7.378677297960e-01 7.379696045427e-01 7.379449279167e-01 7.377993559510e-01 7.375366375301e-01 7.371683711731e-01 7.366967192245e-01 7.361352599840e-01 7.354889396853e-01 7.347686154965e-01 7.339862820665e-01 7.331484590002e-01 7.322717398125e-01 7.313625880071e-01 7.304366525358e-01 7.295059288331e-01 7.285818149662e-01 7.276807876709e-01 7.268117406273e-01 7.259950320352e-01 7.252373539654e-01 7.245587187761e-01 7.239707038613e-01 7.234849654849e-01 7.231233895012e-01 7.228876986567e-01 7.228037298481e-01 7.228745574128e-01 7.231182022731e-01 7.235469900628e-01 7.241649441528e-01 7.249946882138e-01 7.260320186911e-01 7.272972612590e-01 7.287923537688e-01 7.305212299736e-01 7.324995108914e-01 7.347161309824e-01 7.371886492511e-01 7.399084336729e-01 7.428801885747e-01 7.461038094086e-01 7.495695607149e-01 7.532847190799e-01 7.572312956527e-01 7.614129103341e-01 7.658148346281e-01 7.704278241872e-01 7.752472161691e-01 7.802501522830e-01 7.854361230584e-01 7.907786817431e-01 7.962713486595e-01 8.018940786131e-01 8.076267890031e-01 8.134616093417e-01 8.193651361530e-01 8.253332901791e-01 8.313361420329e-01 8.373558281383e-01 8.433776470154e-01 8.493699830529e-01 8.553261035933e-01 8.612121238513e-01 8.670162387708e-01 8.727158938019e-01 8.782871127317e-01 8.837187313376e-01 8.889808708934e-01 8.940654588979e-01 8.989471376544e-01 9.036108162084e-01 9.080427755803e-01 9.122215605772e-01 9.161416170686e-01 9.197805043265e-01 9.231325587442e-01 9.261829332694e-01 9.289227111178e-01 9.313478600543e-01 9.334436237836e-01 9.352147939893e-01 9.366479439362e-01 9.377484408209e-01 9.385140752032e-01 9.389443256580e-01 9.390470578568e-01 9.388220323214e-01 9.382829415034e-01 9.374335483416e-01 9.362885460144e-01 9.348604372146e-01 9.331616965287e-01 9.312153690623e-01 9.290329784711e-01 9.266428925894e-01 9.240637365528e-01 9.213209925270e-01 9.184426320630e-01 9.154525885536e-01 9.123867524288e-01 9.092668819483e-01 9.061334385024e-01 9.030129440545e-01 8.999398265630e-01 8.969502007483e-01 8.940700763126e-01 8.913429907235e-01 8.887904648129e-01 8.864513254003e-01 8.843525749791e-01 8.825195238581e-01 8.809853741817e-01 8.797616683735e-01 8.788792382286e-01 8.783473715098e-01 8.781802446611e-01 8.783894462888e-01 8.789723005569e-01 8.799376573694e-01 8.812697042541e-01 8.829669487880e-01 8.850100441603e-01 8.873772623059e-01 8.900514720792e-01 8.929920277317e-01 8.961764095831e-01 8.995591032618e-01 9.031008724199e-01 9.067590487672e-01 9.104790370345e-01 9.142201395006e-01 9.179195310149e-01 9.215313195795e-01 9.249967600514e-01 9.282596420709e-01 9.312719466620e-01 9.339709145283e-01 9.363114045394e-01 9.382399986146e-01 9.397111063514e-01 9.406823571379e-01 9.411119222316e-01 9.409698341764e-01 9.402231057366e-01 9.388565647074e-01 9.368489393210e-01 9.341981860645e-01 9.309045043282e-01 9.269781868035e-01 9.224436918896e-01 9.173244037142e-01 9.116715096296e-01 9.055285709650e-01 8.989628510735e-01 8.920506344861e-01 8.848678932376e-01 8.775186111900e-01 8.700970942845e-01 8.627194640454e-01 8.555002944756e-01 8.485568943716e-01 8.420166370849e-01 8.359918511092e-01 8.306056784505e-01 8.259581646788e-01 8.221483732433e-01 8.192582196507e-01 8.173457047308e-01 8.164610571779e-01 8.166154556166e-01 8.178160211754e-01 8.200295667592e-01 8.232089064284e-01 8.272898467030e-01 8.321762249446e-01 8.377744571987e-01 8.439621707960e-01 8.506220599393e-01 8.576257393580e-01 8.648424889171e-01 8.721554521917e-01 8.794344549614e-01 8.865780888635e-01 8.934807527964e-01 9.000547265004e-01 9.062282564639e-01 9.119359206349e-01 9.171368443026e-01 9.217938427478e-01 9.258942716071e-01 9.294329942524e-01 9.324169827316e-01 9.348698662885e-01 9.368200285944e-01 9.383112910852e-01 9.393887828851e-01 9.401108883472e-01 9.405385405160e-01 9.407372545851e-01 9.407835907893e-01 9.407464884116e-01 9.407109597631e-01 9.407573849640e-01 9.409722503485e-01 9.414468638038e-01 9.422683786572e-01 9.435358649958e-01 9.453396240386e-01 9.477733878568e-01 9.509289892337e-01 9.548872731247e-01 9.597269343355e-01 9.655070957251e-01 9.722756357754e-01 9.800579126920e-01 9.888562933732e-01 9.986464363568e-01 1.009375439185e+00 1.020961106983e+00 1.033294091734e+00 1.046234046736e+00 1.059616990604e+00 1.073259981990e+00 1.086961159334e+00 1.100510340796e+00 1.113689465954e+00 1.126287494944e+00 1.138094050546e+00 1.148917150343e+00 1.158583873944e+00 1.166941107874e+00 1.173869546624e+00 1.179273761605e+00 1.183098825520e+00 1.185318783606e+00 1.185943303336e+00 1.185017822841e+00 1.182612662707e+00 1.178834939118e+00 1.173804005435e+00 1.167667003875e+00 1.160583847906e+00 1.152711633495e+00 1.144228714062e+00 1.135290188122e+00 1.126058623917e+00 1.116680507629e+00 1.107281896205e+00 1.097994866881e+00 1.088909708396e+00 1.080127355164e+00 1.071725294201e+00 1.063770734098e+00 1.056338662719e+00 1.049472760624e+00 1.043243874052e+00 1.037690260219e+00 1.032859530672e+00 1.028789129527e+00 1.025487012555e+00 1.022968956626e+00 1.021199611063e+00 1.020140679522e+00 1.019709738707e+00 1.019798031857e+00 1.020284574635e+00 1.020998423939e+00 1.021787981228e+00 1.022462817124e+00 1.022860191876e+00 1.022827299929e+00 1.022221384680e+00 1.020969469027e+00 1.019000434147e+00 1.016333409594e+00 1.013019195626e+00 1.009165312038e+00 1.004955995824e+00 1.000585622119e+00 9.963356493473e-01 9.924776799288e-01 9.893232953297e-01 9.862554850630e-01 9.820837882440e-01 9.786118957196e-01 9.777665539683e-01 9.806092584282e-01 9.868317028795e-01 9.949556961010e-01 1.003143198440e+00 1.010204347337e+00 1.016210139736e+00 1.022401523827e+00 1.030529829756e+00 1.041894660479e+00 1.056561904260e+00 1.073269262737e+00 1.090055358979e+00 1.105178814893e+00 1.117892523862e+00 1.128731074581e+00 1.139121091501e+00 1.150533417223e+00 1.163647675522e+00 1.177897025862e+00 1.191657662366e+00 1.203010315613e+00 1.210635717804e+00 1.214370644197e+00 1.215239506665e+00 1.214938420808e+00 1.214962859650e+00 1.215839772036e+00 1.216893591289e+00 1.216612163123e+00 1.213452040523e+00 1.206684741649e+00 1.196844720072e+00 1.185542454528e+00 1.174791344166e+00 1.166075817843e+00 1.159637360145e+00 1.154411940435e+00 1.148642261381e+00 1.140794564806e+00 1.130353067767e+00 1.118118184027e+00 1.105801015221e+00 1.095161388782e+00 1.087108311229e+00 1.081210972290e+00 1.075925491823e+00 1.069464746593e+00 1.060794964268e+00 1.050243842961e+00 1.039499662468e+00 1.030929544988e+00 1.026490418484e+00 1.026822116266e+00 1.031039192575e+00 1.037277399410e+00 1.043729115354e+00 1.049569358374e+00 1.055261790734e+00 1.062159084616e+00 1.071631104208e+00 1.084130118562e+00 1.098726490670e+00 1.113437424098e+00 1.126079915198e+00 1.135194459199e+00 1.140641988883e+00 1.143587424460e+00 1.145845848121e+00 1.148942302607e+00 1.153327709362e+00 1.158113519601e+00 1.161485662939e+00 1.161604886388e+00 1.157458326729e+00 1.149298099040e+00 1.138530065581e+00 1.127077125411e+00 1.116482231484e+00 1.107236004561e+00 1.098583371339e+00 1.088667455034e+00 1.074658050092e+00 1.049069676250e+00 9.700785590420e-01 8.910089829229e-01 8.763822311537e-01 9.422407790135e-01 1.037284758472e+00 1.099091063910e+00 1.094783425250e+00 1.029417015299e+00 9.446099482054e-01 9.038827084615e-01 9.448524069559e-01 1.038280894142e+00 1.122602996021e+00 1.154145923295e+00 1.123578368982e+00 1.055834649817e+00 1.000899640713e+00 1.004212420162e+00 1.065834877255e+00 1.141690302905e+00 1.184840471630e+00 1.173208259790e+00 1.116244457331e+00 1.051067760042e+00 1.024463467523e+00 1.057354244820e+00 1.124714537758e+00 1.180528585975e+00 1.191489370043e+00 1.151289519727e+00 1.081945635101e+00 1.025667940014e+00 1.020639227962e+00 1.068590804815e+00 1.133445519519e+00 1.173018582083e+00 1.163532370887e+00 1.107241106773e+00 1.031420869615e+00 9.788673439352e-01 9.824406290456e-01 1.036506093486e+00 1.103050855789e+00 1.142932073784e+00 1.135381843670e+00 1.082342857141e+00 1.006431197249e+00 9.434111252677e-01 9.240610250849e-01 9.514503219460e-01 9.998139761137e-01 1.037566163117e+00 1.045982466081e+00 1.024047741912e+00 9.854345988771e-01 9.506705351219e-01 9.357945738089e-01 9.430399839587e-01 9.620580116499e-01 9.801242693668e-01 9.909034321308e-01 9.962676121549e-01 1.002167097037e+00 1.012637514371e+00 1.026376169345e+00 1.038455086627e+00 1.045013681499e+00 1.046579957846e+00 1.047504004781e+00 1.051862278177e+00 1.059359796604e+00 1.065033650163e+00 1.063477379789e+00 1.054211363279e+00 1.043816858865e+00 1.042409927895e+00 1.055435969027e+00 1.077362222319e+00 1.093814300494e+00 1.090722371721e+00 1.063808778687e+00 1.023575958543e+00 9.929948530208e-01 9.946221432351e-01 1.032382361388e+00 1.086836294248e+00 1.129876972000e+00 1.141879795873e+00 1.120053508771e+00 1.078788932933e+00 1.042647658940e+00 1.031889890723e+00 1.048140851501e+00 1.074663326436e+00 1.091255775666e+00 1.087971871849e+00 1.069123532292e+00 1.048065895696e+00 1.036170130887e+00 1.033407434732e+00 1.029018334408e+00 1.011991603630e+00 9.818700065036e-01 9.522397067620e-01 9.430978696170e-01 9.640407951309e-01 1.003273425297e+00 1.035621742211e+00 1.039916503628e+00 1.011288194471e+00
 6.581723917543e-01 6.585630676608e-01 6.591543134720e-01 6.599310077745e-01 6.607430563470e-01 6.614173915627e-01 6.618756965146e-01 6.622059456634e-01 6.626150681615e-01 6.632667397519e-01 6.641274809456e-01 6.649907906252e-01 6.656536507684e-01 6.660766014648e-01 6.664066375867e-01 6.668567455074e-01 6.675554105698e-01 6.684466748988e-01 6.693193275718e-01 6.699695886988e-01 6.703667581385e-01 6.706796843449e-01 6.711395942473e-01 6.718625755744e-01 6.727658365387e-01 6.736297426561e-01 6.742556924408e-01 6.746263232991e-01 6.749272405020e-01 6.754048096931e-01 6.761597967552e-01 6.770706797316e-01 6.779020390519e-01 6.784912411692e-01 6.788618100895e-01 6.791996987829e-01 6.797109431709e-01 6.804688294880e-01 6.813579176014e-01 6.821642577947e-01 6.827401205848e-01 6.831166084459e-01 6.834751972592e-01 6.840121194430e-01 6.847909377127e-01 6.856831075406e-01 6.864677142530e-01 6.870099120714e-01 6.873750929124e-01 6.877721229795e-01 6.883752610706e-01 6.891901838823e-01 6.900610535717e-01 6.907998071499e-01 6.913289878713e-01 6.917314696213e-01 6.921815316253e-01 6.928120420187e-01 6.936224380702e-01 6.944860814825e-01 6.952383947210e-01 6.957911673429e-01 6.962013324046e-01 6.966481824803e-01 6.972989819898e-01 6.981692284692e-01 6.990932686468e-01 6.998545427599e-01 7.003641043009e-01 7.007473076892e-01 7.012446433452e-01 7.020087729640e-01 7.029704725034e-01 7.038938122762e-01 7.045844518781e-01 7.050525337207e-01 7.054954937290e-01 7.061192538630e-01 7.069754688612e-01 7.079302166780e-01 7.087885266216e-01 7.094515739407e-01 7.099776006839e-01 7.105217492758e-01 7.112094401093e-01 7.120583286816e-01 7.129813018456e-01 7.138505624897e-01 7.145765651370e-01 7.151689535069e-01 7.157333904772e-01 7.164088955180e-01 7.172670983785e-01 7.182497382949e-01 7.191973066232e-01 7.199606096033e-01 7.205304982266e-01 7.210640526729e-01 7.217670979629e-01 7.227192572481e-01 7.237991060598e-01 7.247706780061e-01 7.254782295639e-01 7.259873089607e-01 7.265349697742e-01 7.273390647041e-01 7.284053074440e-01 7.295207515291e-01 7.304291538369e-01 7.310490635739e-01 7.315428009907e-01 7.321814730127e-01 7.331176481247e-01 7.342565166817e-01 7.353368371619e-01 7.361547417964e-01 7.367325179595e-01 7.372948325528e-01 7.380767070224e-01 7.391294233962e-01 7.402811769965e-01 7.412921997259e-01 7.420513090584e-01 7.426642163464e-01 7.433550887297e-01 7.442743282260e-01 7.453823780185e-01 7.464956032298e-01 7.474416289260e-01 7.481993408603e-01 7.489024592831e-01 7.497172732138e-01 7.507111374423e-01 7.518054161626e-01 7.528608073784e-01 7.537809278399e-01 7.545841232908e-01 7.553787171187e-01 7.562664928236e-01 7.572732102743e-01 7.583396828632e-01 7.593720277414e-01 7.603099385667e-01 7.611712501500e-01 7.620335364299e-01 7.629686489073e-01 7.639912085597e-01 7.650549692480e-01 7.660908748344e-01 7.670585102540e-01 7.679769372364e-01 7.689007624319e-01 7.698768303093e-01 7.709097849057e-01 7.719702440782e-01 7.730171670206e-01 7.740212315599e-01 7.749913321816e-01 7.759603688918e-01 7.769603406254e-01 7.780049794764e-01 7.790796003660e-01 7.801508864792e-01 7.811917682901e-01 7.822039843227e-01 7.832153213882e-01 7.842510419525e-01 7.853231440816e-01 7.864186247645e-01 7.875105461261e-01 7.885819664739e-01 7.896369467608e-01 7.906917567561e-01 7.917633391881e-01 7.928573750818e-01 7.939687285047e-01 7.950790351857e-01 7.961787544912e-01 7.972710156257e-01 7.983638849060e-01 7.994704132296e-01 8.005924690113e-01 8.017226232583e-01 8.028507243065e-01 8.039744517491e-01 8.051008336981e-01 8.062344682149e-01 8.073765268691e-01 8.085243553175e-01 8.096700650094e-01 8.108135410775e-01 8.119616580826e-01 8.131188621593e-01 8.142847857965e-01 8.154539338461e-01 8.166189700283e-01 8.177794431475e-01 8.189412934203e-01 8.201133480352e-01 8.212962960470e-01 8.224821778168e-01 8.236630672564e-01 8.248370252035e-01 8.260120754002e-01 8.271970664665e-01 8.283914947932e-01 8.295860444298e-01 8.307742460526e-01 8.319604785627e-01 8.331506465566e-01 8.343513650121e-01 8.355603899620e-01 8.367674483464e-01 8.379685287324e-01 8.391711199704e-01 8.403824078291e-01 8.416041915281e-01 8.428300548414e-01 8.440530694555e-01 8.452721660427e-01 8.464960619013e-01 8.477307916440e-01 8.489716966826e-01 8.502128401047e-01 8.514488635735e-01 8.526826274114e-01 8.539221966072e-01 8.551697946827e-01 8.564188004078e-01 8.576632577571e-01 8.589052082298e-01 8.601480479652e-01 8.613950555851e-01 8.626455407735e-01 8.638942119810e-01 8.651392534970e-01 8.663864017318e-01 8.676378954758e-01 8.688912221470e-01 8.701443057783e-01 8.713953455398e-01 8.726455718318e-01 8.739009894027e-01 8.751610546294e-01 8.764202468817e-01 8.776765325433e-01 8.789316891917e-01 8.801875899659e-01 8.814472834444e-01 8.827093794187e-01 8.839680555798e-01 8.852229708348e-01 8.864787136573e-01 8.877336098609e-01 8.889901363954e-01 8.902456097311e-01 8.914970898182e-01 8.927475149898e-01 8.939993919895e-01 8.952511654949e-01 8.964997923902e-01 8.977469987428e-01 8.989927329693e-01 9.002365853138e-01 9.014812780468e-01 9.027259769255e-01 9.039665936093e-01 9.052066933293e-01 9.064442838709e-01 9.076780774527e-01 9.089101716598e-01 9.101405284283e-01 9.113690562090e-01 9.125975890089e-01 9.138222533419e-01 9.150420642159e-01 9.162592328775e-01 9.174749228436e-01 9.186885163291e-01 9.199000993663e-01 9.211081392943e-01 9.223120484739e-01 9.235135010324e-01 9.247127297412e-01 9.259081226766e-01 9.270989311008e-01 9.282866283456e-01 9.294693259652e-01 9.306493540100e-01 9.318257363170e-01 9.329977556893e-01 9.341654533265e-01 9.353285335941e-01 9.364864268390e-01 9.376390970780e-01 9.387880602589e-01 9.399321051984e-01 9.410710199111e-01 9.422063995418e-01 9.433347861520e-01 9.444578873113e-01 9.455749365045e-01 9.466865669872e-01 9.477921504593e-01 9.488928108646e-01 9.499876836172e-01 9.510760050061e-01 9.521586453639e-01 9.532333622140e-01 9.543016463730e-01 9.553642646930e-01 9.564205442613e-01 9.574708820686e-01 9.585139520940e-01 9.595491823340e-01 9.605771302238e-01 9.615978769430e-01 9.626111547741e-01 9.636176422331e-01 9.646166365170e-01 9.656070672706e-01 9.665896300310e-01 9.675642838756e-01 9.685303666815e-01 9.694886438102e-01 9.704391990414e-01 9.713801826586e-01 9.723124770510e-01 9.732364330676e-01 9.741517190942e-01 9.750575408507e-01 9.759544363645e-01 9.768406143226e-01 9.777186734726e-01 9.785869911971e-01 9.794463984056e-01 9.802961171796e-01 9.811353876262e-01 9.819624995752e-01 9.827810118794e-01 9.835898459740e-01 9.843889828610e-01 9.851781083243e-01 9.859555338791e-01 9.867210604984e-01 9.874764497565e-01 9.882224045062e-01 9.889577031429e-01 9.896821082634e-01 9.903939955261e-01 9.910942585385e-01 9.917835889024e-01 9.924627638919e-01 9.931291407467e-01 9.937843091691e-01 9.944264577190e-01 9.950564007692e-01 9.956762199866e-01 9.962828750568e-01 9.968770013955e-01 9.974583247903e-01 9.980257140626e-01 9.985813431037e-01 9.991248950304e-01 9.996549781382e-01 1.000171975913e+00 1.000676104868e+00 1.001165793838e+00 1.001641959995e+00 1.002105711949e+00 1.002555738201e+00 1.002992900021e+00 1.003415177090e+00 1.003822907176e+00 1.004217718861e+00 1.004597800009e+00 1.004964830237e+00 1.005317512223e+00 1.005654919564e+00 1.005978097036e+00 1.006287829906e+00 1.006581390139e+00 1.006861372182e+00 1.007126101921e+00 1.007376064457e+00 1.007612015569e+00 1.007832004237e+00 1.008036738173e+00 1.008227207101e+00 1.008401172899e+00 1.008560358120e+00 1.008704368624e+00 1.008832666267e+00 1.008944712567e+00 1.009042288756e+00 1.009123111071e+00 1.009188733120e+00 1.009238910769e+00 1.009271940612e+00 1.009290153962e+00 1.009291877334e+00 1.009277491226e+00 1.009247419696e+00 1.009200867685e+00 1.009137935087e+00 1.009058749254e+00 1.008963493742e+00 1.008851926462e+00 1.008724025560e+00 1.008578985744e+00 1.008418121682e+00 1.008239704780e+00 1.008045822215e+00 1.007835120226e+00 1.007606927071e+00 1.007363321595e+00 1.007103092120e+00 1.006825316147e+00 1.006530826814e+00 1.006219768857e+00 1.005891985779e+00 1.005547723417e+00 1.005186932794e+00 1.004808442010e+00 1.004413984217e+00 1.004002735478e+00 1.003574674642e+00 1.003129734705e+00 1.002668090997e+00 1.002190258063e+00 1.001694814909e+00 1.001182358732e+00 1.000654599099e+00 1.000109467544e+00 9.995476184550e-01 9.989691110114e-01 9.983738618729e-01 9.977624266131e-01 9.971351145465e-01 9.964907480947e-01 9.958303915019e-01 9.951533880526e-01 9.944598011629e-01 9.937502387176e-01 9.930248148820e-01 9.922836663150e-01 9.915266015982e-01 9.907531313199e-01 9.899633732803e-01 9.891589471981e-01 9.883386530028e-01 9.875025031460e-01 9.866510876111e-01 9.857836181630e-01 9.849025180384e-01 9.840054227561e-01 9.830931359028e-01 9.821668164350e-01 9.812244591816e-01 9.802680640512e-01 9.792973284890e-01 9.783113786678e-01 9.773116256688e-01 9.762979548138e-01 9.752696722355e-01 9.742278273695e-01 9.731729524503e-01 9.721034777835e-01 9.710213479791e-01 9.699255701318e-01 9.688166946217e-01 9.676958496985e-01 9.665614377999e-01 9.654149652180e-01 9.642562109276e-01 9.630845483332e-01 9.619022670859e-01 9.607081032187e-01 9.595020755110e-01 9.582849672652e-01 9.570564923647e-01 9.558179549737e-01 9.545680895429e-01 9.533080305980e-01 9.520379832836e-01 9.507581726575e-01 9.494686836735e-01 9.481696907345e-01 9.468616176118e-01 9.455442882839e-01 9.442184439482e-01 9.428841810086e-01 9.415431436626e-01 9.401932325264e-01 9.388358348635e-01 9.374716276102e-01 9.361000121171e-01 9.347228749693e-01 9.333380634461e-01 9.319481644837e-01 9.305524782185e-01 9.291505746024e-01 9.277448501032e-01 9.263347909255e-01 9.249190353141e-01 9.235004671725e-01 9.220771079688e-01 9.206503346505e-01 9.192217437184e-01 9.177896576624e-01 9.163553055572e-01 9.149196232952e-01 9.134812394252e-01 9.120430011845e-01 9.106027212152e-01 9.091628456972e-01 9.077231575232e-01 9.062823783181e-01 9.048439962359e-01 9.034059522262e-01 9.019691799493e-01 9.005353368813e-01 8.991023871350e-01 8.976730341456e-01 8.962466977111e-01 8.948236225520e-01 8.934047210544e-01 8.919892638519e-01 8.905805455631e-01 8.891756851053e-01 8.877760009499e-01 8.863837524940e-01 8.849968098230e-01 8.836174227419e-01 8.822451158572e-01 8.808803837689e-01 8.795249885283e-01 8.781764377493e-01 8.768374631941e-01 8.755090696372e-01 8.741892786312e-01 8.728810894651e-01 8.715829588842e-01 8.702958670297e-01 8.690208506805e-01 8.677575808398e-01 8.665077082613e-01 8.652700798089e-01 8.640454695318e-01 8.628356029508e-01 8.616387296793e-01 8.604578110928e-01 8.592912214772e-01 8.581400888661e-01 8.570054545652e-01 8.558862002029e-01 8.547846315615e-01 8.536996976080e-01 8.526319313640e-01 8.515832853560e-01 8.505510783078e-01 8.495378141807e-01 8.485441028016e-01 8.475692008957e-01 8.466147890743e-01 8.456799391064e-01 8.447649149338e-01 8.438716692386e-01 8.429986998964e-01 8.421475428639e-01 8.413174719464e-01 8.405098530446e-01 8.397238555422e-01 8.389610780776e-01 8.382207698552e-01 8.375039499730e-01 8.368101047867e-01 8.361402768788e-01 8.354934854293e-01 8.348713852982e-01 8.342736311011e-01 8.336994137391e-01 8.331510784916e-01 8.326269128275e-01 8.321278698758e-01 8.316541590775e-01 8.312049732756e-01 8.307817705715e-01 8.303835403029e-01 8.300107631948e-01 8.296644911439e-01 8.293428609277e-01 8.290478142359e-01 8.287777943683e-01 8.285343782199e-01 8.283165501513e-01 8.281242390473e-01 8.279576331793e-01 8.278167065715e-01 8.277026987766e-01 8.276135453804e-01 8.275491929716e-01 8.275115032762e-01 8.274988581753e-01 8.275112670855e-01 8.275486825908e-01 8.276103807352e-01 8.276980303124e-01 8.278095698709e-01 8.279449956433e-01 8.281055495546e-01 8.282893050047e-01 8.284972895399e-01 8.287272673733e-01 8.289820786667e-01 8.292585493637e-01 8.295577706054e-01 8.298789586384e-01 8.302219652914e-01 8.305860911087e-01 8.309720857814e-01 8.313785364851e-01 8.318053261860e-01 8.322509285946e-01 8.327168452775e-01 8.332016913842e-01 8.337047334864e-01 8.342256028524e-01 8.347642995816e-01 8.353200640065e-01 8.358925871800e-01 8.364807146766e-01 8.370845784980e-01 8.377032346944e-01 8.383368444166e-01 8.389828383528e-01 8.396431554972e-01 8.403162611327e-01 8.410004020031e-01 8.416967512694e-01 8.424031535541e-01 8.431202547984e-01 8.438469961695e-01 8.445823950587e-01 8.453260904753e-01 8.460768702874e-01 8.468348172426e-01 8.475986457989e-01 8.483683659892e-01 8.491430252677e-01 8.499202875096e-01 8.507028619650e-01 8.514868776122e-01 8.522728000373e-01 8.530609172574e-01 8.538475926689e-01 8.546356766994e-01 8.554214360241e-01 8.562062242026e-01 8.569882619167e-01 8.577664918700e-01 8.585414038645e-01 8.593107842643e-01 8.600751821570e-01 8.608327501017e-01 8.615833228955e-01 8.623257427971e-01 8.630594498157e-01 8.637843597133e-01 8.644981453803e-01 8.652015301712e-01 8.658929442250e-01 8.665719580049e-01 8.672380841976e-01 8.678884671750e-01 8.685256108033e-01 8.691470237439e-01 8.697513029002e-01 8.703390773536e-01 8.709083624609e-01 8.714602060163e-01 8.719913491513e-01 8.725024967678e-01 8.729948103862e-01 8.734631415786e-01 8.739107181278e-01 8.743340606099e-01 8.747357866914e-01 8.751116574398e-01 8.754622659592e-01 8.757890342408e-01 8.760868132112e-01 8.763596090824e-01 8.766036526355e-01 8.768195013219e-01 8.770069667451e-01 8.771634924682e-01 8.772920162898e-01 8.773878744689e-01 8.774538925841e-01 8.774866732532e-01 8.774869806940e-01 8.774569671892e-01 8.773889838865e-01 8.772907648919e-01 8.771554066457e-01 8.769862830747e-01 8.767825169223e-01 8.765400014909e-01 8.762649032482e-01 8.759496930416e-01 8.755990442259e-01 8.752095715126e-01 8.747818642690e-01 8.743190129590e-01 8.738124758666e-01 8.732720152226e-01 8.726885314701e-01 8.720676894853e-01 8.714065703928e-01 8.707032536104e-01 8.699641754888e-01 8.691784729420e-01 8.683579486924e-01 8.674934549655e-01 8.665886948742e-01 8.656448438028e-01 8.646548804834e-01 8.636315152633e-01 8.625587322325e-01 8.614506269061e-01 8.602987162667e-01 8.591057635339e-01 8.578748135345e-01 8.565960906823e-01 8.552847016773e-01 8.539255484434e-01 8.525305086268e-01 8.510938727155e-01 8.496142627989e-01 8.481025929086e-01 8.465416835790e-01 8.449499462419e-01 8.433135282313e-01 8.416408629815e-01 8.399319819313e-01 8.381797520155e-01 8.363994931323e-01 8.345728486464e-01 8.327178502079e-01 8.308228846818e-01 8.288930602935e-01 8.269343232388e-01 8.249334356317e-01 8.229088108801e-01 8.208447322086e-01 8.187537650413e-01 8.166316829004e-01 8.144768969120e-01 8.122998143526e-01 8.100871857518e-01 8.078541864737e-01 8.055904050094e-01 8.033046941167e-01 8.009961092140e-01 7.986600921891e-01 7.963099949055e-01 7.939315829499e-01 7.915406300816e-01 7.891286242404e-01 7.866993351751e-01 7.842588340618e-01 7.817970636849e-01 7.793310010204e-01 7.768471595198e-01 7.743562837371e-01 7.718582178514e-01 7.693479633294e-01 7.668402119724e-01 7.643202499989e-01 7.618046902347e-01 7.592849031831e-01 7.567654413026e-01 7.542527843446e-01 7.517374190467e-01 7.492353742215e-01 7.467332605216e-01 7.442450608966e-01 7.417673136978e-01 7.392973040353e-01 7.368490197607e-01 7.344074377357e-01 7.319920250461e-01 7.295898820471e-01 7.272106099061e-01 7.248571748344e-01 7.225199551269e-01 7.202189930866e-01 7.179366268621e-01 7.156901474043e-01 7.134714643166e-01 7.112839037311e-01 7.091365490563e-01 7.070159483819e-01 7.049424216490e-01 7.028990950225e-01 7.009026464551e-01 6.989459857619e-01 6.970287326658e-01 6.951650083023e-01 6.933375068938e-01 6.915657469018e-01 6.898362533968e-01 6.881591145009e-01 6.865349678062e-01 6.849556381698e-01 6.834387963318e-01 6.819667817519e-01 6.805564636499e-01 6.791989824809e-01 6.778957928952e-01 6.766561603330e-01 6.754650494685e-01 6.743413221715e-01 6.732693164205e-01 6.722594676321e-01 6.713104453793e-01 6.704156815540e-01 6.695883765658e-01 6.688119379350e-01 6.681019862801e-01 6.674486990099e-01 6.668537872261e-01 6.663222327712e-01 6.658415711704e-01 6.654290767173e-01 6.650654346017e-01 6.647637861942e-01 6.645178411161e-01 6.643240133676e-01 6.641913822524e-01 6.641038147615e-01 6.640776731891e-01 6.640967250963e-01 6.641677141076e-01 6.642909234581e-01 6.644560398353e-01 6.646749900857e-01 6.649313512553e-01 6.652376637182e-01 6.655836965486e-01 6.659682242528e-01 6.663967713760e-01 6.668553896788e-01 6.673569221276e-01 6.678855674395e-01 6.684490781492e-01 6.690435597889e-01 6.696625196085e-01 6.703123087626e-01 6.709820204151e-01 6.716778514764e-01 6.723922579459e-01 6.731238341985e-01 6.738758402617e-01 6.746374875912e-01 6.754162819775e-01 6.762019289039e-01 6.769977452344e-01 6.778000775853e-01 6.786041447694e-01 6.794149734362e-01 6.802209753958e-01 6.810303870030e-01 6.818328780019e-01 6.826300882600e-01 6.834211809248e-01 6.841991353588e-01 6.849703611749e-01 6.857239006932e-01 6.864639773355e-01 6.871865451300e-01 6.878883872925e-01 6.885706598550e-01 6.892274754301e-01 6.898620862626e-01 6.904679453335e-01 6.910457238459e-01 6.915933708782e-01 6.921074858356e-01 6.925903186501e-01 6.930348319097e-01 6.934441420784e-01 6.938133122329e-01 6.941419242617e-01 6.944297252303e-01 6.946715655970e-01 6.948708589509e-01 6.950207522390e-01 6.951243931992e-01 6.951787993679e-01 6.951812471897e-01 6.951338199561e-01 6.950315245028e-01 6.948755111360e-01 6.946645860053e-01 6.943970233362e-01 6.940723079717e-01 6.936896347598e-01 6.932489105609e-01 6.927471123708e-01 6.921863893604e-01 6.915653754318e-01 6.908828268703e-01 6.901403990039e-01 6.893346659592e-01 6.884700903047e-01 6.875431931138e-01 6.865557752585e-01 6.855093581595e-01 6.844004530494e-01 6.832352454246e-01 6.820098733064e-01 6.807283828111e-01 6.793912424443e-01 6.779983840041e-01 6.765537906618e-01 6.750572278267e-01 6.735125566066e-01 6.719211493497e-01 6.702842539691e-01 6.686067809245e-01 6.668898340188e-01 6.651378216750e-01 6.633523816329e-01 6.615381163713e-01 6.596999779112e-01 6.578387841156e-01 6.559628361054e-01 6.540732664838e-01 6.521765628835e-01 6.502772696490e-01 6.483800187066e-01 6.464924981960e-01 6.446173408143e-01 6.427621440643e-01 6.409319771906e-01 6.391344493218e-01 6.373749459123e-01 6.356588658225e-01 6.339955223613e-01 6.323890085596e-01 6.308474565635e-01 6.293773179673e-01 6.279850133470e-01 6.266788604277e-01 6.254634751783e-01 6.243482507297e-01 6.233365805504e-01 6.224379113665e-01 6.216561043866e-01 6.209980552202e-01 6.204695827774e-01 6.200748470204e-01 6.198213814294e-01 6.197097181535e-01 6.197474726732e-01 6.199366220174e-01 6.202806284157e-01 6.207829223221e-01 6.214424993882e-01 6.222645120771e-01 6.232470724406e-01 6.243906085458e-01 6.256957837670e-01 6.271575642414e-01 6.287804337410e-01 6.305553104927e-01 6.324824215835e-01 6.345566150968e-01 6.367726731286e-01 6.391283822941e-01 6.416124926477e-01 6.442243615864e-01 6.469521283558e-01 6.497926305419e-01 6.527353737247e-01 6.557718087262e-01 6.588955497611e-01 6.620934873120e-01 6.653610297354e-01 6.686849931610e-01 6.720565621676e-01 6.754677645636e-01 6.789031353499e-01 6.823600014319e-01 6.858209883542e-01 6.892814765444e-01 6.927280785173e-01 6.961510173154e-01 6.995436975819e-01 7.028911749991e-01 7.061893591005e-01 7.094250170088e-01 7.125921240726e-01 7.156805376283e-01 7.186808698677e-01 7.215898160620e-01 7.243943216080e-01 7.270911974183e-01 7.296733045833e-01 7.321340337121e-01 7.344691251162e-01 7.366718309104e-01 7.387405071796e-01 7.406684538107e-01 7.424555732327e-01 7.440963877198e-01 7.455916965672e-01 7.469383778598e-01 7.481357427210e-01 7.491864330137e-01 7.500865960290e-01 7.508434222844e-01 7.514537222485e-01 7.519238765493e-01 7.522561048653e-01 7.524532253784e-01 7.525241787871e-01 7.524682972940e-01 7.522991549078e-01 7.520172099927e-01 7.516328976148e-01 7.511562330959e-01 7.505905448112e-01 7.499524873986e-01 7.492452404437e-01 7.484841381195e-01 7.476793730941e-01 7.468401612192e-01 7.459830569634e-01 7.451154462694e-01 7.442560703852e-01 7.434125019143e-01 7.426022493264e-01 7.418396117828e-01 7.411337834403e-01 7.405060509653e-01 7.399621385240e-01 7.395254538558e-01 7.392024680956e-01 7.390099000353e-01 7.389641261808e-01 7.390701714598e-01 7.393531155931e-01 7.398114506759e-01 7.404670299763e-01 7.413269291469e-01 7.423966938491e-01 7.436953418302e-01 7.452170553501e-01 7.469833205871e-01 7.489894807224e-01 7.512420517904e-01 7.537491498567e-01 7.565026469098e-01 7.595158279656e-01 7.627745549670e-01 7.662857345969e-01 7.700415607423e-01 7.740347865803e-01 7.782662172485e-01 7.827157500892e-01 7.873868955845e-01 7.922575051924e-01 7.973217282835e-01 8.025665072302e-01 8.079713770885e-01 8.135302649323e-01 8.192153288462e-01 8.250198378560e-01 8.309180050255e-01 8.368925019938e-01 8.429293887660e-01 8.489978136921e-01 8.550889260589e-01 8.611717194879e-01 8.672317474950e-01 8.732473694677e-01 8.791907568827e-01 8.850522634601e-01 8.907986294932e-01 8.964204145727e-01 9.018886716739e-01 9.071878854348e-01 9.123007148414e-01 9.172028441243e-01 9.218843078885e-01 9.263190991314e-01 9.305001124447e-01 9.344083012926e-01 9.380287816956e-01 9.413542662807e-01 9.443658815628e-01 9.470627503582e-01 9.494285463134e-01 9.514625001092e-01 9.531570085018e-01 9.545071189049e-01 9.555160712065e-01 9.561762483905e-01 9.564983016420e-01 9.564799362842e-01 9.561288317922e-01 9.554545883684e-01 9.544626173325e-01 9.531715690129e-01 9.515877263722e-01 9.497344633466e-01 9.476247417178e-01 9.452796077454e-01 9.427236141384e-01 9.399759003881e-01 9.370700825489e-01 9.340242335544e-01 9.308744449679e-01 9.276486236564e-01 9.243758804136e-01 9.210956499653e-01 9.178331630533e-01 9.146315215442e-01 9.115158599765e-01 9.085274538655e-01 9.056983550089e-01 9.030567984108e-01 9.006442440191e-01 8.984788192155e-01 8.965993532974e-01 8.950251231514e-01 8.937799261364e-01 8.928863274725e-01 8.923529463805e-01 8.922005631683e-01 8.924264437730e-01 8.930415887774e-01 8.940397361625e-01 8.954109721764e-01 8.971507413847e-01 8.992301754895e-01 9.016385695132e-01 9.043385914686e-01 9.073013187103e-01 9.104935526438e-01 9.138652144025e-01 9.173811324404e-01 9.209844343359e-01 9.246304281991e-01 9.282625056728e-01 9.318229843104e-01 9.352631429333e-01 9.385163625608e-01 9.415333004691e-01 9.442538136678e-01 9.466232760325e-01 9.485930726059e-01 9.501083962455e-01 9.511278199340e-01 9.516071393134e-01 9.515121689558e-01 9.508105106499e-01 9.494815913397e-01 9.475079640936e-01 9.448810504997e-01 9.416053641924e-01 9.376870030919e-01 9.331530635474e-01 9.280292290959e-01 9.223615678344e-01 9.162051400564e-01 9.096193410253e-01 9.026904531040e-01 8.954954004200e-01 8.881385057630e-01 8.807240450206e-01 8.733639762858e-01 8.661853570267e-01 8.593004691183e-01 8.528452756040e-01 8.469352560105e-01 8.416893047519e-01 8.372188130025e-01 8.336121062005e-01 8.309602771610e-01 8.293150758585e-01 8.287235109010e-01 8.292003028298e-01 8.307386582285e-01 8.333147555039e-01 8.368668505742e-01 8.413324470199e-01 8.466138572091e-01 8.526079331755e-01 8.591998214730e-01 8.662614244771e-01 8.736719415050e-01 8.812957396960e-01 8.890153388133e-01 8.967095406848e-01 9.042697019949e-01 9.115999184545e-01 9.186085723884e-01 9.252295442025e-01 9.313961360555e-01 9.370686768816e-01 9.422147968249e-01 9.468117792199e-01 9.508614971452e-01 9.543612249985e-01 9.573343387680e-01 9.598026207669e-01 9.618010800169e-01 9.633730631887e-01 9.645619111671e-01 9.654277816614e-01 9.660254581824e-01 9.664221614386e-01 9.666873554714e-01 9.668932111004e-01 9.671246248878e-01 9.674611692246e-01 9.679974816007e-01 9.688261743548e-01 9.700456430497e-01 9.717579259194e-01 9.740628128360e-01 9.770609924664e-01 9.808447057480e-01 9.854985837816e-01 9.910935862026e-01 9.976798610001e-01 1.005290236192e+00 1.013926551604e+00 1.023563784990e+00 1.034146592773e+00 1.045585393387e+00 1.057760842381e+00 1.070525148375e+00 1.083704039366e+00 1.097103996321e+00 1.110513876876e+00 1.123715759938e+00 1.136486942705e+00 1.148610902198e+00 1.159881521048e+00 1.170105118164e+00 1.179116033979e+00 1.186768696664e+00 1.192951614712e+00 1.197583097130e+00 1.200614548747e+00 1.202035826002e+00 1.201862619464e+00 1.200151395357e+00 1.196977792281e+00 1.192447961640e+00 1.186691630777e+00 1.179840038134e+00 1.172057155472e+00 1.163488578161e+00 1.154297050673e+00 1.144639746088e+00 1.134655477362e+00 1.124495916143e+00 1.114279073364e+00 1.104134854471e+00 1.094172909131e+00 1.084494912559e+00 1.075214091306e+00 1.066413212805e+00 1.058203890739e+00 1.050670692835e+00 1.043903133399e+00 1.037992927114e+00 1.032997159469e+00 1.028984533937e+00 1.025971499312e+00 1.023968357206e+00 1.022941154836e+00 1.022811785790e+00 1.023488700994e+00 1.024809198381e+00 1.026620350139e+00 1.028714869633e+00 1.030888802281e+00 1.032941981147e+00 1.034660455613e+00 1.035894546488e+00 1.036482603673e+00 1.036342772380e+00 1.035426513972e+00 1.033735631143e+00 1.031356490885e+00 1.028387765135e+00 1.025030042974e+00 1.021492804938e+00 1.018038018360e+00 1.014273589375e+00 1.008971842008e+00 1.003947061859e+00 1.001166900137e+00 1.001759202344e+00 1.005491908518e+00 1.010954830850e+00 1.016349069972e+00 1.020499958539e+00 1.023499832658e+00 1.026642452887e+00 1.031768323570e+00 1.040295416821e+00 1.052398437302e+00 1.066879758822e+00 1.081788275525e+00 1.095367177561e+00 1.106849118525e+00 1.116772841843e+00 1.126595056730e+00 1.137823338305e+00 1.151148355776e+00 1.165981257878e+00 1.180641923721e+00 1.193143820588e+00 1.202106906393e+00 1.207334860061e+00 1.209827441233e+00 1.211259350371e+00 1.213086356480e+00 1.215775242026e+00 1.218572884358e+00 1.219895432287e+00 1.218147712548e+00 1.212578310626e+00 1.203729315460e+00 1.193237639964e+00 1.183149140512e+00 1.174981592843e+00 1.169005280431e+00 1.164174505509e+00 1.158754836333e+00 1.151242575363e+00 1.141161417040e+00 1.129354426489e+00 1.117577383088e+00 1.107606350540e+00 1.100333765600e+00 1.095273327116e+00 1.090797317030e+00 1.085016214615e+00 1.076795186842e+00 1.066379765350e+00 1.055395697000e+00 1.046184422413e+00 1.040720274305e+00 1.039705854768e+00 1.042344423912e+00 1.046870475984e+00 1.051565631382e+00 1.055687894623e+00 1.059792280206e+00 1.065322902856e+00 1.073728340810e+00 1.085504501482e+00 1.099710724996e+00 1.114290888088e+00 1.126962935017e+00 1.136173038071e+00 1.141710950085e+00 1.144720958784e+00 1.147047959959e+00 1.150286750663e+00 1.154976375196e+00 1.160315832385e+00 1.164557099478e+00 1.165902439851e+00 1.163341214830e+00 1.157086270894e+00 1.148435684867e+00 1.139124743082e+00 1.130413030811e+00 1.122393371326e+00 1.113740165919e+00 1.101644190321e+00 1.080876192574e+00 1.043750311159e+00 9.563576988057e-01 8.847616810774e-01 8.899311301798e-01 9.697257148676e-01 1.062227175569e+00 1.108306366823e+00 1.083511277025e+00 1.003016247735e+00 9.189517591676e-01 8.980284564302e-01 9.625832430046e-01 1.064897529449e+00 1.140710212143e+00 1.153357039342e+00 1.103400288137e+00 1.026570406809e+00 9.804003661144e-01 1.004751914382e+00 1.082237596183e+00 1.158442701701e+00 1.188694989523e+00 1.159592050977e+00 1.091764511089e+00 1.032433318922e+00 1.028546345752e+00 1.085508181679e+00 1.161905705484e+00 1.208225420732e+00 1.197183527872e+00 1.132789555560e+00 1.049563657691e+00 1.000134835258e+00 1.020060821151e+00 1.093289130593e+00 1.169181928782e+00 1.203449629595e+00 1.177564584753e+00 1.101837368243e+00 1.012575405937e+00 9.596806864417e-01 9.746328685077e-01 1.041437142953e+00 1.114185860432e+00 1.153375178806e+00 1.141880110256e+00 1.085854377972e+00 1.010628706209e+00 9.514533857054e-01 9.350248049865e-01 9.605474967711e-01 1.002779728689e+00 1.033738848987e+00 1.038208939386e+00 1.016923998990e+00 9.829047085009e-01 9.536996357441e-01 9.416031980137e-01 9.470098091723e-01 9.606950828764e-01 9.723520368234e-01 9.774183250296e-01 9.783673395279e-01 9.811801762881e-01 9.901862232241e-01 1.004876229500e+00 1.020955235716e+00 1.034119230090e+00 1.042950798085e+00 1.048998624680e+00 1.054282120058e+00 1.058766136094e+00 1.060146492681e+00 1.056424053989e+00 1.049171211779e+00 1.044343257745e+00 1.048985330374e+00 1.065165501254e+00 1.086326435609e+00 1.099967415767e+00 1.094934970748e+00 1.068629284890e+00 1.030567359096e+00 1.000061628686e+00 9.958704797549e-01 1.022211228889e+00 1.064606504304e+00 1.100653456068e+00 1.113995919889e+00 1.101638926784e+00 1.073964030164e+00 1.048390107646e+00 1.038474673452e+00 1.044958844842e+00 1.056960828160e+00 1.062215286686e+00 1.056370659279e+00 1.045007627733e+00 1.037843187007e+00 1.039202759725e+00 1.042754140036e+00 1.035762776563e+00 1.009405600346e+00 9.673870814874e-01 9.277811233949e-01 9.140623136858e-01 9.364384446762e-01 9.806514305616e-01 1.018620279248e+00 1.027614500489e+00 1.002200067369e+00
 6.505617259289e-01 6.509709596462e-01 6.515759468931e-01 6.523615230067e-01 6.531813097249e-01 6.538675398251e-01 6.543422652940e-01 6.546909935813e-01 6.551181800746e-01 6.557838383907e-01 6.566543183379e-01 6.575257278470e-01 6.581988370598e-01 6.586376759090e-01 6.589869182715e-01 6.594545184475e-01 6.601658053898e-01 6.610649177325e-01 6.619445405309e-01 6.626051146502e-01 6.630185942447e-01 6.633504503177e-01 6.638265044475e-01 6.645596076267e-01 6.654697849043e-01 6.663404847044e-01 6.669774229997e-01 6.673628751340e-01 6.676801331570e-01 6.681725935634e-01 6.689374299861e-01 6.698537266423e-01 6.706910280541e-01 6.712897503094e-01 6.716747134852e-01 6.720276651380e-01 6.725503878011e-01 6.733151154396e-01 6.742076743566e-01 6.750186962799e-01 6.756039696167e-01 6.759938454671e-01 6.763644733893e-01 6.769095472896e-01 6.776915741342e-01 6.785855235035e-01 6.793749030772e-01 6.799252813652e-01 6.803018080272e-01 6.807088007816e-01 6.813178783922e-01 6.821340630365e-01 6.830058498293e-01 6.837471411472e-01 6.842835201497e-01 6.846955933904e-01 6.851540311166e-01 6.857888551564e-01 6.865981413152e-01 6.874596203415e-01 6.882136467950e-01 6.887730980543e-01 6.891936574139e-01 6.896468719010e-01 6.902970721206e-01 6.911622512579e-01 6.920839621610e-01 6.928481867577e-01 6.933660075699e-01 6.937558615462e-01 6.942544755370e-01 6.950142884769e-01 6.959712403623e-01 6.968933136428e-01 6.975871401630e-01 6.980606553975e-01 6.985061763128e-01 6.991299401564e-01 6.999814747857e-01 7.009321507936e-01 7.017888604774e-01 7.024521821579e-01 7.029813960515e-01 7.035282618061e-01 7.042164436054e-01 7.050615084492e-01 7.059795785845e-01 7.068444678086e-01 7.075704432649e-01 7.081664713394e-01 7.087353803527e-01 7.094100717878e-01 7.102621446275e-01 7.112365524003e-01 7.121790199498e-01 7.129436345110e-01 7.135187330757e-01 7.140560399852e-01 7.147548618359e-01 7.156965919202e-01 7.167660271287e-01 7.177336517121e-01 7.184444491673e-01 7.189575371647e-01 7.195042591697e-01 7.202994731279e-01 7.213540171920e-01 7.224603115662e-01 7.233673896031e-01 7.239905018450e-01 7.244854054201e-01 7.251193614043e-01 7.260459190764e-01 7.271745869618e-01 7.282490411480e-01 7.290673211549e-01 7.296464390978e-01 7.302079427618e-01 7.309845139967e-01 7.320281652918e-01 7.331721710322e-01 7.341784926444e-01 7.349371049551e-01 7.355499717036e-01 7.362388607089e-01 7.371527426163e-01 7.382528273558e-01 7.393589108067e-01 7.403001746246e-01 7.410564555164e-01 7.417582715258e-01 7.425709658131e-01 7.435582265132e-01 7.446465110157e-01 7.456957760369e-01 7.466118598472e-01 7.474128480984e-01 7.482050320001e-01 7.490889990665e-01 7.500917106754e-01 7.511530159459e-01 7.521808379750e-01 7.531157094990e-01 7.539748175669e-01 7.548342432069e-01 7.557669740017e-01 7.567862894834e-01 7.578464015669e-01 7.588786959483e-01 7.598444236943e-01 7.607596368580e-01 7.616818804355e-01 7.626558414651e-01 7.636863942216e-01 7.647454595473e-01 7.657888355186e-01 7.667913320804e-01 7.677598850216e-01 7.687275572582e-01 7.697267134457e-01 7.707708929989e-01 7.718451620688e-01 7.729148997229e-01 7.739552269703e-01 7.749670304099e-01 7.759779228939e-01 7.770145705759e-01 7.780871832682e-01 7.791828964748e-01 7.802750178621e-01 7.813470802585e-01 7.824025039465e-01 7.834590028930e-01 7.845322747928e-01 7.856290263065e-01 7.867419431239e-01 7.878540291378e-01 7.889561688132e-01 7.900506054247e-01 7.911476571690e-01 7.922571840881e-01 7.933827872350e-01 7.945160223566e-01 7.956474150216e-01 7.967760305019e-01 7.979068394963e-01 7.990454412986e-01 8.001931092325e-01 8.013456933572e-01 8.024965818068e-01 8.036457647778e-01 8.048001487470e-01 8.059644725512e-01 8.071375492634e-01 8.083136002330e-01 8.094860262152e-01 8.106540199809e-01 8.118242912843e-01 8.130048161697e-01 8.141969628159e-01 8.153918172689e-01 8.165817651564e-01 8.177660468499e-01 8.189521952286e-01 8.201486019576e-01 8.213542700371e-01 8.225606212569e-01 8.237623818922e-01 8.249614624836e-01 8.261646968644e-01 8.273797145825e-01 8.286029700294e-01 8.298241885422e-01 8.310409317547e-01 8.322589606844e-01 8.334871011635e-01 8.347254755631e-01 8.359692660507e-01 8.372103303140e-01 8.384472302729e-01 8.396901923126e-01 8.409436811745e-01 8.422049018678e-01 8.434656780092e-01 8.447217158212e-01 8.459770533749e-01 8.472385503666e-01 8.485083847625e-01 8.497799757815e-01 8.510472695858e-01 8.523129344183e-01 8.535797084891e-01 8.548520247419e-01 8.561277966318e-01 8.574017613274e-01 8.586740213045e-01 8.599486363720e-01 8.612280969760e-01 8.625097686057e-01 8.637916828230e-01 8.650727817632e-01 8.663536469127e-01 8.676396101272e-01 8.689316305871e-01 8.702226581146e-01 8.715118589714e-01 8.728003692299e-01 8.740904045527e-01 8.753848477707e-01 8.766817926530e-01 8.779760123678e-01 8.792675426648e-01 8.805598284506e-01 8.818530647925e-01 8.831482451648e-01 8.844424008747e-01 8.857343268765e-01 8.870252744447e-01 8.883176883546e-01 8.896107532853e-01 8.909021849081e-01 8.921933778479e-01 8.934822137395e-01 8.947712095564e-01 8.960612639115e-01 8.973512966026e-01 8.986389153346e-01 8.999266009745e-01 9.012117724669e-01 9.024939803606e-01 9.037758993814e-01 9.050569988103e-01 9.063368395598e-01 9.076164846200e-01 9.088931216551e-01 9.101662405970e-01 9.114375982294e-01 9.127077548281e-01 9.139773606161e-01 9.152445294030e-01 9.165090416458e-01 9.177705267998e-01 9.190305782903e-01 9.202891154916e-01 9.215437501561e-01 9.227955255013e-01 9.240438954385e-01 9.252888120816e-01 9.265317829654e-01 9.277713398728e-01 9.290074854089e-01 9.302406859836e-01 9.314696391245e-01 9.326935947924e-01 9.339135340612e-01 9.351305242573e-01 9.363429774133e-01 9.375528501321e-01 9.387577833183e-01 9.399567467657e-01 9.411520009309e-01 9.423413704877e-01 9.435260760894e-01 9.447057291212e-01 9.458813840013e-01 9.470524792473e-01 9.482167488312e-01 9.493766108257e-01 9.505297411788e-01 9.516759059191e-01 9.528186411289e-01 9.539553283499e-01 9.550861384825e-01 9.562111158943e-01 9.573280964078e-01 9.584393368199e-01 9.595437798311e-01 9.606424535459e-01 9.617338297158e-01 9.628186197236e-01 9.638964085254e-01 9.649666902534e-01 9.660295920516e-01 9.670849005200e-01 9.681332369798e-01 9.691733946669e-01 9.702058382546e-01 9.712306937651e-01 9.722472710470e-01 9.732559860739e-01 9.742560000904e-01 9.752479334729e-01 9.762297619424e-01 9.772034160087e-01 9.781693501410e-01 9.791262383607e-01 9.800742965553e-01 9.810120227274e-01 9.819396498518e-01 9.828582349855e-01 9.837684442603e-01 9.846700782158e-01 9.855611480531e-01 9.864416014058e-01 9.873110570021e-01 9.881711276574e-01 9.890224858206e-01 9.898636572166e-01 9.906937979372e-01 9.915127655430e-01 9.923209482161e-01 9.931187134149e-01 9.939068963982e-01 9.946833230966e-01 9.954480885304e-01 9.962008762854e-01 9.969424586123e-01 9.976741055591e-01 9.983927591921e-01 9.991000138103e-01 9.997951318573e-01 1.000476695174e+00 1.001147010838e+00 1.001805721551e+00 1.002452211675e+00 1.003085832357e+00 1.003706047969e+00 1.004312792940e+00 1.004906987514e+00 1.005489429350e+00 1.006058528542e+00 1.006614704293e+00 1.007157028663e+00 1.007685218160e+00 1.008200719239e+00 1.008702077004e+00 1.009190803390e+00 1.009665171860e+00 1.010125031340e+00 1.010571428157e+00 1.011003525780e+00 1.011421831683e+00 1.011825277694e+00 1.012215300101e+00 1.012589723265e+00 1.012950258980e+00 1.013296016429e+00 1.013626566292e+00 1.013942761364e+00 1.014243407673e+00 1.014529214860e+00 1.014800383089e+00 1.015055610319e+00 1.015295062622e+00 1.015520264092e+00 1.015729428644e+00 1.015922787189e+00 1.016100835304e+00 1.016262777400e+00 1.016409444278e+00 1.016540423122e+00 1.016654858617e+00 1.016754388466e+00 1.016836880653e+00 1.016902615854e+00 1.016953522889e+00 1.016987313776e+00 1.017004640216e+00 1.017006902804e+00 1.016991427436e+00 1.016960169665e+00 1.016911812308e+00 1.016847262268e+00 1.016765960746e+00 1.016667875930e+00 1.016553298830e+00 1.016422148012e+00 1.016273316804e+00 1.016107893245e+00 1.015926051800e+00 1.015726823107e+00 1.015511569457e+00 1.015279048488e+00 1.015028869887e+00 1.014762155931e+00 1.014478230536e+00 1.014177296939e+00 1.013860327870e+00 1.013525334108e+00 1.013172678736e+00 1.012804089688e+00 1.012417551186e+00 1.012014714806e+00 1.011594489206e+00 1.011157209556e+00 1.010702506076e+00 1.010231483786e+00 1.009742981272e+00 1.009237423451e+00 1.008715962080e+00 1.008176259839e+00 1.007620191153e+00 1.007046904607e+00 1.006456843871e+00 1.005850663351e+00 1.005227290200e+00 1.004587910940e+00 1.003930903571e+00 1.003257192863e+00 1.002568258440e+00 1.001862350029e+00 1.001139986210e+00 1.000401557513e+00 9.996464879092e-01 9.988762835887e-01 9.980886296127e-01 9.972857741113e-01 9.964675068372e-01 9.956322100265e-01 9.947824594699e-01 9.939159216004e-01 9.930349329586e-01 9.921385896033e-01 9.912259188574e-01 9.902981979879e-01 9.893567375329e-01 9.883999063727e-01 9.874277772029e-01 9.864411212176e-01 9.854400538244e-01 9.844247176160e-01 9.833951031499e-01 9.823514741418e-01 9.812944905720e-01 9.802236191282e-01 9.791384757195e-01 9.780411667810e-01 9.769297068765e-01 9.758056822218e-01 9.746688880999e-01 9.735189031955e-01 9.723574628973e-01 9.711829724979e-01 9.699968268337e-01 9.687993257197e-01 9.675894341212e-01 9.663687054334e-01 9.651363151302e-01 9.638928629736e-01 9.626401387401e-01 9.613752064088e-01 9.601007455201e-01 9.588167222475e-01 9.575217869427e-01 9.562185206419e-01 9.549053250974e-01 9.535833075428e-01 9.522544576171e-01 9.509152256318e-01 9.495683336385e-01 9.482140366991e-01 9.468513982495e-01 9.454828011395e-01 9.441068734092e-01 9.427237392067e-01 9.413351992455e-01 9.399400603931e-01 9.385392782610e-01 9.371333224397e-01 9.357221948106e-01 9.343067448895e-01 9.328868917378e-01 9.314625302580e-01 9.300359464423e-01 9.286043550764e-01 9.271704988554e-01 9.257350943178e-01 9.242958735217e-01 9.228564181834e-01 9.214140997350e-01 9.199704237522e-01 9.185275723206e-01 9.170828207160e-01 9.156404311794e-01 9.141964463237e-01 9.127537659560e-01 9.113130364367e-01 9.098726222001e-01 9.084358629916e-01 9.070007442077e-01 9.055686212652e-01 9.041406110849e-01 9.027145917822e-01 9.012937477462e-01 8.998777202863e-01 8.984657176233e-01 8.970607708955e-01 8.956600724871e-01 8.942666249054e-01 8.928798023841e-01 8.914995181464e-01 8.901276096793e-01 8.887633955804e-01 8.874071076152e-01 8.860610414726e-01 8.847231085922e-01 8.833958137895e-01 8.820781392713e-01 8.807714139402e-01 8.794760242335e-01 8.781914347467e-01 8.769199102932e-01 8.756602058532e-01 8.744134737070e-01 8.731799496795e-01 8.719596010435e-01 8.707540124144e-01 8.695626331995e-01 8.683859944141e-01 8.672259456094e-01 8.660805406579e-01 8.649517159143e-01 8.638395815783e-01 8.627443419902e-01 8.616670051908e-01 8.606062380894e-01 8.595640639347e-01 8.585407008553e-01 8.575357093928e-01 8.565509092795e-01 8.555855901753e-01 8.546391931115e-01 8.537143165054e-01 8.528096771923e-01 8.519260979601e-01 8.510641151176e-01 8.502239261053e-01 8.494054438414e-01 8.486088795581e-01 8.478355136332e-01 8.470850044124e-01 8.463568603294e-01 8.456529459422e-01 8.449716715446e-01 8.443150336439e-01 8.436819938953e-01 8.430733304008e-01 8.424892652397e-01 8.419294545267e-01 8.413951252450e-01 8.408855936554e-01 8.404004543209e-01 8.399414281980e-01 8.395074030507e-01 8.390988566113e-01 8.387161715232e-01 8.383586063424e-01 8.380278014257e-01 8.377220508008e-01 8.374427907708e-01 8.371884884946e-01 8.369605165623e-01 8.367587194147e-01 8.365818994543e-01 8.364317030986e-01 8.363073382732e-01 8.362077329273e-01 8.361344080353e-01 8.360862684129e-01 8.360641033111e-01 8.360670410841e-01 8.360947215359e-01 8.361473325883e-01 8.362247943333e-01 8.363271143172e-01 8.364540108903e-01 8.366042323560e-01 8.367789250048e-01 8.369773440687e-01 8.371990034715e-01 8.374439029487e-01 8.377110275281e-01 8.380008917570e-01 8.383133031282e-01 8.386472773647e-01 8.390028893095e-01 8.393786593370e-01 8.397765766831e-01 8.401933747697e-01 8.406304111234e-01 8.410868812130e-01 8.415625970011e-01 8.420566698642e-01 8.425679713765e-01 8.430973545912e-01 8.436444752809e-01 8.442072193326e-01 8.447856439097e-01 8.453802280384e-01 8.459902479516e-01 8.466129860253e-01 8.472497810554e-01 8.478999675473e-01 8.485632693756e-01 8.492375119858e-01 8.499231196495e-01 8.506203021026e-01 8.513265730135e-01 8.520426591969e-01 8.527673868857e-01 8.535000292694e-01 8.542402076582e-01 8.549862634505e-01 8.557391297873e-01 8.564972265354e-01 8.572584374827e-01 8.580256369043e-01 8.587944527348e-01 8.595664808554e-01 8.603394060346e-01 8.611133071067e-01 8.618883591097e-01 8.626614705007e-01 8.634338057017e-01 8.642038324599e-01 8.649708681971e-01 8.657351890295e-01 8.664936136017e-01 8.672479066444e-01 8.679950175404e-01 8.687361667188e-01 8.694700292989e-01 8.701947338373e-01 8.709108975674e-01 8.716168696825e-01 8.723128801676e-01 8.729963527403e-01 8.736678170796e-01 8.743273477364e-01 8.749713777390e-01 8.756023463671e-01 8.762163421661e-01 8.768157110301e-01 8.773977130353e-01 8.779612518289e-01 8.785078788494e-01 8.790337382850e-01 8.795411305447e-01 8.800268012490e-01 8.804913031121e-01 8.809346481384e-01 8.813530013431e-01 8.817504222251e-01 8.821213340101e-01 8.824690843770e-01 8.827905383985e-01 8.830846920666e-01 8.833537510209e-01 8.835929650331e-01 8.838059680685e-01 8.839882045268e-01 8.841415284767e-01 8.842658584869e-01 8.843572637542e-01 8.844197043215e-01 8.844478168321e-01 8.844447111864e-01 8.844089015643e-01 8.843375432768e-01 8.842347857114e-01 8.840933398467e-01 8.839207684715e-01 8.837101521867e-01 8.834642086512e-01 8.831832654555e-01 8.828614067343e-01 8.825075753102e-01 8.821105059985e-01 8.816786749127e-01 8.812070783988e-01 8.806956288481e-01 8.801486439494e-01 8.795565168112e-01 8.789304706335e-01 8.782599383585e-01 8.775509145339e-01 8.768023189661e-01 8.760089419363e-01 8.751814766856e-01 8.743057773993e-01 8.733946458416e-01 8.724387370826e-01 8.714419327116e-01 8.704068717608e-01 8.693239691279e-01 8.682068210740e-01 8.670417150417e-01 8.658403319315e-01 8.645953188230e-01 8.633070393962e-01 8.619831811648e-01 8.606108646994e-01 8.592058488269e-01 8.577536515175e-01 8.562646247002e-01 8.547361773476e-01 8.531631122853e-01 8.515575553958e-01 8.499053554892e-01 8.482214073913e-01 8.464952303554e-01 8.447314126261e-01 8.429331234371e-01 8.410923308353e-01 8.392239100005e-01 8.373106382252e-01 8.353689354315e-01 8.333909133692e-01 8.313768039156e-01 8.293361111903e-01 8.272545461136e-01 8.251498162890e-01 8.230093961674e-01 8.208415080934e-01 8.186453025322e-01 8.164183024318e-01 8.141706469675e-01 8.118898387022e-01 8.095904271913e-01 8.072643768355e-01 8.049154898423e-01 8.025486712712e-01 8.001557429698e-01 7.977516813019e-01 7.953227327175e-01 7.928812775807e-01 7.904253632173e-01 7.879518631971e-01 7.854720734671e-01 7.829744426742e-01 7.804738055430e-01 7.779612655867e-01 7.754422317223e-01 7.729220359977e-01 7.703926808591e-01 7.678684068784e-01 7.653366267397e-01 7.628117588372e-01 7.602878214970e-01 7.577656703247e-01 7.552563393836e-01 7.527470359815e-01 7.502557863831e-01 7.477695132759e-01 7.452983487423e-01 7.428442323090e-01 7.404007074608e-01 7.379837770989e-01 7.355777892351e-01 7.332011956134e-01 7.308436011903e-01 7.285107258477e-01 7.262087716338e-01 7.239282272614e-01 7.216867946637e-01 7.194677253083e-01 7.172891734367e-01 7.151434904654e-01 7.130314327464e-01 7.109643407529e-01 7.089283811904e-01 7.069420254941e-01 7.049915696217e-01 7.030880236748e-01 7.012320934790e-01 6.994169816227e-01 6.976583323150e-01 6.959398485614e-01 6.942790436654e-01 6.926660909039e-01 6.911054724702e-01 6.896034302343e-01 6.881477974748e-01 6.867565646445e-01 6.854147948518e-01 6.841342234807e-01 6.829111201799e-01 6.817418532480e-01 6.806393008358e-01 6.795866705286e-01 6.786017595967e-01 6.776717473320e-01 6.768023795009e-01 6.759972853746e-01 6.752451508053e-01 6.745615932720e-01 6.739299239599e-01 6.733644030890e-01 6.728558101583e-01 6.724038239557e-01 6.720170663562e-01 6.716794724579e-01 6.714084494379e-01 6.711869507519e-01 6.710233480119e-01 6.709171082491e-01 6.708593041993e-01 6.708622445367e-01 6.709090804539e-01 6.710127600289e-01 6.711624805958e-01 6.713597326239e-01 6.716081333195e-01 6.718949264439e-01 6.722330287665e-01 6.726072158843e-01 6.730248945082e-01 6.734830554742e-01 6.739739190520e-01 6.745065383108e-01 6.750662444807e-01 6.756638380558e-01 6.762882902810e-01 6.769414103508e-01 6.776240924085e-01 6.783261317931e-01 6.790561927900e-01 6.798021035218e-01 6.805696258526e-01 6.813536666084e-01 6.821497501065e-01 6.829632931267e-01 6.837819270134e-01 6.846131643772e-01 6.854476259893e-01 6.862890373897e-01 6.871335074490e-01 6.879748781639e-01 6.888190847393e-01 6.896556044601e-01 6.904898916890e-01 6.913140669286e-01 6.921277332293e-01 6.929326617655e-01 6.937202964272e-01 6.944948236704e-01 6.952491184354e-01 6.959850951750e-01 6.966998189782e-01 6.973885800142e-01 6.980549743368e-01 6.986903401410e-01 6.992990313194e-01 6.998754706162e-01 7.004185725476e-01 7.009271263649e-01 7.013966876550e-01 7.018315358327e-01 7.022226987614e-01 7.025733870338e-01 7.028803684444e-01 7.031410370187e-01 7.033570736966e-01 7.035218714821e-01 7.036385672568e-01 7.037033081797e-01 7.037157790761e-01 7.036747247197e-01 7.035771765959e-01 7.034246072157e-01 7.032127898536e-01 7.029435341987e-01 7.026149814021e-01 7.022247890748e-01 7.017748349964e-01 7.012621931363e-01 7.006879565735e-01 7.000509593075e-01 6.993508356005e-01 6.985878156895e-01 6.977605508225e-01 6.968717572429e-01 6.959191302280e-01 6.949040200909e-01 6.938275867918e-01 6.926888261560e-01 6.914919169638e-01 6.902333580322e-01 6.889184175969e-01 6.875467529058e-01 6.861201946617e-01 6.846415781056e-01 6.831114573963e-01 6.815338702497e-01 6.799106673331e-01 6.782438762086e-01 6.765373863597e-01 6.747935424212e-01 6.730182795780e-01 6.712122257780e-01 6.693820554069e-01 6.675301465899e-01 6.656623107848e-01 6.637828436273e-01 6.618956025223e-01 6.600094746779e-01 6.581250039695e-01 6.562520000385e-01 6.543943672958e-01 6.525586589793e-01 6.507518789867e-01 6.489785825691e-01 6.472482609797e-01 6.455661644552e-01 6.439382316117e-01 6.423737490283e-01 6.408777639710e-01 6.394589152782e-01 6.381226835728e-01 6.368780546761e-01 6.357303920375e-01 6.346871408898e-01 6.337556628513e-01 6.329400107208e-01 6.322502739231e-01 6.316879582852e-01 6.312631341620e-01 6.309780923131e-01 6.308377254085e-01 6.308487603392e-01 6.310112124406e-01 6.313331921007e-01 6.318137075201e-01 6.324564389881e-01 6.332632761128e-01 6.342338075262e-01 6.353709170996e-01 6.366691777033e-01 6.381332103573e-01 6.397577209293e-01 6.415405108009e-01 6.434798899528e-01 6.455690737807e-01 6.478081353924e-01 6.501865689448e-01 6.527026780346e-01 6.553481882276e-01 6.581150804138e-01 6.609992584655e-01 6.639883581575e-01 6.670778303944e-01 6.702564809570e-01 6.735154702148e-01 6.768469455745e-01 6.802375221134e-01 6.836831414606e-01 6.871668013712e-01 6.906835324327e-01 6.942208108652e-01 6.977672343843e-01 7.013162411058e-01 7.048517031263e-01 7.083701783929e-01 7.118560097447e-01 7.153025353078e-01 7.186993527584e-01 7.220345021781e-01 7.253049566148e-01 7.284954825688e-01 7.316020613319e-01 7.346159160206e-01 7.375274135002e-01 7.403329739181e-01 7.430224381554e-01 7.455916902932e-01 7.480353126616e-01 7.503473609851e-01 7.525232447394e-01 7.545608161280e-01 7.564542429156e-01 7.582026537450e-01 7.598048089974e-01 7.612557958656e-01 7.625604020599e-01 7.637132407739e-01 7.647175149695e-01 7.655753584639e-01 7.662855919871e-01 7.668562408548e-01 7.672842339232e-01 7.675784319406e-01 7.677415992423e-01 7.677788091861e-01 7.676990493266e-01 7.675026788962e-01 7.672062419441e-01 7.668090539650e-01 7.663267784328e-01 7.657654685342e-01 7.651333579636e-01 7.644464069496e-01 7.637088942069e-01 7.629396587469e-01 7.621447465773e-01 7.613396336153e-01 7.605379891168e-01 7.597490693038e-01 7.589935784417e-01 7.582769319823e-01 7.576209743529e-01 7.570347772112e-01 7.565337317013e-01 7.561359322933e-01 7.558468181308e-01 7.556930384822e-01 7.556745807897e-01 7.558144999769e-01 7.561234606996e-01 7.566088470113e-01 7.572933010139e-01 7.581722985672e-01 7.592721511220e-01 7.605903272113e-01 7.621385057447e-01 7.639296599787e-01 7.659569439829e-01 7.682403002342e-01 7.707695033945e-01 7.735557491919e-01 7.765972199811e-01 7.798872309386e-01 7.834359127580e-01 7.872250636437e-01 7.912615739288e-01 7.955308754936e-01 8.000277199627e-01 8.047450670287e-01 8.096640602101e-01 8.147833831090e-01 8.200786553822e-01 8.255447803633e-01 8.311590259429e-01 8.369061895079e-01 8.427735410023e-01 8.487314141411e-01 8.547737031501e-01 8.608688652630e-01 8.670029957674e-01 8.731547847202e-01 8.792968116107e-01 8.854181315993e-01 8.914842502703e-01 8.974847483328e-01 9.033913111413e-01 9.091839315759e-01 9.148447119461e-01 9.203452263860e-01 9.256746194853e-01 9.308048559337e-01 9.357234566711e-01 9.404089162997e-01 9.448426533008e-01 9.490141872876e-01 9.528998964086e-01 9.564948240314e-01 9.597793918463e-01 9.627457076818e-01 9.653838352788e-01 9.676817485459e-01 9.696397282202e-01 9.712446871390e-01 9.725003177088e-01 9.734001568966e-01 9.739460117053e-01 9.741423584667e-01 9.739889932862e-01 9.734985940256e-01 9.726715328892e-01 9.715261047364e-01 9.700701878840e-01 9.683189368343e-01 9.662941976232e-01 9.640059066090e-01 9.614850039456e-01 9.587465239232e-01 9.558201039392e-01 9.527326095412e-01 9.495090417564e-01 9.461857278872e-01 9.427860255909e-01 9.393525635260e-01 9.359114728738e-01 9.325006109475e-01 9.291570676840e-01 9.259104393076e-01 9.228048495416e-01 9.198649030736e-01 9.171331772676e-01 9.146368584851e-01 9.124053266330e-01 9.104738642616e-01 9.088573709693e-01 9.075902829226e-01 9.066798984465e-01 9.061485733205e-01 9.060058125647e-01 9.062519879142e-01 9.068976107538e-01 9.079255615743e-01 9.093395979814e-01 9.111148652375e-01 9.132327877527e-01 9.156726902760e-01 9.183934228213e-01 9.213723004692e-01 9.245567706966e-01 9.279088404374e-01 9.313795676825e-01 9.349117713820e-01 9.384608043677e-01 9.419581670239e-01 9.453565940121e-01 9.485903619874e-01 9.516001653181e-01 9.543337961665e-01 9.567263181452e-01 9.587275821051e-01 9.602837683320e-01 9.613479924302e-01 9.618749629165e-01 9.618266616972e-01 9.611717701187e-01 9.598840732807e-01 9.579489341600e-01 9.553537649290e-01 9.521039555580e-01 9.482061331713e-01 9.436850909988e-01 9.385728409637e-01 9.329094762460e-01 9.267603875019e-01 9.201816913896e-01 9.132615154269e-01 9.060881970165e-01 8.987572451632e-01 8.913893190856e-01 8.840902304588e-01 8.769945029035e-01 8.702210395534e-01 8.638987389136e-01 8.581576111323e-01 8.531071036881e-01 8.488654883177e-01 8.455214664397e-01 8.431580611662e-01 8.418342575508e-01 8.415852056297e-01 8.424308821065e-01 8.443534981844e-01 8.473297181822e-01 8.512948454821e-01 8.561753005617e-01 8.618818404662e-01 8.682994135261e-01 8.753171467461e-01 8.828034642928e-01 8.906373408060e-01 8.986876750488e-01 9.068319225060e-01 9.149576459381e-01 9.229527234068e-01 9.307271668568e-01 9.381899344077e-01 9.452738736528e-01 9.519207712946e-01 9.580816484981e-01 9.637313596881e-01 9.688409529529e-01 9.734082780167e-01 9.774331110154e-01 9.809240107233e-01 9.839045426878e-01 9.863963093240e-01 9.884399820657e-01 9.900696134824e-01 9.913335798002e-01 9.922862649788e-01 9.929809053151e-01 9.934876421646e-01 9.938733105736e-01 9.942171498041e-01 9.946067960458e-01 9.951304480541e-01 9.958913745690e-01 9.969920476507e-01 9.985412159434e-01 1.000650828597e+00 1.003426365020e+00 1.006973193900e+00 1.011382592002e+00 1.016731889320e+00 1.023079040230e+00 1.030454690994e+00 1.038864913115e+00 1.048278442384e+00 1.058635408318e+00 1.069839727148e+00 1.081761633920e+00 1.094243778536e+00 1.107101721649e+00 1.120134136215e+00 1.133119491886e+00 1.145835644894e+00 1.158060110036e+00 1.169569690645e+00 1.180165265490e+00 1.189657376614e+00 1.197885319467e+00 1.204716804784e+00 1.210046425924e+00 1.213808352348e+00 1.215961577285e+00 1.216508330600e+00 1.215474301857e+00 1.212917503765e+00 1.208926346925e+00 1.203597904664e+00 1.197065725261e+00 1.189457370551e+00 1.180919646434e+00 1.171604432592e+00 1.161650659274e+00 1.151216808508e+00 1.140431393496e+00 1.129440457833e+00 1.118376726086e+00 1.107361799628e+00 1.096538988841e+00 1.086019683401e+00 1.075947158620e+00 1.066447643226e+00 1.057649774951e+00 1.049694762970e+00 1.042688967562e+00 1.036761986947e+00 1.031991095322e+00 1.028446365113e+00 1.026157267367e+00 1.025101300453e+00 1.025238196773e+00 1.026442237942e+00 1.028582757577e+00 1.031460529536e+00 1.034857140171e+00 1.038548589009e+00 1.042269100053e+00 1.045805575807e+00 1.048921218117e+00 1.051440577404e+00 1.053222452811e+00 1.054159326716e+00 1.054235119205e+00 1.053445978931e+00 1.051892006745e+00 1.049696303409e+00 1.047041771063e+00 1.043477956271e+00 1.037959315877e+00 1.032291195932e+00 1.028451266876e+00 1.027600284708e+00 1.029549336668e+00 1.032936411155e+00 1.035991763974e+00 1.037551548795e+00 1.037719278842e+00 1.037833085314e+00 1.039813569221e+00 1.045194761248e+00 1.054277871783e+00 1.065957269250e+00 1.078320213394e+00 1.089616892179e+00 1.099074657932e+00 1.107245083516e+00 1.115627200235e+00 1.125788127858e+00 1.138459883487e+00 1.153057338731e+00 1.167866861522e+00 1.180840967045e+00 1.190546635370e+00 1.196750579393e+00 1.200435351737e+00 1.203257375181e+00 1.206642205523e+00 1.210997326177e+00 1.215491560076e+00 1.218460691196e+00 1.218243726773e+00 1.214055541052e+00 1.206429952497e+00 1.197018051235e+00 1.187885426372e+00 1.180568354511e+00 1.175349043151e+00 1.171192545360e+00 1.166378734212e+00 1.159435309504e+00 1.149928299233e+00 1.138757057433e+00 1.127732128569e+00 1.118664458532e+00 1.112437692116e+00 1.108521693243e+00 1.105214124467e+00 1.100527077632e+00 1.093229932840e+00 1.083474876527e+00 1.072807035776e+00 1.063501295463e+00 1.057507239616e+00 1.055539320208e+00 1.056850065800e+00 1.059748712322e+00 1.062596972009e+00 1.064740301817e+00 1.066837763593e+00 1.070451571674e+00 1.077142208055e+00 1.087498332088e+00 1.100612209196e+00 1.114395070137e+00 1.126484706246e+00 1.135236127232e+00 1.140363610523e+00 1.142975585217e+00 1.144937371379e+00 1.147906260870e+00 1.152511711563e+00 1.158052902070e+00 1.162875513787e+00 1.165247941074e+00 1.164209079547e+00 1.159971447791e+00 1.153769759159e+00 1.147177767829e+00 1.141198452543e+00 1.135550307771e+00 1.128385614041e+00 1.116077409222e+00 1.094512844198e+00 1.038931756712e+00 9.451355047900e-01 8.838163829020e-01 9.088890753765e-01 9.996974296073e-01 1.087076740696e+00 1.116607418725e+00 1.072265091003e+00 9.792044566436e-01 8.994332829976e-01 8.996180507142e-01 9.841099373698e-01 1.090361024512e+00 1.154656576799e+00 1.147766802071e+00 1.079866628204e+00 9.972045411028e-01 9.633473752229e-01 1.009005831244e+00 1.099055357700e+00 1.171984561535e+00 1.187110215254e+00 1.139938683387e+00 1.062374535460e+00 1.011482959080e+00 1.031937275734e+00 1.111725401261e+00 1.195451378795e+00 1.232289116975e+00 1.200910036364e+00 1.114665442245e+00 1.019699150192e+00 9.779948693528e-01 1.020316330420e+00 1.113355908989e+00 1.196011289097e+00 1.224329572255e+00 1.185072306218e+00 1.095499321831e+00 9.989663768414e-01 9.492789381883e-01 9.734839659778e-01 1.046375373211e+00 1.118317092161e+00 1.152374389042e+00 1.136207739657e+00 1.080255077319e+00 1.011562645675e+00 9.624130683519e-01 9.524040831373e-01 9.756884701109e-01 1.008753456610e+00 1.029231471563e+00 1.027051564871e+00 1.005578052882e+00 9.771891163567e-01 9.557508608038e-01 9.488402481492e-01 9.542377565876e-01 9.634521578268e-01 9.685951943038e-01 9.671017599276e-01 9.622920869794e-01 9.603957230941e-01 9.662770303019e-01 9.804545680367e-01 9.993975582244e-01 1.018296911608e+00 1.033687792959e+00 1.044346481014e+00 1.050419733163e+00 1.052269827971e+00 1.050216875046e+00 1.045486911766e+00 1.041334567847e+00 1.042545242837e+00 1.052762378528e+00 1.070948844106e+00 1.090253918171e+00 1.100824509564e+00 1.094983784396e+00 1.071973690343e+00 1.039856381840e+00 1.013122348827e+00 1.005166543911e+00 1.019296739108e+00 1.046225713239e+00 1.070897135043e+00 1.082080344480e+00 1.077658361495e+00 1.064153297219e+00 1.051413604322e+00 1.045484214843e+00 1.044746654587e+00 1.042625627780e+00 1.034522946620e+00 1.022784499815e+00 1.015734163544e+00 1.020528307525e+00 1.035085198154e+00 1.047024999225e+00 1.041121106654e+00 1.009436848621e+00 9.582664418656e-01 9.088660308054e-01 8.879527411199e-01 9.076505269316e-01 9.531508208161e-01 9.946644534280e-01 1.008139388270e+00 9.872097223961e-01
 6.427848223490e-01 6.432146395287e-01 6.438349946937e-01 6.446309439517e-01 6.454611420724e-01 6.461607865915e-01 6.466537329736e-01 6.470230762349e-01 6.474705126025e-01 6.481514613989e-01 6.490332646316e-01 6.499141146654e-01 6.505989910732e-01 6.510562153601e-01 6.514262549946e-01 6.519128250141e-01 6.526386762369e-01 6.535475971686e-01 6.544360446977e-01 6.551094954429e-01 6.555405314611e-01 6.558929049051e-01 6.563872672182e-01 6.571316351509e-01 6.580502124593e-01 6.589298083052e-01 6.595796213158e-01 6.599813115282e-01 6.603177457669e-01 6.608262470201e-01 6.616025259389e-01 6.625266718602e-01 6.633716753459e-01 6.639811192295e-01 6.643816920926e-01 6.647517091650e-01 6.652885574982e-01 6.660622418690e-01 6.669595822696e-01 6.677759165238e-01 6.683726341747e-01 6.687777290667e-01 6.691630170856e-01 6.697178362994e-01 6.705037826246e-01 6.714014516712e-01 6.721971465189e-01 6.727582776257e-01 6.731475122582e-01 6.735656157038e-01 6.741815744618e-01 6.750011342627e-01 6.758748756596e-01 6.766210836201e-01 6.771655573286e-01 6.775888264639e-01 6.780584009530e-01 6.786985006823e-01 6.795079933371e-01 6.803681096864e-01 6.811250992039e-01 6.816941895987e-01 6.821265804502e-01 6.825867428504e-01 6.832375041749e-01 6.840992700513e-01 6.850197090477e-01 6.857884558760e-01 6.863155494136e-01 6.867139319600e-01 6.872147747878e-01 6.879721163556e-01 6.889252023486e-01 6.898472651823e-01 6.905453765935e-01 6.910259222049e-01 6.914757752281e-01 6.920989995233e-01 6.929482340563e-01 6.938963301776e-01 6.947522902278e-01 6.954174338397e-01 6.959511724791e-01 6.965019542692e-01 6.971911059999e-01 6.980339398758e-01 6.989474115556e-01 6.998090755339e-01 7.005359621729e-01 7.011367180741e-01 7.017108220433e-01 7.023871490903e-01 7.032340728359e-01 7.042007923833e-01 7.051385375524e-01 7.059046353146e-01 7.064862799064e-01 7.070277414279e-01 7.077228711572e-01 7.086549330746e-01 7.097142381129e-01 7.106780584986e-01 7.113931227348e-01 7.119109882550e-01 7.124578616081e-01 7.132445322432e-01 7.142872064337e-01 7.153852109895e-01 7.162916892825e-01 7.169180761343e-01 7.174148696241e-01 7.180450447531e-01 7.189621999151e-01 7.200805709675e-01 7.211493021879e-01 7.219668946132e-01 7.225485375125e-01 7.231095656480e-01 7.238811428078e-01 7.249153715517e-01 7.260517882253e-01 7.270535885652e-01 7.278102749678e-01 7.284245480229e-01 7.291119589223e-01 7.300195561466e-01 7.311113428843e-01 7.322100283038e-01 7.331475146016e-01 7.339014832553e-01 7.346020135548e-01 7.354117919742e-01 7.363922484717e-01 7.374734471441e-01 7.385159152417e-01 7.394275560213e-01 7.402265336195e-01 7.410156254393e-01 7.418961667481e-01 7.428933610038e-01 7.439494359060e-01 7.449718302476e-01 7.459021788480e-01 7.467580163441e-01 7.476151362730e-01 7.485442341466e-01 7.495594524157e-01 7.506153388375e-01 7.516433043397e-01 7.526041820023e-01 7.535168418943e-01 7.544359599336e-01 7.554065154258e-01 7.564343574928e-01 7.574902235389e-01 7.585302794086e-01 7.595290737304e-01 7.604947689958e-01 7.614597217026e-01 7.624567117776e-01 7.634991573806e-01 7.645713192261e-01 7.656391195216e-01 7.666759305716e-01 7.676860053887e-01 7.686953066716e-01 7.697306917013e-01 7.708028557749e-01 7.718973627612e-01 7.729877651006e-01 7.740585729020e-01 7.751132317044e-01 7.761699137672e-01 7.772426902242e-01 7.783393403464e-01 7.794520482515e-01 7.805637071694e-01 7.816666521543e-01 7.827614011015e-01 7.838594154772e-01 7.849705330904e-01 7.860974171829e-01 7.872321339591e-01 7.883647487519e-01 7.894952445659e-01 7.906289254138e-01 7.917694283846e-01 7.929205276178e-01 7.940756197095e-01 7.952291019934e-01 7.963817547464e-01 7.975400136298e-01 7.987084438491e-01 7.998854737713e-01 8.010656913923e-01 8.022436623766e-01 8.034160005102e-01 8.045919087393e-01 8.057794772547e-01 8.069770838829e-01 8.081778397020e-01 8.093749602060e-01 8.105671381774e-01 8.117610192620e-01 8.129657589946e-01 8.141798839542e-01 8.153946876937e-01 8.166051322587e-01 8.178137061983e-01 8.190279941181e-01 8.202542999953e-01 8.214886284413e-01 8.227214630066e-01 8.239502431292e-01 8.251813983886e-01 8.264226766564e-01 8.276746640607e-01 8.289322618035e-01 8.301876360141e-01 8.314388712819e-01 8.326974005721e-01 8.339668485094e-01 8.352439369080e-01 8.365213081581e-01 8.377942210593e-01 8.390673716721e-01 8.403467955085e-01 8.416353355390e-01 8.429251978088e-01 8.442114651413e-01 8.454972869939e-01 8.467854210205e-01 8.480783856882e-01 8.493758034810e-01 8.506718904557e-01 8.519671250010e-01 8.532650359191e-01 8.545681546068e-01 8.558746576519e-01 8.571819969497e-01 8.584882070746e-01 8.597954874600e-01 8.611091673700e-01 8.624282241122e-01 8.637477470428e-01 8.650652741563e-01 8.663836422533e-01 8.677033205032e-01 8.690280230449e-01 8.703562997995e-01 8.716816127931e-01 8.730056893089e-01 8.743310998606e-01 8.756581352507e-01 8.769871731884e-01 8.783160840056e-01 8.796431851722e-01 8.809699075898e-01 8.823000434007e-01 8.836306095663e-01 8.849602467525e-01 8.862901126486e-01 8.876183857539e-01 8.889474438633e-01 8.902794407718e-01 8.916104861172e-01 8.929414456342e-01 8.942709984295e-01 8.956000937122e-01 8.969272669305e-01 8.982540420890e-01 8.995808883549e-01 9.009070239443e-01 9.022339393656e-01 9.035589840736e-01 9.048804482307e-01 9.062014331532e-01 9.075218984770e-01 9.088422238186e-01 9.101608523293e-01 9.114784661755e-01 9.127928950506e-01 9.141067652965e-01 9.154200404239e-01 9.167296754618e-01 9.180377365013e-01 9.193432227014e-01 9.206458324717e-01 9.219468624270e-01 9.232457115505e-01 9.245414020064e-01 9.258347003294e-01 9.271252110738e-01 9.284118150958e-01 9.296950451891e-01 9.309756833680e-01 9.322525058557e-01 9.335274002485e-01 9.347975169102e-01 9.360639781181e-01 9.373265740326e-01 9.385847831243e-01 9.398383065289e-01 9.410884183483e-01 9.423344892693e-01 9.435763288380e-01 9.448132656811e-01 9.460464610344e-01 9.472726849179e-01 9.484935531544e-01 9.497114637591e-01 9.509240770286e-01 9.521324529592e-01 9.533345004713e-01 9.545300164906e-01 9.557202056014e-01 9.569048407686e-01 9.580840781615e-01 9.592573345600e-01 9.604241972241e-01 9.615855062864e-01 9.627391655443e-01 9.638865967584e-01 9.650266514231e-01 9.661611977269e-01 9.672888295126e-01 9.684089696740e-01 9.695215805037e-01 9.706274409197e-01 9.717261558534e-01 9.728167463360e-01 9.738991318952e-01 9.749741226947e-01 9.760401521466e-01 9.770999718840e-01 9.781512753312e-01 9.791944294271e-01 9.802276239494e-01 9.812522929801e-01 9.822680906706e-01 9.832761072570e-01 9.842765679202e-01 9.852668625553e-01 9.862474120760e-01 9.872178972771e-01 9.881800947899e-01 9.891331345129e-01 9.900770556808e-01 9.910109586941e-01 9.919346284008e-01 9.928475560067e-01 9.937517453757e-01 9.946454839827e-01 9.955290055730e-01 9.964015384938e-01 9.972624075197e-01 9.981130495635e-01 9.989536230426e-01 9.997837059167e-01 1.000601615682e+00 1.001407314892e+00 1.002201245184e+00 1.002984818304e+00 1.003756744511e+00 1.004516139000e+00 1.005264955449e+00 1.006000093091e+00 1.006722728692e+00 1.007433245955e+00 1.008132584500e+00 1.008819142841e+00 1.009493134386e+00 1.010153738854e+00 1.010800841673e+00 1.011435511005e+00 1.012057510199e+00 1.012666304831e+00 1.013261947134e+00 1.013843423756e+00 1.014412392848e+00 1.014966594304e+00 1.015507838023e+00 1.016034990761e+00 1.016548444901e+00 1.017047600560e+00 1.017532097419e+00 1.018003413042e+00 1.018459699927e+00 1.018901538444e+00 1.019329074640e+00 1.019740974129e+00 1.020139013735e+00 1.020521381375e+00 1.020889730556e+00 1.021242523976e+00 1.021579496780e+00 1.021902089387e+00 1.022209229511e+00 1.022500723554e+00 1.022776387527e+00 1.023037249965e+00 1.023281723335e+00 1.023511329984e+00 1.023724388278e+00 1.023921343518e+00 1.024102594650e+00 1.024267191445e+00 1.024416529068e+00 1.024549717817e+00 1.024665575966e+00 1.024765423808e+00 1.024849202730e+00 1.024915745242e+00 1.024966537130e+00 1.025000317558e+00 1.025017376438e+00 1.025018287488e+00 1.025001777085e+00 1.024968248022e+00 1.024918100652e+00 1.024850979038e+00 1.024767302976e+00 1.024666172931e+00 1.024547542488e+00 1.024412166841e+00 1.024260064485e+00 1.024090518937e+00 1.023903848759e+00 1.023699523420e+00 1.023477761194e+00 1.023239347711e+00 1.022983367116e+00 1.022710266097e+00 1.022419522078e+00 1.022111339225e+00 1.021786125102e+00 1.021442511897e+00 1.021082290967e+00 1.020705157441e+00 1.020310334595e+00 1.019898070373e+00 1.019468555122e+00 1.019021676272e+00 1.018557164351e+00 1.018076242652e+00 1.017577050680e+00 1.017061092795e+00 1.016527949639e+00 1.015977098089e+00 1.015410421204e+00 1.014825331789e+00 1.014224421181e+00 1.013606276982e+00 1.012969970145e+00 1.012317765541e+00 1.011648677217e+00 1.010963194749e+00 1.010260630755e+00 1.009540866240e+00 1.008805311229e+00 1.008052974332e+00 1.007284507239e+00 1.006499888834e+00 1.005698157209e+00 1.004880700426e+00 1.004047243080e+00 1.003198001139e+00 1.002332649846e+00 1.001452008800e+00 1.000554982542e+00 9.996428456167e-01 9.987155930210e-01 9.977726114961e-01 9.968156595390e-01 9.958426997927e-01 9.948544538812e-01 9.938528068036e-01 9.928363366519e-01 9.918055128011e-01 9.907603647949e-01 9.897004806746e-01 9.886278313825e-01 9.875410461545e-01 9.864401013007e-01 9.853270736597e-01 9.841997545303e-01 9.830596991298e-01 9.819075199097e-01 9.807417742552e-01 9.795646237175e-01 9.783746448398e-01 9.771726262847e-01 9.759593332010e-01 9.747340524636e-01 9.734982279598e-01 9.722511737596e-01 9.709926744198e-01 9.697240450534e-01 9.684454819197e-01 9.671568318373e-01 9.658581012646e-01 9.645492829926e-01 9.632327052516e-01 9.619059224814e-01 9.605707196497e-01 9.592277290370e-01 9.578751084408e-01 9.565160862102e-01 9.551496864128e-01 9.537746257249e-01 9.523942106029e-01 9.510064848328e-01 9.496121264271e-01 9.482121582120e-01 9.468056984134e-01 9.453955441073e-01 9.439797331226e-01 9.425591231854e-01 9.411348211878e-01 9.397051133564e-01 9.382732231203e-01 9.368384974100e-01 9.353991527328e-01 9.339592653114e-01 9.325162589487e-01 9.310708115437e-01 9.296250783440e-01 9.281775797889e-01 9.267309062405e-01 9.252829870907e-01 9.238350913916e-01 9.223884413069e-01 9.209420094007e-01 9.194981589786e-01 9.180553082088e-01 9.166151275781e-01 9.151773356441e-01 9.137423601556e-01 9.123119372621e-01 9.108840334805e-01 9.094610106819e-01 9.080438248271e-01 9.066306730361e-01 9.052232281862e-01 9.038231070836e-01 9.024280171094e-01 9.010406275770e-01 8.996610459185e-01 8.982888970659e-01 8.969252200137e-01 8.955697971612e-01 8.942238309767e-01 8.928881193426e-01 8.915616724912e-01 8.902461778367e-01 8.889412652621e-01 8.876486405696e-01 8.863671358260e-01 8.850986340419e-01 8.838423690966e-01 8.825984265816e-01 8.813692958332e-01 8.801532021262e-01 8.789517998378e-01 8.777659682342e-01 8.765939050790e-01 8.754388698235e-01 8.742995995335e-01 8.731768279578e-01 8.720709633099e-01 8.709825532240e-01 8.699114782227e-01 8.688589540852e-01 8.678241586366e-01 8.668092957135e-01 8.658133226099e-01 8.648366744669e-01 8.638799618279e-01 8.629437440255e-01 8.620284579530e-01 8.611339006377e-01 8.602608059658e-01 8.594097772388e-01 8.585800211603e-01 8.577728969803e-01 8.569888415771e-01 8.562265477893e-01 8.554882213482e-01 8.547719698602e-01 8.540805291590e-01 8.534128036182e-01 8.527682510461e-01 8.521488925110e-01 8.515532180509e-01 8.509829073128e-01 8.504378375995e-01 8.499167401446e-01 8.494210219428e-01 8.489509769708e-01 8.485063034916e-01 8.480872318178e-01 8.476936061871e-01 8.473258938598e-01 8.469835839237e-01 8.466683138971e-01 8.463773930878e-01 8.461133258208e-01 8.458750484482e-01 8.456618800931e-01 8.454754232374e-01 8.453140164342e-01 8.451793503480e-01 8.450704331332e-01 8.449872119143e-01 8.449283282513e-01 8.448958953333e-01 8.448886828520e-01 8.449069728863e-01 8.449489370709e-01 8.450168305190e-01 8.451093776318e-01 8.452261497349e-01 8.453667987697e-01 8.455317212223e-01 8.457204298191e-01 8.459326013356e-01 8.461670824747e-01 8.464252458999e-01 8.467050370964e-01 8.470083943451e-01 8.473327749432e-01 8.476780015859e-01 8.480452602860e-01 8.484328047747e-01 8.488405171831e-01 8.492680873068e-01 8.497151014864e-01 8.501807008010e-01 8.506647183113e-01 8.511673491385e-01 8.516868946386e-01 8.522235287002e-01 8.527763544544e-01 8.533454500595e-01 8.539303886774e-01 8.545293537326e-01 8.551430671213e-01 8.557692624963e-01 8.564096051919e-01 8.570613044787e-01 8.577256411454e-01 8.584015915391e-01 8.590863838087e-01 8.597825738553e-01 8.604871265917e-01 8.612004504553e-01 8.619224446099e-01 8.626498253552e-01 8.633854270008e-01 8.641252138819e-01 8.648703567182e-01 8.656212636814e-01 8.663745114748e-01 8.671312992406e-01 8.678889337493e-01 8.686486212148e-01 8.694095855986e-01 8.701688573578e-01 8.709284902700e-01 8.716852234313e-01 8.724403011371e-01 8.731926371929e-01 8.739400547687e-01 8.746831564973e-01 8.754201342268e-01 8.761512299921e-01 8.768744632720e-01 8.775898785717e-01 8.782967397574e-01 8.789938486628e-01 8.796811347957e-01 8.803559619880e-01 8.810203299110e-01 8.816708579592e-01 8.823081217210e-01 8.829318235822e-01 8.835391496270e-01 8.841317007236e-01 8.847074169590e-01 8.852645980031e-01 8.858052306168e-01 8.863254669628e-01 8.868271889886e-01 8.873065158327e-01 8.877660089097e-01 8.882036463866e-01 8.886180633294e-01 8.890098513160e-01 8.893751227653e-01 8.897189138236e-01 8.900351633677e-01 8.903250081820e-01 8.905888921315e-01 8.908232882460e-01 8.910321530275e-01 8.912090414771e-01 8.913588842401e-01 8.914774561560e-01 8.915641629651e-01 8.916222035995e-01 8.916444756260e-01 8.916383533308e-01 8.915950897982e-01 8.915202386333e-01 8.914120037712e-01 8.912654647230e-01 8.910882700728e-01 8.908703249659e-01 8.906207966699e-01 8.903321765342e-01 8.900053041978e-01 8.896441489315e-01 8.892404522394e-01 8.888041352514e-01 8.883222732704e-01 8.878066689689e-01 8.872507436850e-01 8.866526517775e-01 8.860187018194e-01 8.853385059634e-01 8.846242307478e-01 8.838640015150e-01 8.830649305962e-01 8.822267630368e-01 8.813414385666e-01 8.804218865519e-01 8.794541437160e-01 8.784501668794e-01 8.774009326938e-01 8.763099891201e-01 8.751814126344e-01 8.740046463892e-01 8.727937388028e-01 8.715337402119e-01 8.702371923145e-01 8.688978365944e-01 8.675142129310e-01 8.660958713701e-01 8.646294729072e-01 8.631293611301e-01 8.615834266142e-01 8.599999310548e-01 8.583783013999e-01 8.567118120771e-01 8.550149289106e-01 8.532715576542e-01 8.514956735871e-01 8.496793600894e-01 8.478258258094e-01 8.459405044643e-01 8.440120010377e-01 8.420560595722e-01 8.400596363340e-01 8.380322888577e-01 8.359730206443e-01 8.338777560670e-01 8.317567204081e-01 8.295988889075e-01 8.274172243962e-01 8.252042240580e-01 8.229630257916e-01 8.206981760620e-01 8.184025637383e-01 8.160891260638e-01 8.137452528548e-01 8.113840475243e-01 8.090005884950e-01 8.065948890065e-01 8.041757149083e-01 8.017319763527e-01 7.992795287784e-01 7.968075558894e-01 7.943230692843e-01 7.918302262814e-01 7.893208844246e-01 7.868098860810e-01 7.842837734976e-01 7.817571618507e-01 7.792242205344e-01 7.766864074917e-01 7.741526999128e-01 7.716114019445e-01 7.690805008981e-01 7.665459212621e-01 7.640212417432e-01 7.615030338641e-01 7.589894030593e-01 7.564938210088e-01 7.540011251971e-01 7.515306090334e-01 7.490696796887e-01 7.466271575224e-01 7.442074639292e-01 7.418006448018e-01 7.394248835988e-01 7.370658185312e-01 7.347379668241e-01 7.324354805274e-01 7.301603993483e-01 7.279224062608e-01 7.257080167675e-01 7.235364911751e-01 7.213948921722e-01 7.192931109410e-01 7.172316619184e-01 7.152054389451e-01 7.132291162755e-01 7.112870737964e-01 7.093977843236e-01 7.075506002498e-01 7.057510028282e-01 7.040047241868e-01 7.023008647648e-01 7.006570070653e-01 6.990580150936e-01 6.975171465642e-01 6.960298387507e-01 6.945944739242e-01 6.932226560595e-01 6.918983553769e-01 6.906405745995e-01 6.894355127807e-01 6.882914793614e-01 6.872087485317e-01 6.861801391181e-01 6.852202907776e-01 6.843126817396e-01 6.834715971292e-01 6.826888008925e-01 6.819652495047e-01 6.813083996130e-01 6.807031526603e-01 6.801668759371e-01 6.796834274645e-01 6.792637848540e-01 6.789031700354e-01 6.785964945891e-01 6.783551252925e-01 6.781624319777e-01 6.780332381722e-01 6.779551868099e-01 6.779315972451e-01 6.779651591875e-01 6.780450221338e-01 6.781822666266e-01 6.783626747394e-01 6.785965862028e-01 6.788768285000e-01 6.791981805752e-01 6.795710786431e-01 6.799787144405e-01 6.804349470075e-01 6.809252509963e-01 6.814546834300e-01 6.820222989486e-01 6.826191217747e-01 6.832549091637e-01 6.839150409911e-01 6.846088937105e-01 6.853273771680e-01 6.860690316675e-01 6.868372493978e-01 6.876219375200e-01 6.884304206244e-01 6.892523899723e-01 6.900903141628e-01 6.909424939706e-01 6.918026848532e-01 6.926758061164e-01 6.935508174767e-01 6.944341687411e-01 6.953185871644e-01 6.962029692116e-01 6.970878785268e-01 6.979656222805e-01 6.988410254713e-01 6.997057766972e-01 7.005619284915e-01 7.014062522848e-01 7.022343787661e-01 7.030491693856e-01 7.038427722193e-01 7.046183855322e-01 7.053701589970e-01 7.060974014049e-01 7.067995900526e-01 7.074704169398e-01 7.081134552983e-01 7.087222632285e-01 7.092975410412e-01 7.098354881373e-01 7.103345166610e-01 7.107967307870e-01 7.112132474588e-01 7.115885492020e-01 7.119170526202e-01 7.121980788844e-01 7.124320206740e-01 7.126123320321e-01 7.127425956709e-01 7.128189601511e-01 7.128402764845e-01 7.128046166197e-01 7.127105178508e-01 7.125592723451e-01 7.123464155058e-01 7.120732169200e-01 7.117380541622e-01 7.113395825154e-01 7.108777300836e-01 7.103511631806e-01 7.097606801328e-01 7.091043525218e-01 7.083826034145e-01 7.075959318030e-01 7.067429557028e-01 7.058268767473e-01 7.048444401695e-01 7.037982926597e-01 7.026892338640e-01 7.015168256110e-01 7.002851231774e-01 6.989914675080e-01 6.976410480886e-01 6.962329051044e-01 6.947717026915e-01 6.932581535696e-01 6.916933142680e-01 6.900832577494e-01 6.884280052415e-01 6.867326314418e-01 6.850000639465e-01 6.832328830903e-01 6.814382893758e-01 6.796168026588e-01 6.777764982449e-01 6.759185226491e-01 6.740513246017e-01 6.721792277676e-01 6.703052458436e-01 6.684395063272e-01 6.665839584230e-01 6.647487554550e-01 6.629375679831e-01 6.611570456322e-01 6.594165835074e-01 6.577204540565e-01 6.560779597707e-01 6.544939624856e-01 6.529781040576e-01 6.515363072817e-01 6.501762858126e-01 6.489057841483e-01 6.477306261229e-01 6.466605965392e-01 6.456992839274e-01 6.448557504872e-01 6.441359824094e-01 6.435453658008e-01 6.430929236958e-01 6.427788246579e-01 6.426148193428e-01 6.425999104355e-01 6.427411681041e-01 6.430425913497e-01 6.435033639525e-01 6.441324420805e-01 6.449248486080e-01 6.458869131796e-01 6.470158449939e-01 6.483126004362e-01 6.497773845158e-01 6.514050322432e-01 6.531978264632e-01 6.551485149013e-01 6.572555705413e-01 6.595146200416e-01 6.619187821415e-01 6.644660529424e-01 6.671438424359e-01 6.699512635133e-01 6.728765619395e-01 6.759135485156e-01 6.790544872230e-01 6.822878368681e-01 6.856076194848e-01 6.890001510540e-01 6.924609465829e-01 6.959750597609e-01 6.995340262389e-01 7.031292823262e-01 7.067457734744e-01 7.103789347105e-01 7.140121983642e-01 7.176387207571e-01 7.212484640242e-01 7.248281443002e-01 7.283726998200e-01 7.318658318247e-01 7.353044039993e-01 7.386749976890e-01 7.419688338468e-01 7.451811085094e-01 7.482992216980e-01 7.513180650283e-01 7.542294540637e-01 7.570273576375e-01 7.597053648509e-01 7.622565575220e-01 7.646774103821e-01 7.669619442191e-01 7.691080242481e-01 7.711086401485e-01 7.729656222091e-01 7.746734233445e-01 7.762316217794e-01 7.776410339432e-01 7.788975039487e-01 7.800064248937e-01 7.809639701181e-01 7.817763496923e-01 7.824435045762e-01 7.829687440741e-01 7.833593630721e-01 7.836129559108e-01 7.837441178312e-01 7.837497079456e-01 7.836426715591e-01 7.834288564759e-01 7.831127026191e-01 7.827108792522e-01 7.822222503707e-01 7.816659632515e-01 7.810465994415e-01 7.803777193494e-01 7.796718993722e-01 7.789352631871e-01 7.781904341395e-01 7.774393542094e-01 7.767042650573e-01 7.759944733856e-01 7.753228057635e-01 7.747088992418e-01 7.741580713404e-01 7.736965668479e-01 7.733264922640e-01 7.730711473776e-01 7.729423444282e-01 7.729477901054e-01 7.731145434733e-01 7.734393035341e-01 7.739494591210e-01 7.746470002944e-01 7.755450636505e-01 7.766623255512e-01 7.779927353709e-01 7.795630953297e-01 7.813647530121e-01 7.834131807365e-01 7.857133174677e-01 7.882602102785e-01 7.910712577998e-01 7.941299825299e-01 7.974504890997e-01 8.010219699208e-01 8.048424743338e-01 8.089122190673e-01 8.132135728784e-01 8.177526451327e-01 8.225062484243e-01 8.274727877591e-01 8.326364304296e-01 8.379806081777e-01 8.434990323156e-01 8.491628951927e-01 8.549687239454e-01 8.608877069053e-01 8.669058857503e-01 8.730042939693e-01 8.791560140557e-01 8.853502400275e-01 8.915541612891e-01 8.977549004610e-01 9.039247624790e-01 9.100418725732e-01 9.160887030128e-01 9.220352370653e-01 9.278675712711e-01 9.335567784582e-01 9.390862276554e-01 9.444335661911e-01 9.495761909343e-01 9.545002610282e-01 9.591803401990e-01 9.636055948535e-01 9.677531395772e-01 9.716107549440e-01 9.751653292784e-01 9.783996676608e-01 9.813076899226e-01 9.838730483299e-01 9.860942088197e-01 9.879581280783e-01 9.894634217677e-01 9.906079459674e-01 9.913839626763e-01 9.918016666179e-01 9.918540739311e-01 9.915536884821e-01 9.909032711143e-01 9.899117353642e-01 9.885948029738e-01 9.869578194177e-01 9.850260546011e-01 9.828083237117e-01 9.803308130051e-01 9.776145701876e-01 9.746787659584e-01 9.715597651663e-01 9.682741550123e-01 9.648603143258e-01 9.613462592139e-01 9.577645261382e-01 9.541532671802e-01 9.505408586148e-01 9.469726071663e-01 9.434747452401e-01 9.400922325033e-01 9.368576317720e-01 9.338033633198e-01 9.309725782634e-01 9.283880700021e-01 9.260894806805e-01 9.240976407895e-01 9.224425384939e-01 9.211472037069e-01 9.202236266797e-01 9.196946135768e-01 9.195587431462e-01 9.198302418913e-01 9.205006131815e-01 9.215651571389e-01 9.230166441770e-01 9.248254382848e-01 9.269820770817e-01 9.294444220643e-01 9.321856344594e-01 9.351658324407e-01 9.383341348255e-01 9.416528902025e-01 9.450578715381e-01 9.485039721628e-01 9.519276240352e-01 9.552681909706e-01 9.584716876608e-01 9.614669001855e-01 9.642017898198e-01 9.666111877165e-01 9.686394509956e-01 9.702326919577e-01 9.713380164457e-01 9.719118970684e-01 9.719110533402e-01 9.713055431501e-01 9.700634084095e-01 9.681726403867e-01 9.656186846921e-01 9.624039785364e-01 9.585417926039e-01 9.540483348589e-01 9.489663450192e-01 9.433323145205e-01 9.372103664458e-01 9.306707522099e-01 9.237904601761e-01 9.166723849979e-01 9.094105397187e-01 9.021274514391e-01 8.949394163555e-01 8.879727444905e-01 8.813631566281e-01 8.752295048324e-01 8.697104253951e-01 8.649143964089e-01 8.609561369088e-01 8.579312024182e-01 8.559105186293e-01 8.549593923806e-01 8.551030546568e-01 8.563611909506e-01 8.587130853652e-01 8.621226338188e-01 8.665344797197e-01 8.718614390440e-01 8.780157506709e-01 8.848808711285e-01 8.923409158131e-01 9.002716782626e-01 9.085422056575e-01 9.170335703053e-01 9.256173549856e-01 9.341885343895e-01 9.426333723571e-01 9.508639766608e-01 9.587977566930e-01 9.663589824987e-01 9.734989267463e-01 9.801623975369e-01 9.863223983758e-01 9.919542945112e-01 9.970417079684e-01 1.001587962512e+00 1.005589176531e+00 1.009065644565e+00 1.012030731111e+00 1.014512234546e+00 1.016545155434e+00 1.018161043749e+00 1.019413043978e+00 1.020347584991e+00 1.021026253482e+00 1.021521822342e+00 1.021904433013e+00 1.022268491632e+00 1.022705398845e+00 1.023320757579e+00 1.024228839619e+00 1.025543213065e+00 1.027386671264e+00 1.029874854639e+00 1.033119502621e+00 1.037220768151e+00 1.042260416162e+00 1.048301322741e+00 1.055373942057e+00 1.063480921393e+00 1.072589462317e+00 1.082628495211e+00 1.093496915254e+00 1.105053456516e+00 1.117132758874e+00 1.129541157690e+00 1.142065711568e+00 1.154488209409e+00 1.166573767027e+00 1.178102445477e+00 1.188857869655e+00 1.198637973573e+00 1.207268791866e+00 1.214592610965e+00 1.220492629544e+00 1.224871822212e+00 1.227676677213e+00 1.228881828860e+00 1.228488659429e+00 1.226542293316e+00 1.223095155592e+00 1.218241854121e+00 1.212082292756e+00 1.204733837338e+00 1.196333104466e+00 1.187002946228e+00 1.176896923908e+00 1.166145650752e+00 1.154893132677e+00 1.143283209694e+00 1.131445245180e+00 1.119538685451e+00 1.107693568081e+00 1.096072882823e+00 1.084830621306e+00 1.074124837303e+00 1.064138592978e+00 1.055024443826e+00 1.046962102878e+00 1.040092506579e+00 1.034551317209e+00 1.030445335434e+00 1.027820462824e+00 1.026704567413e+00 1.027038581747e+00 1.028738436117e+00 1.031646777868e+00 1.035557681188e+00 1.040246949789e+00 1.045427499757e+00 1.050843194045e+00 1.056200088857e+00 1.061243089519e+00 1.065748696476e+00 1.069507861125e+00 1.072402295317e+00 1.074322888066e+00 1.075259486823e+00 1.075238660036e+00 1.074344922155e+00 1.071806808095e+00 1.066953018745e+00 1.061566850336e+00 1.057611531178e+00 1.056247535434e+00 1.057295869150e+00 1.059413656862e+00 1.060846135407e+00 1.060431034207e+00 1.058272640695e+00 1.055733681486e+00 1.054795419738e+00 1.057090812674e+00 1.063044715581e+00 1.071656351435e+00 1.081073435581e+00 1.089569646537e+00 1.096384950267e+00 1.102089723380e+00 1.108243055329e+00 1.116491438700e+00 1.127636413205e+00 1.141129701735e+00 1.155251276559e+00 1.167911501032e+00 1.177629053441e+00 1.184140870317e+00 1.188414849514e+00 1.192101122571e+00 1.196607627249e+00 1.202294375902e+00 1.208252381030e+00 1.212732754430e+00 1.214001463541e+00 1.211225682996e+00 1.204919447472e+00 1.196736228501e+00 1.188747520309e+00 1.182493652160e+00 1.178257642196e+00 1.174998672492e+00 1.171001465399e+00 1.164820870141e+00 1.156069489497e+00 1.145703701201e+00 1.135600641614e+00 1.127614611975e+00 1.122636496699e+00 1.120105450601e+00 1.118253029687e+00 1.115012225260e+00 1.109059575159e+00 1.100458831732e+00 1.090663031620e+00 1.081858599345e+00 1.075925404408e+00 1.073542912093e+00 1.073965378976e+00 1.075541559476e+00 1.076691303828e+00 1.076835343744e+00 1.076734347737e+00 1.078078206483e+00 1.082568219256e+00 1.090923415651e+00 1.102321189719e+00 1.114681813029e+00 1.125595212196e+00 1.133338338577e+00 1.137550814119e+00 1.139293574076e+00 1.140437982575e+00 1.142691518444e+00 1.146767243622e+00 1.152066589667e+00 1.157043200992e+00 1.160065244817e+00 1.160257985179e+00 1.157891079722e+00 1.154188912613e+00 1.150630976931e+00 1.148032906453e+00 1.145865658730e+00 1.141909651569e+00 1.130758310460e+00 1.113064306786e+00 1.035381845213e+00 9.363229952726e-01 8.876615197347e-01 9.318080039019e-01 1.030504318001e+00 1.110655121897e+00 1.123525191172e+00 1.061404772821e+00 9.591042085338e-01 8.872177773682e-01 9.085205136510e-01 1.008403696230e+00 1.113966058335e+00 1.164457812417e+00 1.138179096160e+00 1.054548216538e+00 9.697939626446e-01 9.512914321913e-01 1.017225354676e+00 1.116061444027e+00 1.182546540502e+00 1.181143886424e+00 1.116105882570e+00 1.030315107712e+00 9.898457555936e-01 1.034407921759e+00 1.134065048594e+00 1.222754073157e+00 1.250351961475e+00 1.201365901310e+00 1.097382332827e+00 9.945158173385e-01 9.615743915738e-01 1.022113189664e+00 1.127907546528e+00 1.211996295541e+00 1.232965260819e+00 1.183141970285e+00 1.086011896794e+00 9.899485831247e-01 9.484454822104e-01 9.803202717194e-01 1.052759906068e+00 1.116689119546e+00 1.140582633833e+00 1.118242294729e+00 1.064750543299e+00 1.007898956133e+00 9.744428557382e-01 9.742205873861e-01 9.955795554311e-01 1.017540524853e+00 1.024705158388e+00 1.013542213481e+00 9.909603233221e-01 9.687633467830e-01 9.565190471753e-01 9.564131537710e-01 9.632498904561e-01 9.690864970235e-01 9.683670736580e-01 9.605074812299e-01 9.496462383250e-01 9.422099251722e-01 9.436418344149e-01 9.556866897821e-01 9.758333185357e-01 9.989254096223e-01 1.019534288070e+00 1.033816711906e+00 1.040247411349e+00 1.039690570783e+00 1.035011114539e+00 1.030429516148e+00 1.030438602170e+00 1.038091632734e+00 1.053337277114e+00 1.072289055869e+00 1.088421362449e+00 1.095214129667e+00 1.089086080817e+00 1.071421910915e+00 1.048569742245e+00 1.029403477288e+00 1.020842744986e+00 1.023962000389e+00 1.033880421035e+00 1.043629294789e+00 1.048855594318e+00 1.049794895556e+00 1.049666332461e+00 1.050731153964e+00 1.051270765996e+00 1.046323613436e+00 1.031934887264e+00 1.009995929631e+00 9.897752663907e-01 9.835682111091e-01 9.973044016732e-01 1.023546956940e+00 1.044537730100e+00 1.042508240813e+00 1.009551850160e+00 9.531166183272e-01 8.959804770385e-01 8.669209222841e-01 8.805127236529e-01 9.233593442832e-01 9.656066520039e-01 9.825007590253e-01 9.666045784140e-01
 6.348464455309e-01 6.352983561520e-01 6.359364835240e-01 6.367447228220e-01 6.375868552798e-01 6.383015271710e-01 6.388143399315e-01 6.392069339822e-01 6.396759454204e-01 6.403751800418e-01 6.412697382870e-01 6.421612176571e-01 6.428607695534e-01 6.433379706234e-01 6.437305873926e-01 6.442385581019e-01 6.449805627088e-01 6.459009869536e-01 6.467999196643e-01 6.474869073971e-01 6.479378164814e-01 6.483131051608e-01 6.488275404928e-01 6.495865661586e-01 6.505147011845e-01 6.514047854519e-01 6.520687271819e-01 6.524896089824e-01 6.528465850345e-01 6.533734095051e-01 6.541630587577e-01 6.550962125348e-01 6.559499159069e-01 6.565725554176e-01 6.569911093231e-01 6.573799542910e-01 6.579334959820e-01 6.587168017122e-01 6.596201644611e-01 6.604441892545e-01 6.610541791154e-01 6.614764220653e-01 6.618786294165e-01 6.624443861630e-01 6.632362735424e-01 6.641392520824e-01 6.649427300369e-01 6.655162137976e-01 6.659194705642e-01 6.663510030139e-01 6.669760728138e-01 6.678015401384e-01 6.686780328054e-01 6.694302859753e-01 6.699852840051e-01 6.704218249250e-01 6.709036486889e-01 6.715506136138e-01 6.723616917044e-01 6.732220696726e-01 6.739838038309e-01 6.745641431104e-01 6.750091196600e-01 6.754786447947e-01 6.761322016141e-01 6.769923820356e-01 6.779118179974e-01 6.786863849369e-01 6.792246814561e-01 6.796336162898e-01 6.801380725992e-01 6.808943776158e-01 6.818447850168e-01 6.827680479125e-01 6.834724292963e-01 6.839605638754e-01 6.844167781767e-01 6.850415229292e-01 6.858899289000e-01 6.868366928088e-01 6.876930016688e-01 6.883617514296e-01 6.889003885977e-01 6.894565940389e-01 6.901480040800e-01 6.909904548429e-01 6.919007870346e-01 6.927604760440e-01 6.934889194326e-01 6.940959570478e-01 6.946765151744e-01 6.953553895882e-01 6.961980162304e-01 6.971577728703e-01 6.980913473034e-01 6.988600171173e-01 6.994498092011e-01 6.999965485883e-01 7.006894398517e-01 7.016121359329e-01 7.026621462192e-01 7.036233296560e-01 7.043425834946e-01 7.048665620386e-01 7.054136053437e-01 7.061935087325e-01 7.072244441167e-01 7.083148679487e-01 7.092205716732e-01 7.098513564615e-01 7.103507462559e-01 7.109777264374e-01 7.118854315866e-01 7.129943091156e-01 7.140582601207e-01 7.148754377200e-01 7.154596109017e-01 7.160210792461e-01 7.167878224127e-01 7.178137692304e-01 7.189421604482e-01 7.199392911816e-01 7.206963286935e-01 7.213109886421e-01 7.219961981340e-01 7.228979578323e-01 7.239822991031e-01 7.250730356416e-01 7.260057819542e-01 7.267580728812e-01 7.274579564718e-01 7.282633869079e-01 7.292380316118e-01 7.303112505721e-01 7.313476094469e-01 7.322549835222e-01 7.330509786646e-01 7.338367072427e-01 7.347138548889e-01 7.357049600564e-01 7.367547548111e-01 7.377712809920e-01 7.386969667498e-01 7.395492793817e-01 7.404035917482e-01 7.413284724785e-01 7.423390364573e-01 7.433895017388e-01 7.444128506742e-01 7.453683164224e-01 7.462772081024e-01 7.471928659331e-01 7.481598953493e-01 7.491837299041e-01 7.502339506465e-01 7.512701065905e-01 7.522647209282e-01 7.532258423932e-01 7.541873593577e-01 7.551818023562e-01 7.562212980796e-01 7.572898252744e-01 7.583538346692e-01 7.593867839636e-01 7.603931069050e-01 7.613999187708e-01 7.624332488779e-01 7.635029410667e-01 7.645944035768e-01 7.656815528520e-01 7.667494767971e-01 7.678020427864e-01 7.688564064368e-01 7.699273939907e-01 7.710226225513e-01 7.721339882109e-01 7.732439580353e-01 7.743444440592e-01 7.754387951363e-01 7.765356698045e-01 7.776462535576e-01 7.787719635109e-01 7.799057596235e-01 7.810379772052e-01 7.821681431243e-01 7.833021995889e-01 7.844437699244e-01 7.855945687953e-01 7.867498852396e-01 7.879039942277e-01 7.890580517313e-01 7.902177559198e-01 7.913880611004e-01 7.925669550211e-01 7.937495668958e-01 7.949287419534e-01 7.961042135085e-01 7.972832000617e-01 7.984738323930e-01 7.996746275852e-01 8.008795446303e-01 8.020809116165e-01 8.032772332803e-01 8.044760930922e-01 8.056858562014e-01 8.069058582315e-01 8.081271242415e-01 8.093439167763e-01 8.105597270730e-01 8.117819279199e-01 8.130155972507e-01 8.142577548102e-01 8.154989567492e-01 8.167369466418e-01 8.179777073677e-01 8.192286020990e-01 8.204906348177e-01 8.217590635018e-01 8.230244404477e-01 8.242879846051e-01 8.255587355358e-01 8.268410906870e-01 8.281302368237e-01 8.294201063630e-01 8.307072211335e-01 8.319941174690e-01 8.332878160938e-01 8.345912051212e-01 8.358964519969e-01 8.371989142586e-01 8.385010547784e-01 8.398055614882e-01 8.411158605959e-01 8.424311728314e-01 8.437462084732e-01 8.450594499066e-01 8.463769965151e-01 8.477012047334e-01 8.490277867487e-01 8.503564047008e-01 8.516845917321e-01 8.530141356069e-01 8.543507163653e-01 8.556935294290e-01 8.570371265296e-01 8.583792117947e-01 8.597223895000e-01 8.610680832111e-01 8.624194030099e-01 8.637744242556e-01 8.651271316329e-01 8.664792249999e-01 8.678334736611e-01 8.691898007455e-01 8.705485104687e-01 8.719084393654e-01 8.732663700849e-01 8.746252882648e-01 8.759880651235e-01 8.773519345059e-01 8.787155021027e-01 8.800790256239e-01 8.814434736030e-01 8.828081076108e-01 8.841762262857e-01 8.855446532429e-01 8.869130107696e-01 8.882816643223e-01 8.896498939101e-01 8.910171376163e-01 8.923846572231e-01 8.937527996780e-01 8.951208846808e-01 8.964908854215e-01 8.978594203708e-01 8.992247965750e-01 9.005904957315e-01 9.019571711529e-01 9.033233062105e-01 9.046896644550e-01 9.060549521251e-01 9.074180669915e-01 9.087807715844e-01 9.101440237060e-01 9.115052109163e-01 9.128644564297e-01 9.142219678942e-01 9.155775826153e-01 9.169322967183e-01 9.182853448915e-01 9.196369969783e-01 9.209866935595e-01 9.223338618691e-01 9.236781609733e-01 9.250191885268e-01 9.263587911334e-01 9.276964953238e-01 9.290313451684e-01 9.303636344464e-01 9.316931671157e-01 9.330177644114e-01 9.343396546278e-01 9.356575417446e-01 9.369729285073e-01 9.382858361080e-01 9.395942164126e-01 9.408995989600e-01 9.422009812173e-01 9.434960029492e-01 9.447882831161e-01 9.460768767942e-01 9.473602693568e-01 9.486417901204e-01 9.499170443779e-01 9.511873436520e-01 9.524521140885e-01 9.537120578273e-01 9.549672159354e-01 9.562178656832e-01 9.574636289870e-01 9.587030233883e-01 9.599360320923e-01 9.611642866222e-01 9.623862342752e-01 9.636024764083e-01 9.648128260571e-01 9.660166663540e-01 9.672133172330e-01 9.684045339415e-01 9.695887182251e-01 9.707665531667e-01 9.719364696150e-01 9.730991748770e-01 9.742547939084e-01 9.754043149664e-01 9.765459438778e-01 9.776802944764e-01 9.788060806835e-01 9.799228841622e-01 9.810326916608e-01 9.821360156299e-01 9.832309644772e-01 9.843174056837e-01 9.853946400034e-01 9.864626701088e-01 9.875228302280e-01 9.885753509608e-01 9.896189219468e-01 9.906534701056e-01 9.916777607351e-01 9.926926452722e-01 9.936993045859e-01 9.946964978652e-01 9.956837916410e-01 9.966611490040e-01 9.976276214722e-01 9.985847136904e-01 9.995321049437e-01 1.000468957848e+00 1.001394989226e+00 1.002310139984e+00 1.003213376157e+00 1.004106828712e+00 1.004989487445e+00 1.005861087641e+00 1.006721767053e+00 1.007569872474e+00 1.008405984592e+00 1.009230984220e+00 1.010044287788e+00 1.010845762929e+00 1.011635938749e+00 1.012413387401e+00 1.013177604630e+00 1.013930072112e+00 1.014670422698e+00 1.015398160503e+00 1.016113526330e+00 1.016814869515e+00 1.017503810895e+00 1.018179994148e+00 1.018842285072e+00 1.019492014098e+00 1.020127522133e+00 1.020750018053e+00 1.021359507274e+00 1.021954608974e+00 1.022535334752e+00 1.023102200433e+00 1.023655330679e+00 1.024193563555e+00 1.024718533751e+00 1.025227517980e+00 1.025722918212e+00 1.026203869507e+00 1.026669106117e+00 1.027120549666e+00 1.027556749624e+00 1.027976933393e+00 1.028382388853e+00 1.028772731744e+00 1.029148461652e+00 1.029508662766e+00 1.029852423002e+00 1.030180985667e+00 1.030493962684e+00 1.030789973518e+00 1.031071822847e+00 1.031336719512e+00 1.031585825031e+00 1.031818684979e+00 1.032034870118e+00 1.032235089030e+00 1.032419287249e+00 1.032586351696e+00 1.032737201144e+00 1.032871105978e+00 1.032988853112e+00 1.033089848831e+00 1.033173526052e+00 1.033240555469e+00 1.033290747171e+00 1.033324583093e+00 1.033340309763e+00 1.033338813992e+00 1.033320634643e+00 1.033285305281e+00 1.033232840067e+00 1.033162246292e+00 1.033075291006e+00 1.032970189078e+00 1.032847496642e+00 1.032708325945e+00 1.032551170840e+00 1.032375656852e+00 1.032183543610e+00 1.031973189151e+00 1.031745834593e+00 1.031501100025e+00 1.031237946524e+00 1.030957513431e+00 1.030659286016e+00 1.030342944738e+00 1.030009310258e+00 1.029658700959e+00 1.029289545743e+00 1.028903594334e+00 1.028499544056e+00 1.028077021974e+00 1.027638173079e+00 1.027181078355e+00 1.026707001574e+00 1.026215065027e+00 1.025704842644e+00 1.025178680650e+00 1.024634075195e+00 1.024072118711e+00 1.023492860765e+00 1.022896641512e+00 1.022282593108e+00 1.021651530048e+00 1.021003522247e+00 1.020337801375e+00 1.019655329763e+00 1.018955904048e+00 1.018239473195e+00 1.017506426534e+00 1.016756412940e+00 1.015989691707e+00 1.015206444839e+00 1.014406562307e+00 1.013591270232e+00 1.012758551579e+00 1.011910463980e+00 1.011045617865e+00 1.010164492474e+00 1.009268545572e+00 1.008356489286e+00 1.007429112300e+00 1.006486024245e+00 1.005527279848e+00 1.004554098425e+00 1.003565623983e+00 1.002561906726e+00 1.001544170053e+00 1.000511560241e+00 9.994637960633e-01 9.984028143648e-01 9.973273926998e-01 9.962377356830e-01 9.951349189372e-01 9.940178195033e-01 9.928884456484e-01 9.917454420323e-01 9.905890588279e-01 9.894199948349e-01 9.882387330695e-01 9.870456436447e-01 9.858402513271e-01 9.846223787836e-01 9.833937526006e-01 9.821526153364e-01 9.809019124620e-01 9.796395140850e-01 9.783658632694e-01 9.770831500862e-01 9.757891160673e-01 9.744856007756e-01 9.731725733491e-01 9.718497650964e-01 9.705191235631e-01 9.691784702821e-01 9.678296709256e-01 9.664732531332e-01 9.651082399239e-01 9.637368275088e-01 9.623572913888e-01 9.609707955229e-01 9.595784233400e-01 9.581786356542e-01 9.567735716444e-01 9.553631507970e-01 9.539465280730e-01 9.525258632902e-01 9.510998394830e-01 9.496698876103e-01 9.482365776898e-01 9.467987958072e-01 9.453592232154e-01 9.439158923444e-01 9.424696482315e-01 9.410225832047e-01 9.395729878583e-01 9.381234370974e-01 9.366716487354e-01 9.352197405568e-01 9.337685631011e-01 9.323166623484e-01 9.308659719368e-01 9.294165802374e-01 9.279689099760e-01 9.265237950124e-01 9.250795804593e-01 9.236395771045e-01 9.222020759829e-01 9.207682084447e-01 9.193396592587e-01 9.179153679530e-01 9.164951234361e-01 9.150809556073e-01 9.136721515925e-01 9.122706739374e-01 9.108761121922e-01 9.094878709144e-01 9.081081734483e-01 9.067356475839e-01 9.053727730821e-01 9.040180143606e-01 9.026729452645e-01 9.013382163230e-01 9.000129480392e-01 8.986997249605e-01 8.973970213564e-01 8.961060549576e-01 8.948274473438e-01 8.935608953602e-01 8.923077668565e-01 8.910675543827e-01 8.898416859421e-01 8.886305781928e-01 8.874328710815e-01 8.862514547243e-01 8.850860412889e-01 8.839360769691e-01 8.828021909356e-01 8.816853926207e-01 8.805854659483e-01 8.795039374456e-01 8.784405651780e-01 8.773958373195e-01 8.763693281897e-01 8.753619594565e-01 8.743746390851e-01 8.734064326205e-01 8.724593560955e-01 8.715330135258e-01 8.706265997159e-01 8.697424221377e-01 8.688791123449e-01 8.680383664055e-01 8.672198252717e-01 8.664233198713e-01 8.656504484791e-01 8.648996826732e-01 8.641727184340e-01 8.634695977302e-01 8.627901681464e-01 8.621348614197e-01 8.615034223498e-01 8.608971955499e-01 8.603155112099e-01 8.597587229861e-01 8.592261658301e-01 8.587190544476e-01 8.582381279996e-01 8.577820994028e-01 8.573515266208e-01 8.569473555695e-01 8.565679601632e-01 8.562151853436e-01 8.558878137844e-01 8.555868414010e-01 8.553117971291e-01 8.550614972090e-01 8.548381136574e-01 8.546406459196e-01 8.544689220820e-01 8.543239479325e-01 8.542034598277e-01 8.541095173912e-01 8.540406706706e-01 8.539971002111e-01 8.539798209052e-01 8.539868875370e-01 8.540193984464e-01 8.540766030107e-01 8.541591477934e-01 8.542654622018e-01 8.543959672286e-01 8.545505837820e-01 8.547286434081e-01 8.549308784916e-01 8.551561911455e-01 8.554030320013e-01 8.556741067048e-01 8.559663969676e-01 8.562802880934e-01 8.566162169777e-01 8.569731846219e-01 8.573513156609e-01 8.577486241898e-01 8.581664009636e-01 8.586034125826e-01 8.590583232123e-01 8.595329991592e-01 8.600250012234e-01 8.605344972096e-01 8.610605878840e-01 8.616038167016e-01 8.621626168145e-01 8.627364387729e-01 8.633253946263e-01 8.639275788536e-01 8.645447573290e-01 8.651729379257e-01 8.658147188798e-01 8.664679111799e-01 8.671316030639e-01 8.678066921432e-01 8.684905982642e-01 8.691837509707e-01 8.698858904475e-01 8.705941967980e-01 8.713108388505e-01 8.720325170270e-01 8.727607132850e-01 8.734934242813e-01 8.742298246991e-01 8.749706568618e-01 8.757125786157e-01 8.764576233894e-01 8.772025339075e-01 8.779477672542e-01 8.786939680125e-01 8.794369994726e-01 8.801792138233e-01 8.809180173200e-01 8.816538220914e-01 8.823845206983e-01 8.831099016943e-01 8.838302966751e-01 8.845428245232e-01 8.852478450320e-01 8.859445821185e-01 8.866320424310e-01 8.873098704520e-01 8.879756657616e-01 8.886315256578e-01 8.892732235969e-01 8.899024272610e-01 8.905184196885e-01 8.911180262602e-01 8.917031516672e-01 8.922709272556e-01 8.928223213464e-01 8.933553486753e-01 8.938685965831e-01 8.943635854757e-01 8.948372087364e-01 8.952917693982e-01 8.957217631826e-01 8.961306056793e-01 8.965168990914e-01 8.968764464026e-01 8.972150853717e-01 8.975244684118e-01 8.978104963510e-01 8.980679354972e-01 8.982970200529e-01 8.985007983630e-01 8.986722738709e-01 8.988175019260e-01 8.989289707724e-01 8.990119056874e-01 8.990634312745e-01 8.990808924255e-01 8.990689175183e-01 8.990195637040e-01 8.989408479907e-01 8.988245229771e-01 8.986732989299e-01 8.984895668194e-01 8.982658126018e-01 8.980102925631e-01 8.977129209525e-01 8.973827746140e-01 8.970125932932e-01 8.966023572762e-01 8.961586612626e-01 8.956702508982e-01 8.951480989129e-01 8.945809720395e-01 8.939773362960e-01 8.933340747237e-01 8.926459787902e-01 8.919228662269e-01 8.911523300588e-01 8.903469008875e-01 8.894952448243e-01 8.886029851635e-01 8.876724596518e-01 8.866940988872e-01 8.856806528376e-01 8.846182265326e-01 8.835197942533e-01 8.823764932904e-01 8.811893360763e-01 8.799659773910e-01 8.786927832395e-01 8.773856394323e-01 8.760307582935e-01 8.746372367684e-01 8.732030534279e-01 8.717240673486e-01 8.702103114985e-01 8.686494175579e-01 8.670541725772e-01 8.654150640915e-01 8.637372763441e-01 8.620228188098e-01 8.602643531984e-01 8.584753145126e-01 8.566414635662e-01 8.547750066480e-01 8.528707051682e-01 8.509288998258e-01 8.489567854626e-01 8.469431500010e-01 8.449031273136e-01 8.428247514197e-01 8.407164583909e-01 8.385784843202e-01 8.364052406372e-01 8.342091962912e-01 8.319775260479e-01 8.297238738206e-01 8.274418535434e-01 8.251324510539e-01 8.228028819884e-01 8.204437695896e-01 8.180703385367e-01 8.156705826747e-01 8.132527385814e-01 8.108184790052e-01 8.083626715228e-01 8.058979167967e-01 8.034111856382e-01 8.009176428513e-01 7.984100820233e-01 7.958911908309e-01 7.933680314611e-01 7.908311767962e-01 7.882970839250e-01 7.857515830883e-01 7.832080117659e-01 7.806638859119e-01 7.781163939880e-01 7.755780435304e-01 7.730357745199e-01 7.705082778996e-01 7.679815579510e-01 7.654663961770e-01 7.629646669911e-01 7.604695189412e-01 7.579967971119e-01 7.555317579884e-01 7.530920067291e-01 7.506681382173e-01 7.482644749216e-01 7.458894838731e-01 7.435312694532e-01 7.412091612942e-01 7.389070065768e-01 7.366394538075e-01 7.344034887577e-01 7.321970240844e-01 7.300324317797e-01 7.278963948416e-01 7.258062455204e-01 7.237506748443e-01 7.217375177054e-01 7.197704023305e-01 7.178404842345e-01 7.159654103164e-01 7.141295567728e-01 7.123470857093e-01 7.106132631259e-01 7.089274307815e-01 7.072998557160e-01 7.057172540395e-01 7.041969359155e-01 7.027260107406e-01 7.013134112171e-01 6.999599102097e-01 6.986584515644e-01 6.974239001360e-01 6.962397156792e-01 6.951220290389e-01 6.940612649311e-01 6.930610490342e-01 6.921252927738e-01 6.912432494217e-01 6.904323060203e-01 6.896738227986e-01 6.889818573279e-01 6.883507447679e-01 6.877771868374e-01 6.872712020381e-01 6.868167843067e-01 6.864312531490e-01 6.860998687261e-01 6.858288600772e-01 6.856188708930e-01 6.854603274406e-01 6.853665071672e-01 6.853205215373e-01 6.853349558403e-01 6.854016378586e-01 6.855187066524e-01 6.856923661519e-01 6.859096569090e-01 6.861821840270e-01 6.864983818724e-01 6.868618509457e-01 6.872722402853e-01 6.877206609686e-01 6.882175834839e-01 6.887477055085e-01 6.893204770331e-01 6.899274204104e-01 6.905686083636e-01 6.912465868945e-01 6.919499949963e-01 6.926879808941e-01 6.934491512582e-01 6.942379764503e-01 6.950505717675e-01 6.958820598551e-01 6.967367494486e-01 6.976048717022e-01 6.984913210984e-01 6.993896460069e-01 7.002986351673e-01 7.012186984913e-01 7.021422742010e-01 7.030739241233e-01 7.040061623355e-01 7.049396503766e-01 7.058719777116e-01 7.067988316277e-01 7.077221004917e-01 7.086340915508e-01 7.095386697862e-01 7.104299575543e-01 7.113051809971e-01 7.121655610040e-01 7.130042390274e-01 7.138247645597e-01 7.146188893971e-01 7.153890925696e-01 7.161312061357e-01 7.168426173745e-01 7.175246359384e-01 7.181692062820e-01 7.187802898927e-01 7.193525204719e-01 7.198837830637e-01 7.203743206441e-01 7.208195413823e-01 7.212199658802e-01 7.215713671758e-01 7.218733160903e-01 7.221243243963e-01 7.223213634110e-01 7.224654436380e-01 7.225504814638e-01 7.225794028283e-01 7.225490537375e-01 7.224574464318e-01 7.223054314543e-01 7.220885971102e-01 7.218099020297e-01 7.214644488066e-01 7.210536942285e-01 7.205772354952e-01 7.200327781708e-01 7.194218549510e-01 7.187420048709e-01 7.179956733181e-01 7.171816073270e-01 7.162991849448e-01 7.153514213690e-01 7.143355677174e-01 7.132561045244e-01 7.121110856409e-01 7.109024737264e-01 7.096331927137e-01 7.083018405493e-01 7.069142105949e-01 7.054686370877e-01 7.039707125876e-01 7.024219611679e-01 7.008239595477e-01 6.991823323400e-01 6.974986472323e-01 6.957780457636e-01 6.940231587231e-01 6.922387782941e-01 6.904307674727e-01 6.886011141862e-01 6.867588641030e-01 6.849054431656e-01 6.830492186567e-01 6.811948877198e-01 6.793480417739e-01 6.775181865758e-01 6.757075367041e-01 6.739270857145e-01 6.721807681501e-01 6.704768104607e-01 6.688239267481e-01 6.672271718630e-01 6.656961112370e-01 6.642356384385e-01 6.628566887632e-01 6.615646229956e-01 6.603675870930e-01 6.592733007795e-01 6.582876924885e-01 6.574209219548e-01 6.566746734231e-01 6.560613815585e-01 6.555828647202e-01 6.552464508723e-01 6.550601351664e-01 6.550223782521e-01 6.551457293665e-01 6.554269778740e-01 6.558744643839e-01 6.564887914554e-01 6.572703174148e-01 6.582253507267e-01 6.593482109007e-01 6.606451382389e-01 6.621106403267e-01 6.637453169781e-01 6.655470628274e-01 6.675111227850e-01 6.696373951526e-01 6.719152641365e-01 6.743474490255e-01 6.769220040309e-01 6.796349113148e-01 6.824802635779e-01 6.854468865520e-01 6.885323128925e-01 6.917219208251e-01 6.950118515123e-01 6.983892437736e-01 7.018455725543e-01 7.053731182275e-01 7.089556046905e-01 7.125901414304e-01 7.162595091731e-01 7.199580727849e-01 7.236735560707e-01 7.273918210631e-01 7.311089443370e-01 7.348070219005e-01 7.384825544636e-01 7.421202711532e-01 7.457119499683e-01 7.492504767573e-01 7.527206012189e-01 7.561201694662e-01 7.594341116183e-01 7.626582324630e-01 7.657837694475e-01 7.688011168107e-01 7.717068185973e-01 7.744920826328e-01 7.771523305452e-01 7.796799444784e-01 7.820742038908e-01 7.843274792274e-01 7.864371314421e-01 7.884016456435e-01 7.902153514118e-01 7.918817425900e-01 7.933933654678e-01 7.947562534853e-01 7.959670844148e-01 7.970259289615e-01 7.979393624487e-01 7.987027732335e-01 7.993270647829e-01 7.998087149747e-01 8.001569916731e-01 8.003770552009e-01 8.004695619033e-01 8.004500853359e-01 8.003148471219e-01 8.000820769118e-01 7.997532143784e-01 7.993391306340e-01 7.988541197121e-01 7.982992218071e-01 7.976967254719e-01 7.970469419782e-01 7.963706897136e-01 7.956765422509e-01 7.949755307141e-01 7.942878411442e-01 7.936166270380e-01 7.929881344459e-01 7.924060202831e-01 7.918900034931e-01 7.914559189257e-01 7.911104487450e-01 7.908812958591e-01 7.907670187499e-01 7.907958394992e-01 7.909733283187e-01 7.913129663094e-01 7.918361677366e-01 7.925393913070e-01 7.934529720915e-01 7.945719459259e-01 7.959152265998e-01 7.974916164814e-01 7.992997007446e-01 8.013618256679e-01 8.036651200894e-01 8.062301862115e-01 8.090495371585e-01 8.121243825384e-01 8.154637626018e-01 8.190511329442e-01 8.228987572229e-01 8.269887061530e-01 8.313219873567e-01 8.358902829129e-01 8.406771566893e-01 8.456834888399e-01 8.508829553981e-01 8.562744866739e-01 8.618331272645e-01 8.675464239180e-01 8.734006245835e-01 8.793680471689e-01 8.854403366838e-01 8.915857440853e-01 8.977929495047e-01 9.040355957041e-01 9.102894200296e-01 9.165394065517e-01 9.227526350093e-01 9.289162014765e-01 9.349992108881e-01 9.409816398012e-01 9.468427393400e-01 9.525558061580e-01 9.581043889803e-01 9.634593902058e-01 9.686083752167e-01 9.735253979822e-01 9.781937407431e-01 9.825957953155e-01 9.867108811918e-01 9.905290468724e-01 9.940288993546e-01 9.972029263673e-01 1.000036023668e+00 1.002518150604e+00 1.004644772461e+00 1.006401219267e+00 1.007792331970e+00 1.008806242011e+00 1.009447893928e+00 1.009715694833e+00 1.009611505959e+00 1.009145374808e+00 1.008317147130e+00 1.007146911777e+00 1.005635873755e+00 1.003804419189e+00 1.001670837579e+00 9.992457130077e-01 9.965609984608e-01 9.936292993472e-01 9.904845450257e-01 9.871505240606e-01 9.836546680088e-01 9.800349033068e-01 9.763148116599e-01 9.725392078695e-01 9.687345384458e-01 9.649428295382e-01 9.612008917987e-01 9.575427358652e-01 9.540129873046e-01 9.506396915039e-01 9.474686340649e-01 9.445285140757e-01 9.418550990623e-01 9.394816176451e-01 9.374309896988e-01 9.357363450271e-01 9.344098457659e-01 9.334782731136e-01 9.329475191144e-01 9.328257379145e-01 9.331211610373e-01 9.338192318062e-01 9.349230286961e-01 9.364071273696e-01 9.382556557045e-01 9.404421060186e-01 9.429259066169e-01 9.456800951258e-01 9.486497496819e-01 9.517962069499e-01 9.550609753954e-01 9.583867077892e-01 9.617229963574e-01 9.649956645601e-01 9.681537168275e-01 9.711274112423e-01 9.738538809158e-01 9.762743458325e-01 9.783239230164e-01 9.799500767456e-01 9.810962373681e-01 9.817172085692e-01 9.817669746505e-01 9.812127589583e-01 9.800253965473e-01 9.781843804283e-01 9.756829263018e-01 9.725163764089e-01 9.687028136561e-01 9.642593732337e-01 9.592249753257e-01 9.536466674240e-01 9.475815246765e-01 9.411103002324e-01 9.343093252558e-01 9.272828715873e-01 9.201350502544e-01 9.129829938203e-01 9.059558396524e-01 8.991729281928e-01 8.927783568915e-01 8.868936956026e-01 8.816506439309e-01 8.771699102571e-01 8.735520438601e-01 8.708988852743e-01 8.692775232840e-01 8.687462246264e-01 8.693327778558e-01 8.710422536827e-01 8.738621489970e-01 8.777411845956e-01 8.826247446748e-01 8.884250791084e-01 8.950453477896e-01 9.023752116865e-01 9.102925589279e-01 9.186773572094e-01 9.273980521507e-01 9.363387905696e-01 9.453742753336e-01 9.543963678162e-01 9.633042193827e-01 9.720015033182e-01 9.804148411287e-01 9.884659010514e-01 9.961036220548e-01 1.003279209515e+00 1.009952949100e+00 1.016105394894e+00 1.021709671384e+00 1.026763950109e+00 1.031260741735e+00 1.035205156955e+00 1.038613154055e+00 1.041492312295e+00 1.043877988617e+00 1.045793003268e+00 1.047278272448e+00 1.048385305629e+00 1.049163823133e+00 1.049688418554e+00 1.050033259733e+00 1.050289148401e+00 1.050559120937e+00 1.050950929069e+00 1.051588786208e+00 1.052595414112e+00 1.054100704324e+00 1.056232391409e+00 1.059106515185e+00 1.062831950751e+00 1.067492536754e+00 1.073152447835e+00 1.079842994128e+00 1.087559608520e+00 1.096266784626e+00 1.105883980827e+00 1.116300542891e+00 1.127368801364e+00 1.138909713421e+00 1.150728228119e+00 1.162600585183e+00 1.174306790810e+00 1.185615368666e+00 1.196301348530e+00 1.206160188593e+00 1.214993381980e+00 1.222637734161e+00 1.228947351575e+00 1.233815748030e+00 1.237163261075e+00 1.238938090124e+00 1.239135727014e+00 1.237758960075e+00 1.234858080480e+00 1.230495522473e+00 1.224750138465e+00 1.217735026766e+00 1.209549009279e+00 1.200325615753e+00 1.190185678799e+00 1.179261564070e+00 1.167695396965e+00 1.155614908944e+00 1.143180574908e+00 1.130526882889e+00 1.117824971940e+00 1.105243989102e+00 1.092957475840e+00 1.081172263699e+00 1.070073733168e+00 1.059885381512e+00 1.050800834127e+00 1.043018195433e+00 1.036717059788e+00 1.032020867542e+00 1.029044522039e+00 1.027810395395e+00 1.028308505356e+00 1.030448099488e+00 1.034069645931e+00 1.038982899237e+00 1.044905453090e+00 1.051568039948e+00 1.058645400280e+00 1.065823507767e+00 1.072810873336e+00 1.079310259781e+00 1.085108068415e+00 1.089995563483e+00 1.093849757029e+00 1.096595567415e+00 1.098207524429e+00 1.097378482594e+00 1.093958422060e+00 1.089698986781e+00 1.086532344930e+00 1.085592138355e+00 1.086678325400e+00 1.088440148764e+00 1.089122465672e+00 1.087550707515e+00 1.083819257106e+00 1.079299794796e+00 1.076002803770e+00 1.075632848099e+00 1.078717266233e+00 1.084355270231e+00 1.090762084109e+00 1.096249011181e+00 1.100076588024e+00 1.102844819022e+00 1.106173366278e+00 1.111808456657e+00 1.120648749330e+00 1.132215575313e+00 1.144812450996e+00 1.156332851829e+00 1.165260119573e+00 1.171306208897e+00 1.175439170583e+00 1.179314909787e+00 1.184338142482e+00 1.190841653156e+00 1.197848457551e+00 1.203528323504e+00 1.206067341417e+00 1.204573520384e+00 1.199529057829e+00 1.192580187852e+00 1.185793331726e+00 1.180701813453e+00 1.177574560724e+00 1.175354895277e+00 1.172317707048e+00 1.167034923276e+00 1.159163129778e+00 1.149718003466e+00 1.140644557952e+00 1.133850465481e+00 1.130245279219e+00 1.129249209251e+00 1.129048838590e+00 1.127509371577e+00 1.123234501824e+00 1.116207110372e+00 1.107786643524e+00 1.100059928717e+00 1.094808115286e+00 1.092630637113e+00 1.092738679538e+00 1.093476568711e+00 1.093291546814e+00 1.091655734716e+00 1.089414819084e+00 1.088380627778e+00 1.090406007329e+00 1.096366873666e+00 1.105567397804e+00 1.115986723142e+00 1.125205853628e+00 1.131446266908e+00 1.134281316305e+00 1.134721064346e+00 1.134626419291e+00 1.135736588900e+00 1.138832599332e+00 1.143409256096e+00 1.148031641865e+00 1.151187548521e+00 1.152130248467e+00 1.151242284138e+00 1.149814556048e+00 1.149316378457e+00 1.150499422518e+00 1.152877496582e+00 1.155058446672e+00 1.155248140768e+00 1.121937857481e+00 1.029166928148e+00 9.289469267831e-01 8.953732620416e-01 9.569606796153e-01 1.060301304483e+00 1.131483053049e+00 1.128169236719e+00 1.050797086114e+00 9.432935633427e-01 8.827573146174e-01 9.239950161703e-01 1.034326401120e+00 1.135091095106e+00 1.170216387089e+00 1.125459952462e+00 1.029054959914e+00 9.462609342032e-01 9.452524998780e-01 1.029101448278e+00 1.132696809389e+00 1.190181540254e+00 1.171835965148e+00 1.090203619375e+00 9.983499713725e-01 9.696587773952e-01 1.036140019204e+00 1.151070147351e+00 1.241580998313e+00 1.260048447392e+00 1.196783857591e+00 1.080607147337e+00 9.754017987494e-01 9.527344198272e-01 1.026422603278e+00 1.137079121967e+00 1.216557683450e+00 1.228013274042e+00 1.169880460430e+00 1.071548510533e+00 9.843638625742e-01 9.567172569651e-01 9.954218267369e-01 1.061856099119e+00 1.111189835647e+00 1.119835780771e+00 1.089302028629e+00 1.039959577471e+00 9.993324577506e-01 9.859860627714e-01 9.980249816869e-01 1.017991153105e+00 1.027979405368e+00 1.020192341090e+00 9.985483878796e-01 9.742444563429e-01 9.585308662088e-01 9.561066264441e-01 9.634298342185e-01 9.724192422981e-01 9.757963717145e-01 9.703033258505e-01 9.571812364294e-01 9.411085370400e-01 9.283541526859e-01 9.246783283988e-01 9.331123988672e-01 9.524948118828e-01 9.777217362842e-01 1.001717881974e+00 1.018283086227e+00 1.024418858464e+00 1.021517409697e+00 1.014858453118e+00 1.011386006105e+00 1.016398011302e+00 1.030727040803e+00 1.050428872390e+00 1.069008566738e+00 1.080683449050e+00 1.082749851977e+00 1.076282459777e+00 1.065198249761e+00 1.054049847707e+00 1.045688438682e+00 1.040019944697e+00 1.034871183460e+00 1.028384129326e+00 1.021248571269e+00 1.017104686834e+00 1.020168262778e+00 1.031366039328e+00 1.045827656011e+00 1.054319915019e+00 1.048099867089e+00 1.024341078019e+00 9.897259787672e-01 9.596741222232e-01 9.510563474450e-01 9.699851705163e-01 1.005128368017e+00 1.034417525949e+00 1.037862918609e+00 1.007128339342e+00 9.497341798459e-01 8.883403454714e-01 8.520444751212e-01 8.574125626172e-01 8.939897094344e-01 9.337822128726e-01 9.523412735419e-01 9.413024203067e-01
 6.267525982189e-01 6.272292590486e-01 6.278867357990e-01 6.287096876600e-01 6.295650528687e-01 6.302972585846e-01 6.308321947506e-01 6.312492203732e-01 6.317423759928e-01 6.324613383040e-01 6.333705682380e-01 6.342747314988e-01 6.349903291157e-01 6.354894782396e-01 6.359066515730e-01 6.364380816429e-01 6.371983204442e-01 6.381322417284e-01 6.390432618521e-01 6.397460629533e-01 6.402190149370e-01 6.406195311557e-01 6.411554556794e-01 6.419304047561e-01 6.428700718510e-01 6.437722385041e-01 6.444527502535e-01 6.448949935925e-01 6.452742885030e-01 6.458215246525e-01 6.466264479837e-01 6.475706852755e-01 6.484346792482e-01 6.490728393919e-01 6.495110905140e-01 6.499216293029e-01 6.504925520139e-01 6.512878222010e-01 6.521994752580e-01 6.530331408264e-01 6.536573396034e-01 6.540989138254e-01 6.545195444875e-01 6.550986427580e-01 6.558993029038e-01 6.568089223954e-01 6.576218801254e-01 6.582093723152e-01 6.586295934175e-01 6.590765171467e-01 6.597123673092e-01 6.605438052117e-01 6.614257830010e-01 6.621858237976e-01 6.627528196649e-01 6.632045856924e-01 6.637002062683e-01 6.643564489088e-01 6.651711355188e-01 6.660337651732e-01 6.668013327681e-01 6.673942170125e-01 6.678538994131e-01 6.683353221426e-01 6.689931557228e-01 6.698521730187e-01 6.707724623607e-01 6.715553582621e-01 6.721066855932e-01 6.725270355096e-01 6.730379468866e-01 6.737941105998e-01 6.747437860008e-01 6.756693571644e-01 6.763816088755e-01 6.768792266531e-01 6.773429671110e-01 6.779719130307e-01 6.788204313688e-01 6.797666188069e-01 6.806250912780e-01 6.812993290381e-01 6.818443470601e-01 6.824077172289e-01 6.831038587193e-01 6.839471150730e-01 6.848553083080e-01 6.857142665849e-01 6.864451086679e-01 6.870592344174e-01 6.876486352898e-01 6.883313596691e-01 6.891715745038e-01 6.901253109134e-01 6.910556154124e-01 6.918284399521e-01 6.924266533024e-01 6.929804012020e-01 6.936722890698e-01 6.945867301785e-01 6.956278070199e-01 6.965870778927e-01 6.973115203382e-01 6.978432613322e-01 6.983919460468e-01 6.991652028632e-01 7.001859039775e-01 7.012687298805e-01 7.021741847443e-01 7.028100999943e-01 7.033138279855e-01 7.039384508861e-01 7.048386678526e-01 7.059378901058e-01 7.069965475786e-01 7.078149138457e-01 7.084024454685e-01 7.089652181205e-01 7.097270038156e-01 7.107463710782e-01 7.118667696118e-01 7.128588901822e-01 7.136161937113e-01 7.142323379991e-01 7.149158434905e-01 7.158126524876e-01 7.168889844478e-01 7.179729687036e-01 7.189006274190e-01 7.196517347461e-01 7.203508948197e-01 7.211521894749e-01 7.221213589726e-01 7.231868640642e-01 7.242167838509e-01 7.251194236281e-01 7.259118705355e-01 7.266955592703e-01 7.275675525759e-01 7.285537488585e-01 7.295971365648e-01 7.306075717481e-01 7.315288688079e-01 7.323773444143e-01 7.332275240693e-01 7.341480452971e-01 7.351539430233e-01 7.361990946038e-01 7.372156431044e-01 7.381665200656e-01 7.390708406462e-01 7.399820175103e-01 7.409443467628e-01 7.419635105838e-01 7.430093881128e-01 7.440402464673e-01 7.450296124903e-01 7.459859992342e-01 7.469435233366e-01 7.479335647096e-01 7.489690142264e-01 7.500330673606e-01 7.510920398451e-01 7.521205267371e-01 7.531226492940e-01 7.541252562755e-01 7.551544071010e-01 7.562205315146e-01 7.573080289874e-01 7.583918085061e-01 7.594550313915e-01 7.605039709897e-01 7.615540293205e-01 7.626224873754e-01 7.637148825219e-01 7.648220187615e-01 7.659287986317e-01 7.670259035529e-01 7.681172792802e-01 7.692116900773e-01 7.703197124574e-01 7.714433355708e-01 7.725745444048e-01 7.737041732004e-01 7.748329806543e-01 7.759648817320e-01 7.771052105472e-01 7.782539118900e-01 7.794077836741e-01 7.805607724605e-01 7.817132170396e-01 7.828726704247e-01 7.840419054279e-01 7.852205607335e-01 7.864027393145e-01 7.875813268961e-01 7.887573304930e-01 7.899372849311e-01 7.911283815999e-01 7.923308180848e-01 7.935367800156e-01 7.947395794834e-01 7.959372709717e-01 7.971387400262e-01 7.983521712749e-01 7.995750301277e-01 8.007987710940e-01 8.020191944729e-01 8.032391083509e-01 8.044658704805e-01 8.057046242134e-01 8.069515089714e-01 8.081986598529e-01 8.094427251366e-01 8.106900013944e-01 8.119478450910e-01 8.132167617486e-01 8.144930134794e-01 8.157661459661e-01 8.170379788021e-01 8.183171766069e-01 8.196078722672e-01 8.209070015009e-01 8.222068558108e-01 8.235032632091e-01 8.248005686178e-01 8.261062029907e-01 8.274208454214e-01 8.287376236785e-01 8.300517467231e-01 8.313665545186e-01 8.326842604410e-01 8.340087887129e-01 8.353381690507e-01 8.366675026446e-01 8.379960953426e-01 8.393301543791e-01 8.406700986846e-01 8.420140288788e-01 8.433595897780e-01 8.447053682578e-01 8.460534511023e-01 8.474095194141e-01 8.487720506142e-01 8.501348518951e-01 8.514972246796e-01 8.528616676005e-01 8.542295747756e-01 8.556037389232e-01 8.569807679143e-01 8.583569172511e-01 8.597326649944e-01 8.611111499412e-01 8.624929664121e-01 8.638776427124e-01 8.652630480396e-01 8.666483810292e-01 8.680348196794e-01 8.694254279223e-01 8.708182234308e-01 8.722114244750e-01 8.736054470436e-01 8.749998683731e-01 8.763964802546e-01 8.777965403401e-01 8.791986578529e-01 8.805991566081e-01 8.820023643610e-01 8.834053790020e-01 8.848073861000e-01 8.862115579427e-01 8.876165774060e-01 8.890223680413e-01 8.904303184486e-01 8.918365852550e-01 8.932425054286e-01 8.946487441320e-01 8.960560838826e-01 8.974642703002e-01 8.988735150893e-01 9.002812375642e-01 9.016879167119e-01 9.030959979119e-01 9.045042623732e-01 9.059113240536e-01 9.073175163223e-01 9.087226020877e-01 9.101266850494e-01 9.115309399329e-01 9.129339811588e-01 9.143356688825e-01 9.157365066835e-01 9.171361782526e-01 9.185330671251e-01 9.199278912726e-01 9.213220319834e-01 9.227147919626e-01 9.241054888833e-01 9.254952821459e-01 9.268813616497e-01 9.282645172080e-01 9.296454948704e-01 9.310239794130e-01 9.323996867627e-01 9.337738746892e-01 9.351447914381e-01 9.365132160662e-01 9.378785132862e-01 9.392387137130e-01 9.405961043719e-01 9.419502541038e-01 9.433017642638e-01 9.446506994943e-01 9.459949405679e-01 9.473346387480e-01 9.486695480490e-01 9.500007802884e-01 9.513287940934e-01 9.526517973524e-01 9.539710289025e-01 9.552843840816e-01 9.565931903749e-01 9.578971015979e-01 9.591956895951e-01 9.604895647565e-01 9.617785104241e-01 9.630608975485e-01 9.643380700146e-01 9.656102888686e-01 9.668762910793e-01 9.681356316402e-01 9.693895905935e-01 9.706355662785e-01 9.718767995925e-01 9.731119502517e-01 9.743403649439e-01 9.755617909542e-01 9.767758342050e-01 9.779814613575e-01 9.791809368942e-01 9.803748795368e-01 9.815612027231e-01 9.827394678119e-01 9.839097046408e-01 9.850710174797e-01 9.862257322681e-01 9.873740369780e-01 9.885137412906e-01 9.896444246069e-01 9.907660863999e-01 9.918800740817e-01 9.929854077806e-01 9.940824788084e-01 9.951703407738e-01 9.962491703753e-01 9.973177866173e-01 9.983768415564e-01 9.994284700001e-01 1.000469159901e+00 1.001500276558e+00 1.002521555369e+00 1.003531527103e+00 1.004532062984e+00 1.005522036446e+00 1.006503113005e+00 1.007472474565e+00 1.008430585568e+00 1.009377418776e+00 1.010313436063e+00 1.011239491985e+00 1.012154169051e+00 1.013057903504e+00 1.013948916563e+00 1.014827644085e+00 1.015696610458e+00 1.016552305802e+00 1.017396909523e+00 1.018228998747e+00 1.019049020572e+00 1.019856644095e+00 1.020651977703e+00 1.021434268449e+00 1.022204359619e+00 1.022961353579e+00 1.023705320493e+00 1.024436141772e+00 1.025153877801e+00 1.025857720548e+00 1.026549424920e+00 1.027226403167e+00 1.027889794200e+00 1.028539611249e+00 1.029175490844e+00 1.029796721175e+00 1.030404299191e+00 1.030997310862e+00 1.031576425405e+00 1.032140559188e+00 1.032689445421e+00 1.033225490693e+00 1.033745528022e+00 1.034250561257e+00 1.034741147789e+00 1.035216295376e+00 1.035676024640e+00 1.036120054647e+00 1.036548846711e+00 1.036963002647e+00 1.037360878818e+00 1.037742671063e+00 1.038109158577e+00 1.038458399879e+00 1.038792935595e+00 1.039111027468e+00 1.039412716264e+00 1.039698606919e+00 1.039967472169e+00 1.040220215531e+00 1.040456373166e+00 1.040675523121e+00 1.040878145314e+00 1.041064881438e+00 1.041234451499e+00 1.041385539834e+00 1.041521070433e+00 1.041638889378e+00 1.041740114199e+00 1.041824532051e+00 1.041890750109e+00 1.041939421219e+00 1.041971074632e+00 1.041985588810e+00 1.041982427993e+00 1.041961537747e+00 1.041923093123e+00 1.041866694459e+00 1.041793005982e+00 1.041701461758e+00 1.041592158053e+00 1.041465545378e+00 1.041320492229e+00 1.041157490946e+00 1.040976653622e+00 1.040778763703e+00 1.040563092971e+00 1.040328387325e+00 1.040076329305e+00 1.039805957364e+00 1.039517159390e+00 1.039211621273e+00 1.038887457841e+00 1.038545384937e+00 1.038185334758e+00 1.037807768621e+00 1.037412739731e+00 1.036998011496e+00 1.036566397225e+00 1.036117198572e+00 1.035649634024e+00 1.035164683542e+00 1.034661017893e+00 1.034140145131e+00 1.033601445950e+00 1.033044945392e+00 1.032470499776e+00 1.031878505074e+00 1.031269644946e+00 1.030642535412e+00 1.029998130240e+00 1.029336208196e+00 1.028656883814e+00 1.027960597963e+00 1.027246963169e+00 1.026516769064e+00 1.025768755689e+00 1.025003885745e+00 1.024223043329e+00 1.023424861683e+00 1.022610388701e+00 1.021778983872e+00 1.020930854954e+00 1.020067606796e+00 1.019187036501e+00 1.018291251078e+00 1.017378862284e+00 1.016450636729e+00 1.015507385749e+00 1.014547797299e+00 1.013572637119e+00 1.012583052665e+00 1.011578338945e+00 1.010558145967e+00 1.009523200311e+00 1.008473579711e+00 1.007410471234e+00 1.006332344353e+00 1.005239453158e+00 1.004134634514e+00 1.003014806729e+00 1.001881317372e+00 1.000735117981e+00 9.995755085060e-01 9.984036227845e-01 9.972186174413e-01 9.960208366475e-01 9.948112699844e-01 9.935894429856e-01 9.923561480009e-01 9.911113337334e-01 9.898552851320e-01 9.885885122272e-01 9.873099744201e-01 9.860213946393e-01 9.847235469330e-01 9.834146285347e-01 9.820963367506e-01 9.807692029064e-01 9.794321184256e-01 9.780868970893e-01 9.767325510743e-01 9.753709695800e-01 9.740004464902e-01 9.726225779257e-01 9.712389697756e-01 9.698462585718e-01 9.684474153768e-01 9.670434499571e-01 9.656319298526e-01 9.642164671181e-01 9.627943684755e-01 9.613682379284e-01 9.599375533665e-01 9.585014466650e-01 9.570626851873e-01 9.556209777948e-01 9.541749700429e-01 9.527271827171e-01 9.512760850730e-01 9.498235746635e-01 9.483704814949e-01 9.469149727616e-01 9.454597233103e-01 9.440031046202e-01 9.425475972648e-01 9.410922616616e-01 9.396375860766e-01 9.381854415968e-01 9.367337594594e-01 9.352846325300e-01 9.338385185015e-01 9.323941223668e-01 9.309550085842e-01 9.295191467594e-01 9.280876298718e-01 9.266610703470e-01 9.252389781907e-01 9.238237125665e-01 9.224143940000e-01 9.210112111079e-01 9.196156463297e-01 9.182267230808e-01 9.168462438280e-01 9.154740814019e-01 9.141106611636e-01 9.127566488001e-01 9.114120447700e-01 9.100778635472e-01 9.087546086094e-01 9.074418918527e-01 9.061415247705e-01 9.048528196966e-01 9.035761281191e-01 9.023124064145e-01 9.010620095542e-01 8.998257321589e-01 8.986039643499e-01 8.973964427885e-01 8.962041607468e-01 8.950268405120e-01 8.938659981839e-01 8.927214005953e-01 8.915933915579e-01 8.904832029687e-01 8.893896442378e-01 8.883152608945e-01 8.872583420321e-01 8.862207292074e-01 8.852021548077e-01 8.842023564158e-01 8.832234466215e-01 8.822642306957e-01 8.813251654037e-01 8.804082007643e-01 8.795111181446e-01 8.786367110959e-01 8.777840806516e-01 8.769530649205e-01 8.761454696107e-01 8.753592964136e-01 8.745978067991e-01 8.738589965454e-01 8.731438405634e-01 8.724525676433e-01 8.717856927194e-01 8.711423497177e-01 8.705241035069e-01 8.699303779990e-01 8.693617489538e-01 8.688176318485e-01 8.682991504634e-01 8.678057994432e-01 8.673377598280e-01 8.668964642051e-01 8.664790015422e-01 8.660889825373e-01 8.657243243981e-01 8.653860970782e-01 8.650729263501e-01 8.647860579429e-01 8.645251733229e-01 8.642908940235e-01 8.640817239104e-01 8.638990345577e-01 8.637418778318e-01 8.636112397202e-01 8.635055798631e-01 8.634258063075e-01 8.633712749483e-01 8.633431891339e-01 8.633396923336e-01 8.633606443146e-01 8.634073753846e-01 8.634794017320e-01 8.635742256444e-01 8.636943229190e-01 8.638387728007e-01 8.640067760024e-01 8.641979574837e-01 8.644115023993e-01 8.646491978020e-01 8.649090738814e-01 8.651909041445e-01 8.654945039560e-01 8.658200515636e-01 8.661665883261e-01 8.665333430730e-01 8.669210515770e-01 8.673286045015e-01 8.677543992538e-01 8.681993996458e-01 8.686632927112e-01 8.691447474521e-01 8.696432256037e-01 8.701592708590e-01 8.706918207939e-01 8.712392022428e-01 8.718024883198e-01 8.723796844058e-01 8.729719647764e-01 8.735767833124e-01 8.741942132847e-01 8.748246439112e-01 8.754652091880e-01 8.761184702099e-01 8.767810092272e-01 8.774528855907e-01 8.781339437710e-01 8.788230549289e-01 8.795199686741e-01 8.802226357820e-01 8.809319780523e-01 8.816466341373e-01 8.823659088431e-01 8.830890084212e-01 8.838141928146e-01 8.845434924539e-01 8.852727745627e-01 8.860027700948e-01 8.867336213113e-01 8.874626696648e-01 8.881908761527e-01 8.889157913276e-01 8.896380227988e-01 8.903563370176e-01 8.910692184862e-01 8.917776957366e-01 8.924780291916e-01 8.931733693362e-01 8.938581196889e-01 8.945353004304e-01 8.952026218822e-01 8.958584119684e-01 8.965052269728e-01 8.971371521345e-01 8.977573807405e-01 8.983639579959e-01 8.989553535126e-01 8.995324133754e-01 9.000915505206e-01 9.006353239583e-01 9.011601824719e-01 9.016676536756e-01 9.021554282149e-01 9.026211924962e-01 9.030691449026e-01 9.034920178131e-01 9.038951635106e-01 9.042729764259e-01 9.046278215351e-01 9.049591813799e-01 9.052626023054e-01 9.055425402890e-01 9.057929808962e-01 9.060183977292e-01 9.062144971197e-01 9.063802347979e-01 9.065193639972e-01 9.066241869313e-01 9.067030092428e-01 9.067458651505e-01 9.067588346335e-01 9.067400854470e-01 9.066846146512e-01 9.065994734800e-01 9.064754773908e-01 9.063203429419e-01 9.061273008942e-01 9.058978567201e-01 9.056357448032e-01 9.053307464918e-01 9.049945456033e-01 9.046146632755e-01 9.041998950040e-01 9.037460787872e-01 9.032503171539e-01 9.027201384513e-01 9.021437292170e-01 9.015337689199e-01 9.008781919490e-01 9.001836491950e-01 8.994496251911e-01 8.986700371085e-01 8.978555234291e-01 8.969923231719e-01 8.960931341824e-01 8.951484360955e-01 8.941613685112e-01 8.931360484450e-01 8.920615605420e-01 8.909526637059e-01 8.897948528154e-01 8.885990860854e-01 8.873596517943e-01 8.860754810513e-01 8.847554120902e-01 8.833859382534e-01 8.819823086902e-01 8.805315075531e-01 8.790410601256e-01 8.775114325977e-01 8.759364400699e-01 8.743270876331e-01 8.726714790569e-01 8.709814841166e-01 8.692491386138e-01 8.674778333056e-01 8.656719069486e-01 8.638222614134e-01 8.619424464435e-01 8.600201385390e-01 8.580655608969e-01 8.560757498874e-01 8.540477934931e-01 8.519921858287e-01 8.498967364022e-01 8.477745244046e-01 8.456186788925e-01 8.434317522145e-01 8.412191192083e-01 8.389722870648e-01 8.367052679722e-01 8.344056655910e-01 8.320837229930e-01 8.297383181563e-01 8.273669261556e-01 8.249792575752e-01 8.225637977681e-01 8.201357615859e-01 8.176855380237e-01 8.152190014367e-01 8.127404481764e-01 8.102420393847e-01 8.077389169716e-01 8.052170693440e-01 8.026902442554e-01 8.001550542799e-01 7.976102959195e-01 7.950667957438e-01 7.925118113713e-01 7.899630043736e-01 7.874074624156e-01 7.848571115993e-01 7.823099606783e-01 7.797631861784e-01 7.772315059124e-01 7.746977538279e-01 7.721822377651e-01 7.696742753762e-01 7.671793979599e-01 7.647040236766e-01 7.622384080513e-01 7.598007140691e-01 7.573745912609e-01 7.549763799848e-01 7.526006951581e-01 7.502477115318e-01 7.479283024660e-01 7.456299851369e-01 7.433704724335e-01 7.411373468985e-01 7.389408029471e-01 7.367831771957e-01 7.346564330832e-01 7.325769495268e-01 7.305297363273e-01 7.285314720130e-01 7.265737977733e-01 7.246601055916e-01 7.227978091282e-01 7.209760264806e-01 7.192118088539e-01 7.174915323405e-01 7.158257821760e-01 7.142147827523e-01 7.126521048280e-01 7.111530352136e-01 7.097008888580e-01 7.083138031853e-01 7.069796213690e-01 7.057042520812e-01 7.044925896782e-01 7.033330653793e-01 7.022432425509e-01 7.012062805854e-01 7.002360690573e-01 6.993261934813e-01 6.984748371591e-01 6.976920558137e-01 6.969638215496e-01 6.963053493665e-01 6.957028416319e-01 6.951646577321e-01 6.946901764332e-01 6.942707629188e-01 6.939202116482e-01 6.936224660580e-01 6.933899675000e-01 6.932131977299e-01 6.930942899440e-01 6.930371835073e-01 6.930299648849e-01 6.930843819323e-01 6.931894433799e-01 6.933491035437e-01 6.935629195164e-01 6.938231350856e-01 6.941389093444e-01 6.944969389972e-01 6.949065924450e-01 6.953595174065e-01 6.958552842632e-01 6.963966344867e-01 6.969735443378e-01 6.975956182431e-01 6.982485987029e-01 6.989411744260e-01 6.996671318590e-01 7.004218369216e-01 7.012109562736e-01 7.020228013824e-01 7.028655411883e-01 7.037292889824e-01 7.046148755710e-01 7.055230796401e-01 7.064451123377e-01 7.073865829632e-01 7.083382453819e-01 7.093040028843e-01 7.102787693176e-01 7.112584938397e-01 7.122473475553e-01 7.132342573193e-01 7.142245652574e-01 7.152112932461e-01 7.161951235273e-01 7.171731274107e-01 7.181397654057e-01 7.190989167070e-01 7.200420276104e-01 7.209711980832e-01 7.218824951095e-01 7.227723151700e-01 7.236419458665e-01 7.244845627723e-01 7.253024458236e-01 7.260894909394e-01 7.268459895636e-01 7.275691855690e-01 7.282542231194e-01 7.289037592311e-01 7.295110822645e-01 7.300765064261e-01 7.305979249079e-01 7.310714553876e-01 7.314986705273e-01 7.318723247840e-01 7.321959776203e-01 7.324644284538e-01 7.326762575296e-01 7.328321511133e-01 7.329257897246e-01 7.329615775253e-01 7.329327190113e-01 7.328411481461e-01 7.326845700709e-01 7.324605461893e-01 7.321714883393e-01 7.318127158133e-01 7.313863160239e-01 7.308903124455e-01 7.303241671293e-01 7.296891526687e-01 7.289825793838e-01 7.282071208824e-01 7.273612211878e-01 7.264462052723e-01 7.254632999735e-01 7.244106765845e-01 7.232938366092e-01 7.221096045666e-01 7.208624374887e-01 7.195532938853e-01 7.181830664681e-01 7.167571811260e-01 7.152748580138e-01 7.137412781594e-01 7.121586454057e-01 7.105302389264e-01 7.088605748288e-01 7.071521471970e-01 7.054113194090e-01 7.036398674538e-01 7.018456642899e-01 7.000326708951e-01 6.982049451406e-01 6.963718579577e-01 6.945340871006e-01 6.927042419997e-01 6.908834968685e-01 6.890807224024e-01 6.873040416647e-01 6.855579665238e-01 6.838528706636e-01 6.821931153243e-01 6.805896792552e-01 6.790473858184e-01 6.775753274492e-01 6.761812698908e-01 6.748729643100e-01 6.736589573663e-01 6.725446139516e-01 6.715402068784e-01 6.706521267210e-01 6.698873577580e-01 6.692525016184e-01 6.687529350614e-01 6.683993163369e-01 6.681904436059e-01 6.681378604225e-01 6.682430770499e-01 6.685094876603e-01 6.689446852223e-01 6.695463576160e-01 6.703224617924e-01 6.712689052922e-01 6.723911315419e-01 6.736873730591e-01 6.751558768489e-01 6.767981288417e-01 6.786091751895e-01 6.805893446553e-01 6.827316874942e-01 6.850329019988e-01 6.874909653880e-01 6.900934768470e-01 6.928424952301e-01 6.957236754787e-01 6.987340965792e-01 7.018642329660e-01 7.051039767190e-01 7.084481850710e-01 7.118823445552e-01 7.154024354785e-01 7.189920116242e-01 7.226461571764e-01 7.263519100962e-01 7.300963197407e-01 7.338746416223e-01 7.376692980389e-01 7.414759532671e-01 7.452777692499e-01 7.490667524070e-01 7.528351841874e-01 7.565659172424e-01 7.602566602364e-01 7.638905272428e-01 7.674635089712e-01 7.709632701024e-01 7.743802506939e-01 7.777099713839e-01 7.809388731027e-01 7.840646255275e-01 7.870763685594e-01 7.899693608536e-01 7.927371995845e-01 7.953738211788e-01 7.978765673363e-01 8.002359082482e-01 8.024557939240e-01 8.045252380771e-01 8.064483001805e-01 8.082187844724e-01 8.098361951568e-01 8.113035205700e-01 8.126147854024e-01 8.137781668234e-01 8.147878445757e-01 8.156510217683e-01 8.163697965279e-01 8.169446513764e-01 8.173874431297e-01 8.176913206922e-01 8.178737615688e-01 8.179354128602e-01 8.178821662174e-01 8.177270392561e-01 8.174695332386e-01 8.171302086795e-01 8.167073825064e-01 8.162193857070e-01 8.156753633487e-01 8.150810993233e-01 8.144595060939e-01 8.138097811626e-01 8.131578572362e-01 8.125070873799e-01 8.118752531878e-01 8.112794410216e-01 8.107242984614e-01 8.102385015491e-01 8.098210026305e-01 8.094998838924e-01 8.092816140845e-01 8.091815917933e-01 8.092223854116e-01 8.094024601413e-01 8.097532095684e-01 8.102733607852e-01 8.109830503949e-01 8.118959949007e-01 8.130128114419e-01 8.143602684773e-01 8.159295358203e-01 8.177430090587e-01 8.198015549877e-01 8.221074162820e-01 8.246770334019e-01 8.274966753049e-01 8.305841644298e-01 8.339274770282e-01 8.375304084103e-01 8.413915266370e-01 8.454981912163e-01 8.498556523103e-01 8.544429286415e-01 8.592617365560e-01 8.642944865712e-01 8.695283840034e-01 8.749562253651e-01 8.805504170486e-01 8.863088747068e-01 8.922009153802e-01 8.982158688023e-01 9.043308198799e-01 9.105223549906e-01 9.167764928820e-01 9.230600718346e-01 9.293609577946e-01 9.356488631299e-01 9.419029216609e-01 9.481014177312e-01 9.542140184577e-01 9.602262637806e-01 9.661051830593e-01 9.718360852817e-01 9.773909178024e-01 9.827489898681e-01 9.878911210359e-01 9.927907675487e-01 9.974371431906e-01 1.001802306251e+00 1.005875588944e+00 1.009637419766e+00 1.013072660885e+00 1.016170951056e+00 1.018913932156e+00 1.021300065865e+00 1.023312217952e+00 1.024949004909e+00 1.026205233282e+00 1.027074035355e+00 1.027562395137e+00 1.027661323625e+00 1.027384929959e+00 1.026731124434e+00 1.025710352719e+00 1.024337689402e+00 1.022615851751e+00 1.020572864634e+00 1.018212771355e+00 1.015566471217e+00 1.012652133093e+00 1.009490321870e+00 1.006116880455e+00 1.002549790682e+00 9.988298105198e-01 9.949832563313e-01 9.910470357713e-01 9.870582598300e-01 9.830489040202e-01 9.790653935161e-01 9.751364565366e-01 9.713107856877e-01 9.676210512862e-01 9.641063943263e-01 9.608084820713e-01 9.577558249764e-01 9.549922696392e-01 9.525391514036e-01 9.504325501951e-01 9.486939175846e-01 9.473439293372e-01 9.464033637689e-01 9.458734870094e-01 9.457721585621e-01 9.460896734943e-01 9.468246639194e-01 9.479661464743e-01 9.494867693899e-01 9.513747422486e-01 9.535864959198e-01 9.560935917995e-01 9.588496858514e-01 9.618031273958e-01 9.649112925425e-01 9.681059913267e-01 9.713358215626e-01 9.745335306184e-01 9.776335868094e-01 9.805768109064e-01 9.832888700326e-01 9.857129537509e-01 9.877813858464e-01 9.894371248838e-01 9.906247387705e-01 9.912927821252e-01 9.913973167634e-01 9.908995376562e-01 9.897734173424e-01 9.879944223478e-01 9.855563570122e-01 9.824558185424e-01 9.787075068226e-01 9.743365215338e-01 9.693742022710e-01 9.638792545187e-01 9.579044290055e-01 9.515345572978e-01 9.448549360759e-01 9.379624872608e-01 9.309762919907e-01 9.240062948314e-01 9.171898308730e-01 9.106507133320e-01 9.045258217442e-01 8.989501976134e-01 8.940427987314e-01 8.899319610171e-01 8.867145284831e-01 8.844863210287e-01 8.833171230112e-01 8.832519193328e-01 8.843234775783e-01 8.865243412052e-01 8.898408237936e-01 8.942197315920e-01 8.995974010537e-01 9.058887579804e-01 9.129906751862e-01 9.207955160053e-01 9.291795616197e-01 9.380245239793e-01 9.472028461477e-01 9.565964768660e-01 9.660891453074e-01 9.755687004791e-01 9.849444504720e-01 9.941153166958e-01 1.003010045447e+00 1.011557197442e+00 1.019694282375e+00 1.027380833040e+00 1.034566678066e+00 1.041228165568e+00 1.047338284075e+00 1.052878624511e+00 1.057844890100e+00 1.062223627040e+00 1.066028193847e+00 1.069259318204e+00 1.071935806344e+00 1.074085759224e+00 1.075734295866e+00 1.076934200286e+00 1.077734293927e+00 1.078203383089e+00 1.078425872943e+00 1.078490143780e+00 1.078508495940e+00 1.078596718946e+00 1.078884724237e+00 1.079508421990e+00 1.080601523875e+00 1.082303485663e+00 1.084735138624e+00 1.088008415549e+00 1.092214298896e+00 1.097409492857e+00 1.103628426706e+00 1.110856938982e+00 1.119054223633e+00 1.128133496583e+00 1.137970230347e+00 1.148413971608e+00 1.159273887013e+00 1.170351168833e+00 1.181422931947e+00 1.192258951028e+00 1.202640334383e+00 1.212342456534e+00 1.221167934525e+00 1.228931137443e+00 1.235476798341e+00 1.240678637904e+00 1.244431410881e+00 1.246680704388e+00 1.247376765400e+00 1.246522962087e+00 1.244138208676e+00 1.240260001250e+00 1.234966066673e+00 1.228322819811e+00 1.220438463806e+00 1.211412263896e+00 1.201357321138e+00 1.190402643709e+00 1.178661744801e+00 1.166287551016e+00 1.153409401428e+00 1.140189531560e+00 1.126798843626e+00 1.113410937884e+00 1.100244796781e+00 1.087499634899e+00 1.075421880727e+00 1.064246028551e+00 1.054214936309e+00 1.045575631243e+00 1.038523069862e+00 1.033259804991e+00 1.029900826082e+00 1.028525860280e+00 1.029140593337e+00 1.031658165947e+00 1.035953544718e+00 1.041789929545e+00 1.048911508482e+00 1.056995842020e+00 1.065695771213e+00 1.074675271294e+00 1.083569157199e+00 1.092081345901e+00 1.099909581055e+00 1.106827353958e+00 1.112656823858e+00 1.117262310464e+00 1.118637065690e+00 1.117248156223e+00 1.114811121558e+00 1.113216755734e+00 1.113550624440e+00 1.115566769209e+00 1.117882977003e+00 1.118726708676e+00 1.116905086211e+00 1.112492669383e+00 1.106851996289e+00 1.102000270599e+00 1.099676702167e+00 1.100479070537e+00 1.103583804131e+00 1.107269711534e+00 1.109883707518e+00 1.110713817498e+00 1.110388510028e+00 1.110590638626e+00 1.113166346922e+00 1.119130695052e+00 1.128102451481e+00 1.138442737970e+00 1.148051321648e+00 1.155396545629e+00 1.160178834323e+00 1.163374765368e+00 1.166665413312e+00 1.171478217804e+00 1.178138719174e+00 1.185622694510e+00 1.192025048579e+00 1.195452054850e+00 1.194944543069e+00 1.190944485081e+00 1.185081989825e+00 1.179409283371e+00 1.175445439659e+00 1.173433842388e+00 1.172289309178e+00 1.170265562825e+00 1.165940549690e+00 1.159001710360e+00 1.150520818956e+00 1.142509706145e+00 1.136935019513e+00 1.134735828056e+00 1.135326994498e+00 1.136864111624e+00 1.137167935886e+00 1.134785016023e+00 1.129636468731e+00 1.122997710722e+00 1.116851765948e+00 1.112863771751e+00 1.111521937552e+00 1.111951347955e+00 1.112453208211e+00 1.111464595424e+00 1.108477945665e+00 1.104395167180e+00 1.101129192345e+00 1.100678193875e+00 1.104082680049e+00 1.110805054320e+00 1.118927391699e+00 1.126061108291e+00 1.130407789339e+00 1.131491503898e+00 1.130275630267e+00 1.128599266380e+00 1.128211292615e+00 1.129934992992e+00 1.133336463405e+00 1.137081756973e+00 1.139787794447e+00 1.140864992358e+00 1.140868443489e+00 1.141233357734e+00 1.143517812030e+00 1.148499269671e+00 1.155750302046e+00 1.164232788077e+00 1.172101150527e+00 1.122606565839e+00 1.019087369124e+00 9.223251403627e-01 9.058525905005e-01 9.825130847645e-01 1.087199867449e+00 1.147967344184e+00 1.129431398821e+00 1.039996022986e+00 9.318939134766e-01 8.858076895327e-01 9.447903357909e-01 1.060615836189e+00 1.153082916892e+00 1.171988264529e+00 1.110433793846e+00 1.004936683897e+00 9.282588467482e-01 9.456549914237e-01 1.043836056604e+00 1.148077593843e+00 1.194623476204e+00 1.159940481524e+00 1.064233096438e+00 9.693904832673e-01 9.532950454634e-01 1.037732441597e+00 1.161972009471e+00 1.250385128036e+00 1.259436902366e+00 1.185386043693e+00 1.063516545143e+00 9.629268201184e-01 9.526601068570e-01 1.034372047390e+00 1.141993651191e+00 1.210537916044e+00 1.209671345046e+00 1.144785512533e+00 1.051178941776e+00 9.810054799113e-01 9.725834675054e-01 1.017884681029e+00 1.074333987718e+00 1.103882517120e+00 1.092791624952e+00 1.051906030621e+00 1.007771869619e+00 9.865180960111e-01 9.958793555686e-01 1.021227846369e+00 1.040087908872e+00 1.038059633548e+00 1.014989554380e+00 9.825574907120e-01 9.566175814208e-01 9.476408594281e-01 9.549366526389e-01 9.692624197099e-01 9.801902140851e-01 9.815372962571e-01 9.724396528831e-01 9.557858309029e-01 9.363502513231e-01 9.196137657887e-01 9.110820828137e-01 9.148705478472e-01 9.314982265794e-01 9.565206052246e-01 9.817831291795e-01 9.991133379371e-01 1.004199367609e+00 9.988963326694e-01 9.906750511432e-01 9.889125856606e-01 9.993533358513e-01 1.020291166932e+00 1.043876360201e+00 1.061215131429e+00 1.067435219279e+00 1.063835658225e+00 1.056526879569e+00 1.052370046801e+00 1.054212641554e+00 1.058840979041e+00 1.059191497262e+00 1.049329649652e+00 1.028961745452e+00 1.005037412765e+00 9.892264230828e-01 9.910527654085e-01 1.010541865439e+00 1.036682202415e+00 1.053456739869e+00 1.048369227329e+00 1.018639333107e+00 9.739256702797e-01 9.342444589735e-01 9.207310790049e-01 9.408344494761e-01 9.811240060821e-01 1.016671810651e+00 1.025914311151e+00 9.999517235030e-01 9.456450011880e-01 8.842003174691e-01 8.431891071156e-01 8.398945070818e-01 8.674943144547e-01 9.016960543947e-01 9.197135472233e-01 9.127097618447e-01
 6.185123424875e-01 6.190157519917e-01 6.196945921253e-01 6.205336410285e-01 6.214041892837e-01 6.221559398437e-01 6.227149031501e-01 6.231591440362e-01 6.236786509108e-01 6.244191362172e-01 6.253447748684e-01 6.262633095981e-01 6.269972521102e-01 6.275199782853e-01 6.279646206380e-01 6.285206908535e-01 6.293010960908e-01 6.302499886757e-01 6.311751688286e-01 6.318961534800e-01 6.323929427333e-01 6.328203770567e-01 6.333802110641e-01 6.341731682066e-01 6.351263157347e-01 6.360425053663e-01 6.367417743699e-01 6.372066438824e-01 6.376108387099e-01 6.381807983786e-01 6.390027175968e-01 6.399595231153e-01 6.408366615268e-01 6.414914747003e-01 6.419514508885e-01 6.423857715485e-01 6.429767579187e-01 6.437864456121e-01 6.447075539129e-01 6.455518948513e-01 6.461927850392e-01 6.466563190562e-01 6.470978778484e-01 6.476926092849e-01 6.485033229602e-01 6.494205911022e-01 6.502451450542e-01 6.508480387863e-01 6.512879121168e-01 6.517520821202e-01 6.524011402283e-01 6.532401264510e-01 6.541296738063e-01 6.548996316466e-01 6.554804820686e-01 6.559494238264e-01 6.564612188248e-01 6.571288702794e-01 6.579485226052e-01 6.588142635839e-01 6.595900601248e-01 6.601972389257e-01 6.606741858213e-01 6.611689980104e-01 6.618326453407e-01 6.626929328777e-01 6.636165870804e-01 6.644082157552e-01 6.649743205151e-01 6.654084590153e-01 6.659274368647e-01 6.666855688782e-01 6.676360600513e-01 6.685663392756e-01 6.692872141018e-01 6.697971118116e-01 6.702701499681e-01 6.709043249321e-01 6.717546952176e-01 6.727030812625e-01 6.735656009616e-01 6.742455363881e-01 6.747996833831e-01 6.753711380061e-01 6.760740210036e-01 6.769192635007e-01 6.778277509010e-01 6.786869146440e-01 6.794225178939e-01 6.800452998267e-01 6.806451190212e-01 6.813337548715e-01 6.821725264452e-01 6.831209051177e-01 6.840490295070e-01 6.848271991537e-01 6.854356448834e-01 6.859975884346e-01 6.866900917564e-01 6.875977892135e-01 6.886308944837e-01 6.895887630937e-01 6.903202552294e-01 6.908604028192e-01 6.914125858921e-01 6.921802684290e-01 6.931913041174e-01 6.942678638748e-01 6.951746706254e-01 6.958171487569e-01 6.963253137735e-01 6.969486853888e-01 6.978419055466e-01 6.989333613003e-01 6.999871475259e-01 7.008075107715e-01 7.013994225569e-01 7.019642524467e-01 7.027235617444e-01 7.037351372125e-01 7.048482303317e-01 7.058373106269e-01 7.065947238820e-01 7.072129059641e-01 7.078963608789e-01 7.087882651293e-01 7.098568048275e-01 7.109335270263e-01 7.118577824057e-01 7.126084693213e-01 7.133061260880e-01 7.141052321547e-01 7.150679160230e-01 7.161263595027e-01 7.171496560811e-01 7.180480835727e-01 7.188380227023e-01 7.196196288086e-01 7.204873746589e-01 7.214679654550e-01 7.225049277655e-01 7.235097322295e-01 7.244255284561e-01 7.252700042664e-01 7.261162822327e-01 7.270332230776e-01 7.280333568381e-01 7.290730967018e-01 7.300834557969e-01 7.310291630335e-01 7.319282732135e-01 7.328348467428e-01 7.337926983279e-01 7.348062860886e-01 7.358474108732e-01 7.368722518348e-01 7.378552919789e-01 7.388068737325e-01 7.397593531521e-01 7.407442996160e-01 7.417746960295e-01 7.428342689777e-01 7.438881861316e-01 7.449104873978e-01 7.459073678572e-01 7.469053174985e-01 7.479302035094e-01 7.489913308990e-01 7.500742264252e-01 7.511522518949e-01 7.522101450049e-01 7.532537874338e-01 7.542995557378e-01 7.553631602008e-01 7.564514098435e-01 7.575537192595e-01 7.586554822875e-01 7.597489507848e-01 7.608353689521e-01 7.619261075592e-01 7.630300021899e-01 7.641495812480e-01 7.652768738633e-01 7.664019791479e-01 7.675266828451e-01 7.686550867454e-01 7.697917554982e-01 7.709374779436e-01 7.720881569612e-01 7.732371984474e-01 7.743870514862e-01 7.755436667503e-01 7.767110233070e-01 7.778866593399e-01 7.790657855042e-01 7.802427200088e-01 7.814165174041e-01 7.825948475443e-01 7.837848522049e-01 7.849861659111e-01 7.861906177764e-01 7.873922127381e-01 7.885899403302e-01 7.897912789119e-01 7.910047705175e-01 7.922282936534e-01 7.934524228714e-01 7.946742366262e-01 7.958960759454e-01 7.971241883119e-01 7.983653338503e-01 7.996149756745e-01 8.008643703758e-01 8.021114646199e-01 8.033621609301e-01 8.046239089546e-01 8.058977821726e-01 8.071772552787e-01 8.084553772564e-01 8.097322837250e-01 8.110175982595e-01 8.123144278087e-01 8.136196718626e-01 8.149253549089e-01 8.162286048938e-01 8.175332794991e-01 8.188463053126e-01 8.201688370387e-01 8.214937673767e-01 8.228168153061e-01 8.241408248636e-01 8.254684489788e-01 8.268032555469e-01 8.281430694262e-01 8.294824464549e-01 8.308233267426e-01 8.321695978654e-01 8.335215787643e-01 8.348785999383e-01 8.362381612577e-01 8.375979221406e-01 8.389609429386e-01 8.403323727054e-01 8.417106869094e-01 8.430887094490e-01 8.444678868975e-01 8.458494790938e-01 8.472348690449e-01 8.486269425147e-01 8.500229503639e-01 8.514176735164e-01 8.528131217353e-01 8.542121117058e-01 8.556144431671e-01 8.570206328739e-01 8.584282664916e-01 8.598360967976e-01 8.612454558494e-01 8.626604623349e-01 8.640781468538e-01 8.654958379106e-01 8.669162032719e-01 8.683358157891e-01 8.697595785050e-01 8.711879018027e-01 8.726176863483e-01 8.740477203705e-01 8.754800245324e-01 8.769126393418e-01 8.783457957847e-01 8.797813958170e-01 8.812182723346e-01 8.826571341068e-01 8.840987022463e-01 8.855397932762e-01 8.869801780955e-01 8.884221574649e-01 8.898656602739e-01 8.913111670288e-01 8.927571605069e-01 8.942036233171e-01 8.956494997550e-01 8.970978491642e-01 8.985467864929e-01 8.999943236792e-01 9.014431066244e-01 9.028912540045e-01 9.043383734642e-01 9.057864726278e-01 9.072345517769e-01 9.086821616178e-01 9.101294022617e-01 9.115762809300e-01 9.130211042495e-01 9.144650235879e-01 9.159087462071e-01 9.173510512793e-01 9.187934084006e-01 9.202350155192e-01 9.216730776992e-01 9.231109228651e-01 9.245460020164e-01 9.259794659752e-01 9.274109157986e-01 9.288411737263e-01 9.302698428537e-01 9.316961197864e-01 9.331201491542e-01 9.345408500870e-01 9.359586151967e-01 9.373740501490e-01 9.387887630226e-01 9.401999894231e-01 9.416083295466e-01 9.430128331105e-01 9.444135333950e-01 9.458109618012e-01 9.472057727018e-01 9.485967133642e-01 9.499845940996e-01 9.513678011327e-01 9.527469247750e-01 9.541228437751e-01 9.554927723333e-01 9.568594744351e-01 9.582220788103e-01 9.595794258672e-01 9.609322643893e-01 9.622803601475e-01 9.636236725137e-01 9.649610754230e-01 9.662934082011e-01 9.676194133750e-01 9.689406816366e-01 9.702572383457e-01 9.715674485173e-01 9.728720735839e-01 9.741689790340e-01 9.754596984909e-01 9.767449758037e-01 9.780245748397e-01 9.792982404083e-01 9.805645139338e-01 9.818229235196e-01 9.830740820077e-01 9.843196368467e-01 9.855587238386e-01 9.867897092760e-01 9.880137768898e-01 9.892294518947e-01 9.904368403157e-01 9.916377113236e-01 9.928308126564e-01 9.940152776017e-01 9.951911989264e-01 9.963584237158e-01 9.975167604374e-01 9.986678879002e-01 9.998098324585e-01 1.000942926541e+00 1.002065395996e+00 1.003178009268e+00 1.004282381592e+00 1.005377925508e+00 1.006463544751e+00 1.007538531431e+00 1.008603712502e+00 1.009658471476e+00 1.010702782581e+00 1.011737742146e+00 1.012761758296e+00 1.013775613270e+00 1.014777993888e+00 1.015769151684e+00 1.016750113145e+00 1.017719342177e+00 1.018678202152e+00 1.019625297748e+00 1.020560236261e+00 1.021484058483e+00 1.022395683921e+00 1.023296049466e+00 1.024183287275e+00 1.025059374001e+00 1.025923074641e+00 1.026774008702e+00 1.027612888496e+00 1.028438114873e+00 1.029251215960e+00 1.030050485629e+00 1.030837602710e+00 1.031610935370e+00 1.032370262400e+00 1.033116953215e+00 1.033850086620e+00 1.034569056082e+00 1.035274784773e+00 1.035966177357e+00 1.036643339207e+00 1.037306699888e+00 1.037955133795e+00 1.038589487444e+00 1.039210050303e+00 1.039815041117e+00 1.040405479395e+00 1.040980860101e+00 1.041541480571e+00 1.042086953725e+00 1.042617923471e+00 1.043132143544e+00 1.043631589402e+00 1.044115022212e+00 1.044583049448e+00 1.045035969950e+00 1.045472793673e+00 1.045893027765e+00 1.046297640613e+00 1.046686073293e+00 1.047058077751e+00 1.047413701407e+00 1.047752661476e+00 1.048075923814e+00 1.048382044278e+00 1.048671183425e+00 1.048944152219e+00 1.049199944885e+00 1.049438918515e+00 1.049661340683e+00 1.049865432668e+00 1.050052526620e+00 1.050223065232e+00 1.050375947872e+00 1.050511903264e+00 1.050629232915e+00 1.050729949129e+00 1.050812559902e+00 1.050877551225e+00 1.050924807736e+00 1.050955081690e+00 1.050967320717e+00 1.050960759257e+00 1.050936519072e+00 1.050894518963e+00 1.050834434782e+00 1.050756707784e+00 1.050660778851e+00 1.050546927824e+00 1.050414206250e+00 1.050263800112e+00 1.050096041217e+00 1.049908736173e+00 1.049703754227e+00 1.049480994563e+00 1.049239542031e+00 1.048979752198e+00 1.048701543954e+00 1.048405911944e+00 1.048091511619e+00 1.047758060971e+00 1.047406996094e+00 1.047037152105e+00 1.046649436160e+00 1.046243629997e+00 1.045818945835e+00 1.045376215342e+00 1.044915888897e+00 1.044437126021e+00 1.043939694453e+00 1.043424668027e+00 1.042891111455e+00 1.042340058576e+00 1.041770865060e+00 1.041183431807e+00 1.040579061605e+00 1.039955746153e+00 1.039315032332e+00 1.038657467812e+00 1.037980967563e+00 1.037287994712e+00 1.036577574136e+00 1.035848898531e+00 1.035104056387e+00 1.034341010411e+00 1.033561095714e+00 1.032765199670e+00 1.031950913476e+00 1.031120556812e+00 1.030273562533e+00 1.029409426479e+00 1.028529734568e+00 1.027632876389e+00 1.026719812798e+00 1.025791682780e+00 1.024846729623e+00 1.023886530007e+00 1.022910894793e+00 1.021918667599e+00 1.020912534714e+00 1.019889701603e+00 1.018853021610e+00 1.017801434084e+00 1.016734942132e+00 1.015654292430e+00 1.014559041743e+00 1.013450363929e+00 1.012327969171e+00 1.011190418809e+00 1.010040595847e+00 1.008877368428e+00 1.007700472401e+00 1.006511786823e+00 1.005309752429e+00 1.004095568207e+00 1.002869487682e+00 1.001631012160e+00 1.000381568733e+00 9.991208525613e-01 9.978482371327e-01 9.965659453594e-01 9.952712900446e-01 9.939677438752e-01 9.926543764503e-01 9.913299933939e-01 9.899978615265e-01 9.886545904508e-01 9.873033039951e-01 9.859435643899e-01 9.845751956233e-01 9.832005107623e-01 9.818166849719e-01 9.804258796721e-01 9.790281435798e-01 9.776230356266e-01 9.762132003463e-01 9.747964994860e-01 9.733746485093e-01 9.719473157153e-01 9.705143686693e-01 9.690782717113e-01 9.676377595264e-01 9.661928991797e-01 9.647455426789e-01 9.632947043701e-01 9.618409254942e-01 9.603855618332e-01 9.589278697484e-01 9.574696711845e-01 9.560093370750e-01 9.545493717739e-01 9.530892699841e-01 9.516286199081e-01 9.501693274801e-01 9.487107651666e-01 9.472539037902e-01 9.457988708132e-01 9.443460371166e-01 9.428966405572e-01 9.414501430283e-01 9.400073549961e-01 9.385688657641e-01 9.371344477665e-01 9.357053558366e-01 9.342814854226e-01 9.328640019358e-01 9.314535362099e-01 9.300485225624e-01 9.286506898713e-01 9.272616248844e-01 9.258804935431e-01 9.245078529555e-01 9.231436941710e-01 9.217898041767e-01 9.204456700037e-01 9.191120635447e-01 9.177903257838e-01 9.164795394852e-01 9.151798969413e-01 9.138933491316e-01 9.126189455164e-01 9.113584123966e-01 9.101114349650e-01 9.088781445600e-01 9.076599381997e-01 9.064559491991e-01 9.052682569609e-01 9.040957829978e-01 9.029396676479e-01 9.018005675804e-01 9.006775214699e-01 8.995730934099e-01 8.984858289804e-01 8.974174158332e-01 8.963679739182e-01 8.953363388955e-01 8.943253577099e-01 8.933340537858e-01 8.923624534578e-01 8.914120426406e-01 8.904814897246e-01 8.895735383552e-01 8.886863828755e-01 8.878211975626e-01 8.869785423349e-01 8.861574679192e-01 8.853605544166e-01 8.845853204455e-01 8.838340850244e-01 8.831069224102e-01 8.824028699724e-01 8.817233517861e-01 8.810680481517e-01 8.804369615358e-01 8.798310959967e-01 8.792502510304e-01 8.786945106703e-01 8.781627533348e-01 8.776573279007e-01 8.771773938491e-01 8.767233474624e-01 8.762948379015e-01 8.758921664342e-01 8.755157474167e-01 8.751651195606e-01 8.748400570948e-01 8.745415063759e-01 8.742687611070e-01 8.740217703073e-01 8.738017616165e-01 8.736065766725e-01 8.734384249482e-01 8.732958506696e-01 8.731786335688e-01 8.730869305426e-01 8.730217668397e-01 8.729820810712e-01 8.729666717525e-01 8.729770554839e-01 8.730124318443e-01 8.730718990210e-01 8.731567102767e-01 8.732655350158e-01 8.733987954350e-01 8.735555697845e-01 8.737352766861e-01 8.739388412982e-01 8.741648542203e-01 8.744139260729e-01 8.746849578894e-01 8.749775212846e-01 8.752921632065e-01 8.756277057123e-01 8.759838309881e-01 8.763605326863e-01 8.767561362061e-01 8.771716955402e-01 8.776058868600e-01 8.780586460968e-01 8.785281070085e-01 8.790171168751e-01 8.795208326274e-01 8.800416625140e-01 8.805784600919e-01 8.811297332703e-01 8.816964226663e-01 8.822763950687e-01 8.828693624317e-01 8.834752140643e-01 8.840928460441e-01 8.847226459054e-01 8.853624939441e-01 8.860130576492e-01 8.866719228492e-01 8.873405627189e-01 8.880162551599e-01 8.886990190825e-01 8.893895705477e-01 8.900844542927e-01 8.907852900938e-01 8.914899373865e-01 8.921979000609e-01 8.929098665349e-01 8.936218569129e-01 8.943366700545e-01 8.950508286910e-01 8.957650262414e-01 8.964781955557e-01 8.971883792884e-01 8.978969991569e-01 8.986009166869e-01 8.993016504626e-01 8.999964097239e-01 9.006840528142e-01 9.013674336320e-01 9.020398660417e-01 9.027066096717e-01 9.033619932552e-01 9.040078847209e-01 9.046435508440e-01 9.052649347513e-01 9.058758511560e-01 9.064722798418e-01 9.070557668108e-01 9.076220018264e-01 9.081732401726e-01 9.087088694783e-01 9.092236272777e-01 9.097239404125e-01 9.102025377413e-01 9.106619019602e-01 9.111009534399e-01 9.115160907533e-01 9.119130259980e-01 9.122826380192e-01 9.126307511933e-01 9.129542465566e-01 9.132514074116e-01 9.135246969720e-01 9.137676530954e-01 9.139871849121e-01 9.141746831380e-01 9.143359569387e-01 9.144667533841e-01 9.145654938362e-01 9.146372455571e-01 9.146727723464e-01 9.146808544036e-01 9.146528853442e-01 9.145922190919e-01 9.144994565490e-01 9.143680437863e-01 9.142073187881e-01 9.140046615598e-01 9.137705614190e-01 9.134981093800e-01 9.131875497457e-01 9.128423699371e-01 9.124536949085e-01 9.120331879757e-01 9.115675720281e-01 9.110662496998e-01 9.105253108774e-01 9.099412929310e-01 9.093220052274e-01 9.086555228780e-01 9.079544505412e-01 9.072070350142e-01 9.064202214813e-01 9.055935080733e-01 9.047200925114e-01 9.038109998595e-01 9.028520772629e-01 9.018571653828e-01 9.008174207903e-01 8.997333518605e-01 8.986112889864e-01 8.974407855253e-01 8.962341859787e-01 8.949793892338e-01 8.936850479028e-01 8.923490239927e-01 8.909675055776e-01 8.895492036489e-01 8.880836421939e-01 8.865814511345e-01 8.850342246647e-01 8.834472017159e-01 8.818220124857e-01 8.801520677113e-01 8.784473574091e-01 8.766982991963e-01 8.749144399952e-01 8.730905828920e-01 8.712277128157e-01 8.693314809285e-01 8.673930777727e-01 8.654243793947e-01 8.634166411626e-01 8.613753815507e-01 8.593026238946e-01 8.571921248535e-01 8.550558200710e-01 8.528825132590e-01 8.506832701527e-01 8.484537791840e-01 8.461936202540e-01 8.439118025433e-01 8.415963527276e-01 8.392626715119e-01 8.369003308294e-01 8.345175438514e-01 8.321146441631e-01 8.296869176356e-01 8.272468909173e-01 8.247815525799e-01 8.223068172588e-01 8.198140990364e-01 8.173066478632e-01 8.147915431408e-01 8.122590681069e-01 8.097256357584e-01 8.071772833996e-01 8.046269898980e-01 8.020726212799e-01 7.995112178749e-01 7.969552961581e-01 7.943917190807e-01 7.918380412980e-01 7.892829185367e-01 7.867345145960e-01 7.841960829865e-01 7.816606590046e-01 7.791438780693e-01 7.766312666081e-01 7.741391339420e-01 7.716601782154e-01 7.691966425649e-01 7.667587788264e-01 7.643342259960e-01 7.619401753955e-01 7.595648926521e-01 7.572198879647e-01 7.549030599485e-01 7.526117016394e-01 7.503599185694e-01 7.481329433009e-01 7.459482672865e-01 7.437962012051e-01 7.416821791850e-01 7.396134609145e-01 7.375781146587e-01 7.355939675410e-01 7.336470304530e-01 7.317515579445e-01 7.299025963101e-01 7.280984091360e-01 7.263519127352e-01 7.246483813316e-01 7.230053763737e-01 7.214109139612e-01 7.198728202549e-01 7.183938267796e-01 7.169654297073e-01 7.156028414667e-01 7.142908279362e-01 7.130445590151e-01 7.118556460684e-01 7.107262509009e-01 7.096633361942e-01 7.086546043366e-01 7.077161687364e-01 7.068346443770e-01 7.060184807497e-01 7.052656967917e-01 7.045719758021e-01 7.039480367511e-01 7.033786961009e-01 7.028781667149e-01 7.024376659609e-01 7.020580251137e-01 7.017443124576e-01 7.014848079888e-01 7.012939829049e-01 7.011563388460e-01 7.010806739540e-01 7.010640029026e-01 7.011011439336e-01 7.012010898051e-01 7.013491822427e-01 7.015568945443e-01 7.018153618727e-01 7.021249024308e-01 7.024879476276e-01 7.028950247806e-01 7.033561780176e-01 7.038583275003e-01 7.044083222228e-01 7.050005243199e-01 7.056325134664e-01 7.063090414134e-01 7.070175557966e-01 7.077679482011e-01 7.085489136326e-01 7.093633482881e-01 7.102104157844e-01 7.110816970980e-01 7.119850072210e-01 7.129085287447e-01 7.138568088773e-01 7.148253166112e-01 7.158106947670e-01 7.168152890697e-01 7.178296947532e-01 7.188603216081e-01 7.198969854019e-01 7.209422671118e-01 7.219934741778e-01 7.230441458504e-01 7.240983355169e-01 7.251477317255e-01 7.261951637492e-01 7.272336724253e-01 7.282627703055e-01 7.292820172454e-01 7.302847310482e-01 7.312737908699e-01 7.322410126665e-01 7.331879484923e-01 7.341119735274e-01 7.350074780185e-01 7.358766203329e-01 7.367125974785e-01 7.375163182551e-01 7.382838633937e-01 7.390116652574e-01 7.397007006125e-01 7.403452576547e-01 7.409464504197e-01 7.414990577923e-01 7.420020402621e-01 7.424542652517e-01 7.428520040734e-01 7.431953124967e-01 7.434792867067e-01 7.437048680426e-01 7.438694191666e-01 7.439695596344e-01 7.440072273957e-01 7.439770966593e-01 7.438817679344e-01 7.437175782464e-01 7.434826116993e-01 7.431793230983e-01 7.428031227021e-01 7.423566674583e-01 7.418365769825e-01 7.412444139263e-01 7.405807006889e-01 7.398426440072e-01 7.390339272339e-01 7.381514677943e-01 7.372001141425e-01 7.361777398441e-01 7.350857389731e-01 7.339287387120e-01 7.327029793089e-01 7.314160826361e-01 7.300661226765e-01 7.286578039702e-01 7.271941649848e-01 7.256756029329e-01 7.241095112618e-01 7.224949759784e-01 7.208405841085e-01 7.191472548623e-01 7.174207470724e-01 7.156666714215e-01 7.138878159431e-01 7.120949782153e-01 7.102878268736e-01 7.084754066739e-01 7.066651004938e-01 7.048608669042e-01 7.030723989822e-01 7.013034264719e-01 6.995655427590e-01 6.978623301278e-01 6.962033573386e-01 6.945969949826e-01 6.930492221732e-01 6.915711963255e-01 6.901674654859e-01 6.888487546563e-01 6.876212276849e-01 6.864940916152e-01 6.854750858594e-01 6.845700119975e-01 6.837900231876e-01 6.831374442170e-01 6.826239080965e-01 6.822520120777e-01 6.820288980957e-01 6.819622221139e-01 6.820523531071e-01 6.823099249866e-01 6.827327928058e-01 6.833276682331e-01 6.840971880924e-01 6.850405044367e-01 6.861627432045e-01 6.874592579239e-01 6.889345290193e-01 6.905839193715e-01 6.924062787366e-01 6.944013862899e-01 6.965611961189e-01 6.988868285107e-01 7.013674444708e-01 7.040027475195e-01 7.067838396372e-01 7.097030582017e-01 7.127561465454e-01 7.159293533849e-01 7.192209976379e-01 7.226161961084e-01 7.261084009147e-01 7.296878244749e-01 7.333411805696e-01 7.370634975387e-01 7.408380834533e-01 7.446597890825e-01 7.485128141686e-01 7.523887356247e-01 7.562781174076e-01 7.601650944228e-01 7.640458226560e-01 7.679020051549e-01 7.717286468714e-01 7.755132812183e-01 7.792452195955e-01 7.829175812466e-01 7.865164019782e-01 7.900375823143e-01 7.934681914266e-01 7.968034320547e-01 8.000341319833e-01 8.031521786664e-01 8.061533288057e-01 8.090271513406e-01 8.117736722477e-01 8.143823971219e-01 8.168521838253e-01 8.191774049666e-01 8.213549045985e-01 8.233846215376e-01 8.252588873272e-01 8.269839202337e-01 8.285516169708e-01 8.299673054726e-01 8.312300506533e-01 8.323377576323e-01 8.333009090953e-01 8.341112817171e-01 8.347826386634e-01 8.353118751781e-01 8.357050050890e-01 8.359730771064e-01 8.361122729471e-01 8.361416537411e-01 8.360569169091e-01 8.358738831337e-01 8.356009715038e-01 8.352416705372e-01 8.348168487971e-01 8.343242627470e-01 8.337874202738e-01 8.332097103334e-01 8.326061842992e-01 8.319936901359e-01 8.313751405251e-01 8.307791400153e-01 8.302042050427e-01 8.296770706622e-01 8.292068655475e-01 8.288048864809e-01 8.284976381379e-01 8.282826793892e-01 8.281935842675e-01 8.282300199444e-01 8.284129507240e-01 8.287605161730e-01 8.292721827525e-01 8.299805663290e-01 8.308788712748e-01 8.319923230516e-01 8.333266458138e-01 8.348864819115e-01 8.366937057797e-01 8.387378604131e-01 8.410435179132e-01 8.436014262808e-01 8.464203573318e-01 8.495060834533e-01 8.528481136615e-01 8.564589776876e-01 8.603221543625e-01 8.644435709238e-01 8.688112281342e-01 8.734160263443e-01 8.782563334085e-01 8.833081156643e-01 8.885728553465e-01 8.940247402189e-01 8.996550166559e-01 9.054454027238e-01 9.113728050976e-01 9.174272328778e-01 9.235772873464e-01 9.298116164607e-01 9.361009046419e-01 9.424245437347e-01 9.487617173400e-01 9.550819052365e-01 9.613693751668e-01 9.675923262019e-01 9.737313443086e-01 9.797593859462e-01 9.856517337033e-01 9.913884732864e-01 9.969406224227e-01 1.002291302606e+00 1.007412614298e+00 1.012288558645e+00 1.016895349736e+00 1.021213965096e+00 1.025229981968e+00 1.028919969106e+00 1.032278105017e+00 1.035280517202e+00 1.037921911609e+00 1.040190521821e+00 1.042073875035e+00 1.043573496202e+00 1.044673684831e+00 1.045382980037e+00 1.045692946320e+00 1.045608382170e+00 1.045136289064e+00 1.044273719055e+00 1.043043570325e+00 1.041443008450e+00 1.039494939838e+00 1.037213448605e+00 1.034612583012e+00 1.031723230527e+00 1.028556577280e+00 1.025149907847e+00 1.021523583939e+00 1.017710685507e+00 1.013746613783e+00 1.009656727900e+00 1.005489174817e+00 1.001269866957e+00 9.970468305543e-01 9.928531640221e-01 9.887305641853e-01 9.847252935701e-01 9.808669751954e-01 9.772061746850e-01 9.737730079095e-01 9.706096946556e-01 9.677494886629e-01 9.652199638216e-01 9.630580342911e-01 9.612780204688e-01 9.599107998474e-01 9.589612459119e-01 9.584430068824e-01 9.583649459799e-01 9.587117506781e-01 9.594895767055e-01 9.606688000303e-01 9.622352466417e-01 9.641590198402e-01 9.663992860706e-01 9.689239144619e-01 9.716722769917e-01 9.746050281100e-01 9.776567772545e-01 9.807668035964e-01 9.838771071028e-01 9.869119563580e-01 9.898136206303e-01 9.925075194797e-01 9.949291227909e-01 9.970146901942e-01 9.986995981992e-01 9.999286072541e-01 1.000647309350e+00 1.000811564895e+00 1.000377797358e+00 9.993217300218e-01 9.976179818196e-01 9.952566921528e-01 9.922413127877e-01 9.885790740654e-01 9.843035781226e-01 9.794444415563e-01 9.740604504871e-01 9.682163935529e-01 9.619862283413e-01 9.554696196788e-01 9.487608356626e-01 9.419833123827e-01 9.352530356436e-01 9.286999829405e-01 9.224640102770e-01 9.166682932317e-01 9.114586321827e-01 9.069497198265e-01 9.032634670123e-01 9.005039144874e-01 8.987525684021e-01 8.980822664297e-01 8.985286039575e-01 9.001206448425e-01 9.028483369744e-01 9.066862923498e-01 9.115866015550e-01 9.174748386700e-01 9.242670581127e-01 9.318589769054e-01 9.401436179928e-01 9.489978292563e-01 9.583034643427e-01 9.679411400510e-01 9.777869471376e-01 9.877369287904e-01 9.976765391200e-01 1.007515739566e+00 1.017164239830e+00 1.026537931746e+00 1.035578373568e+00 1.044212795733e+00 1.052397836217e+00 1.060086241103e+00 1.067238465108e+00 1.073829991747e+00 1.079828129853e+00 1.085222793943e+00 1.089995276750e+00 1.094139109448e+00 1.097662502535e+00 1.100563399422e+00 1.102870154839e+00 1.104605531988e+00 1.105810624502e+00 1.106545645241e+00 1.106872206457e+00 1.106880720188e+00 1.106667653476e+00 1.106347248554e+00 1.106049592646e+00 1.105906751797e+00 1.106067058744e+00 1.106673522485e+00 1.107867067316e+00 1.109779424850e+00 1.112520604017e+00 1.116183772760e+00 1.120824228547e+00 1.126468983237e+00 1.133103141541e+00 1.140669677619e+00 1.149083016059e+00 1.158203892952e+00 1.167876304381e+00 1.177908436932e+00 1.188089420260e+00 1.198205926510e+00 1.208024766602e+00 1.217332583292e+00 1.225916506875e+00 1.233584596765e+00 1.240170808459e+00 1.245523467084e+00 1.249538979235e+00 1.252120578237e+00 1.253221501938e+00 1.252814052553e+00 1.250890493976e+00 1.247489389900e+00 1.242638766018e+00 1.236413939050e+00 1.228886780519e+00 1.220140683616e+00 1.210287459781e+00 1.199418433458e+00 1.187664507975e+00 1.175144686129e+00 1.162000521660e+00 1.148394754312e+00 1.134485724526e+00 1.120484920550e+00 1.106592565052e+00 1.093057685550e+00 1.080135592788e+00 1.068093475956e+00 1.057224469210e+00 1.047783500733e+00 1.040047930121e+00 1.034225307190e+00 1.030489879673e+00 1.028955723567e+00 1.029635423229e+00 1.032497953623e+00 1.037383752677e+00 1.044091246854e+00 1.052333800432e+00 1.061767034963e+00 1.072040016182e+00 1.082743861248e+00 1.093520431655e+00 1.103992905564e+00 1.113838800005e+00 1.122786231916e+00 1.130589527256e+00 1.134451242084e+00 1.135485280566e+00 1.135373179637e+00 1.135954933806e+00 1.138256989083e+00 1.141967684636e+00 1.145654917520e+00 1.147516082276e+00 1.146333903733e+00 1.142159306132e+00 1.136333519473e+00 1.130859918578e+00 1.127479211289e+00 1.126819189210e+00 1.128105392767e+00 1.129662682033e+00 1.129867720220e+00 1.128029983721e+00 1.124802178750e+00 1.121918326613e+00 1.121317581765e+00 1.124133868938e+00 1.130100684108e+00 1.137658232122e+00 1.144743176313e+00 1.149825283339e+00 1.152610243836e+00 1.154098284356e+00 1.156011683192e+00 1.159827826758e+00 1.165895819350e+00 1.173169907681e+00 1.179685358400e+00 1.183474739552e+00 1.183508756245e+00 1.180183812982e+00 1.175103699343e+00 1.170307684450e+00 1.167292196795e+00 1.166273420097e+00 1.166123277727e+00 1.165063363436e+00 1.161658917336e+00 1.155620725621e+00 1.148066194753e+00 1.141066378220e+00 1.136649429833e+00 1.135789928510e+00 1.137911191336e+00 1.141155775475e+00 1.143316356721e+00 1.142905790951e+00 1.139803718662e+00 1.135218403153e+00 1.131036019100e+00 1.128801384681e+00 1.128869670201e+00 1.130249958254e+00 1.131161564980e+00 1.129997867697e+00 1.126238068265e+00 1.120806917874e+00 1.115688010266e+00 1.112997855038e+00 1.113934989274e+00 1.118131751155e+00 1.123801239943e+00 1.128629774751e+00 1.130835323681e+00 1.129922984849e+00 1.126818500803e+00 1.123334940151e+00 1.121212963589e+00 1.121287281342e+00 1.123161614817e+00 1.125574961851e+00 1.127262128416e+00 1.127805603152e+00 1.127978422306e+00 1.129443346001e+00 1.133947432433e+00 1.142378139276e+00 1.154265715567e+00 1.167849336387e+00 1.178110117664e+00 1.114748719421e+00 1.004788811154e+00 9.161225518241e-01 9.179905022293e-01 1.006704223971e+00 1.109443771693e+00 1.158612246495e+00 1.126233028028e+00 1.028476239742e+00 9.247120840344e-01 8.955188682582e-01 9.692650345484e-01 1.085865502078e+00 1.167163771977e+00 1.169690902189e+00 1.093790557655e+00 9.835864495695e-01 9.170482314463e-01 9.523508526738e-01 1.060291688370e+00 1.161071683097e+00 1.195259560228e+00 1.145757955174e+00 1.039770399416e+00 9.460874326750e-01 9.430477437084e-01 1.040169052689e+00 1.166831497647e+00 1.248566346401e+00 1.247387822753e+00 1.165853021861e+00 1.045217241370e+00 9.569642864968e-01 9.616786043024e-01 1.046974634313e+00 1.144481030965e+00 1.196025179013e+00 1.179641779989e+00 1.108844948333e+00 1.025098137809e+00 9.789003643290e-01 9.937741054270e-01 1.045660741422e+00 1.089884013121e+00 1.096429580257e+00 1.062400502731e+00 1.009371079323e+00 9.710339657552e-01 9.708301840258e-01 1.003346638208e+00 1.041374516457e+00 1.058843598960e+00 1.045250284179e+00 1.007762706675e+00 9.656053971045e-01 9.390890883946e-01 9.372848553542e-01 9.536068838572e-01 9.735395838090e-01 9.852433190683e-01 9.843226170264e-01 9.725851297588e-01 9.544309878282e-01 9.342052692234e-01 9.157865645069e-01 9.035962590546e-01 9.023764161828e-01 9.145278337233e-01 9.370031594403e-01 9.613621810372e-01 9.779639983788e-01 9.813075822751e-01 9.735195378246e-01 9.639160794871e-01 9.639895275978e-01 9.797021961218e-01 1.006769519014e+00 1.033643656841e+00 1.049239121143e+00 1.049515195351e+00 1.039577319661e+00 1.030661545118e+00 1.032909649444e+00 1.047742459162e+00 1.066219130615e+00 1.074824707165e+00 1.063875071230e+00 1.033457056265e+00 9.949134641668e-01 9.668275524349e-01 9.645555452516e-01 9.887317224753e-01 1.023733429825e+00 1.047960332496e+00 1.045589616533e+00 1.013246834906e+00 9.619737286129e-01 9.144227133925e-01 8.947618390224e-01 9.123187255657e-01 9.534570259653e-01 9.921908385022e-01 1.006324237374e+00 9.865498664540e-01 9.386352766083e-01 8.813510182721e-01 8.391567329657e-01 8.284150656778e-01 8.456737887618e-01 8.716842920967e-01 8.868130257866e-01 8.825266117845e-01
 6.101356839605e-01 6.106680907429e-01 6.113704875305e-01 6.122278482744e-01 6.131163056698e-01 6.138889107178e-01 6.144735891001e-01 6.149467520203e-01 6.154947813984e-01 6.162588282469e-01 6.172024400188e-01 6.181376282265e-01 6.188916078102e-01 6.194405697307e-01 6.199137588350e-01 6.204968413179e-01 6.212996667945e-01 6.222659238358e-01 6.232074090792e-01 6.239478150266e-01 6.244704063106e-01 6.249268539620e-01 6.255137662354e-01 6.263262920469e-01 6.272944700508e-01 6.282265390722e-01 6.289463426211e-01 6.294361491950e-01 6.298682000506e-01 6.304628853951e-01 6.313034674096e-01 6.322743649133e-01 6.331666489468e-01 6.338404321705e-01 6.343247157132e-01 6.347842061250e-01 6.353978883494e-01 6.362237884775e-01 6.371564522779e-01 6.380133072426e-01 6.386733595251e-01 6.391605671734e-01 6.396253931630e-01 6.402375952679e-01 6.410596332960e-01 6.419872495782e-01 6.428251267922e-01 6.434468425318e-01 6.439078126153e-01 6.443913547091e-01 6.450553342560e-01 6.459049467990e-01 6.468030611400e-01 6.475839617604e-01 6.481809022611e-01 6.486691847406e-01 6.491995826755e-01 6.498801921114e-01 6.507072311627e-01 6.515783389898e-01 6.523641819129e-01 6.529875529305e-01 6.534839728970e-01 6.539939763722e-01 6.546663853644e-01 6.555295828151e-01 6.564575179986e-01 6.572597792429e-01 6.578424231103e-01 6.582930373015e-01 6.588224988363e-01 6.595850545379e-01 6.605374101151e-01 6.614739084381e-01 6.622058668553e-01 6.627294786988e-01 6.632145125332e-01 6.638553245154e-01 6.647098026458e-01 6.656622364794e-01 6.665301202676e-01 6.672175608799e-01 6.677827438139e-01 6.683651361177e-01 6.690759246101e-01 6.699258679134e-01 6.708362238644e-01 6.716967311645e-01 6.724380851074e-01 6.730719324629e-01 6.736832411615e-01 6.743795545681e-01 6.752186177777e-01 6.761639279206e-01 6.770916951420e-01 6.778761220485e-01 6.784963349721e-01 6.790684496797e-01 6.797633917167e-01 6.806649598716e-01 6.816914291099e-01 6.826489998158e-01 6.833885738466e-01 6.839383475154e-01 6.844961271953e-01 6.852603340701e-01 6.862628407085e-01 6.873338310986e-01 6.882428206410e-01 6.888925266470e-01 6.894076456669e-01 6.900317603309e-01 6.909187677867e-01 6.920029830014e-01 6.930538305261e-01 6.938766323042e-01 6.944745880491e-01 6.950420818364e-01 6.957996399302e-01 6.968048537864e-01 6.979113473247e-01 6.988980502705e-01 6.996574398617e-01 7.002784584203e-01 7.009621635928e-01 7.018496473973e-01 7.029120096276e-01 7.039824546419e-01 7.049035729803e-01 7.056535864965e-01 7.063508845050e-01 7.071484327782e-01 7.081055673617e-01 7.091577719298e-01 7.101749146324e-01 7.110695688118e-01 7.118576463262e-01 7.126356744446e-01 7.135001734908e-01 7.144756652309e-01 7.155070789562e-01 7.165066786921e-01 7.174177214906e-01 7.182578669525e-01 7.191008464271e-01 7.200134323433e-01 7.210087292115e-01 7.220421036912e-01 7.230473618850e-01 7.239874839680e-01 7.248813435888e-01 7.257832760754e-01 7.267363373190e-01 7.277449358764e-01 7.287797413696e-01 7.297986496815e-01 7.307762531178e-01 7.317220475713e-01 7.326687706872e-01 7.336492247538e-01 7.346745610863e-01 7.357280183732e-01 7.367761118456e-01 7.377924660050e-01 7.387834918478e-01 7.397752169064e-01 7.407945135139e-01 7.418502850188e-01 7.429279803142e-01 7.439992128874e-01 7.450512730692e-01 7.460891264878e-01 7.471299091476e-01 7.481878772577e-01 7.492701154247e-01 7.503673930701e-01 7.514625787533e-01 7.525502651591e-01 7.536311445738e-01 7.547165394544e-01 7.558152132657e-01 7.569294496308e-01 7.580505680190e-01 7.591705876864e-01 7.602900912838e-01 7.614141446405e-01 7.625461163482e-01 7.636871095330e-01 7.648315894291e-01 7.659755297603e-01 7.671208481181e-01 7.682728964834e-01 7.694359481167e-01 7.706072162254e-01 7.717822125229e-01 7.729546620293e-01 7.741242225461e-01 7.752991352055e-01 7.764863285850e-01 7.776834846745e-01 7.788846007331e-01 7.800834608941e-01 7.812785620547e-01 7.824781877476e-01 7.836893556472e-01 7.849102204204e-01 7.861332026554e-01 7.873534918688e-01 7.885741519812e-01 7.898021849827e-01 7.910425918001e-01 7.922916659048e-01 7.935412472715e-01 7.947885233546e-01 7.960408683667e-01 7.973040874488e-01 7.985786156616e-01 7.998598667737e-01 8.011399118035e-01 8.024189588366e-01 8.037067384980e-01 8.050067067682e-01 8.063143208967e-01 8.076227615033e-01 8.089301557611e-01 8.102395155039e-01 8.115562818711e-01 8.128839264754e-01 8.142134325806e-01 8.155419150091e-01 8.168715072933e-01 8.182052181359e-01 8.195462871197e-01 8.208934493650e-01 8.222411240797e-01 8.235895375852e-01 8.249438219134e-01 8.263060703964e-01 8.276723969688e-01 8.290408735943e-01 8.304109257313e-01 8.317850457976e-01 8.331678805294e-01 8.345573126209e-01 8.359481083940e-01 8.373397159881e-01 8.387344230670e-01 8.401334098564e-01 8.415394614831e-01 8.429506088876e-01 8.443596552559e-01 8.457707166420e-01 8.471860668779e-01 8.486053889276e-01 8.500280822462e-01 8.514540793373e-01 8.528801439562e-01 8.543080381422e-01 8.557423709261e-01 8.571801545303e-01 8.586186805951e-01 8.600594824990e-01 8.615022637268e-01 8.629485600526e-01 8.644001681935e-01 8.658523345795e-01 8.673076740666e-01 8.687645518348e-01 8.702225717687e-01 8.716823165137e-01 8.731447055634e-01 8.746094332751e-01 8.760764912108e-01 8.775458781907e-01 8.790171541178e-01 8.804872263326e-01 8.819597026930e-01 8.834353439939e-01 8.849130610020e-01 8.863918349953e-01 8.878721868103e-01 8.893524381960e-01 8.908350543255e-01 8.923197597403e-01 8.938041870487e-01 8.952899657493e-01 8.967754476522e-01 8.982609982881e-01 8.997484514652e-01 9.012367436463e-01 9.027251458969e-01 9.042140817597e-01 9.057029145358e-01 9.071910589636e-01 9.086783147175e-01 9.101662210280e-01 9.116537376445e-01 9.131429315653e-01 9.146307770643e-01 9.161170641795e-01 9.176027696530e-01 9.190870795039e-01 9.205695875685e-01 9.220523595142e-01 9.235346600035e-01 9.250158565381e-01 9.264952997489e-01 9.279732031424e-01 9.294480177200e-01 9.309219526994e-01 9.323943151337e-01 9.338651464198e-01 9.353342766230e-01 9.368014258526e-01 9.382655747714e-01 9.397269969812e-01 9.411859272110e-01 9.426422306150e-01 9.440963029894e-01 9.455485697620e-01 9.469964269736e-01 9.484408817991e-01 9.498825278502e-01 9.513199733303e-01 9.527547922485e-01 9.541858865387e-01 9.556130488731e-01 9.570364322323e-01 9.584557940484e-01 9.598707142363e-01 9.612820189283e-01 9.626879762254e-01 9.640887720176e-01 9.654854000981e-01 9.668783540287e-01 9.682657490292e-01 9.696489765437e-01 9.710249820999e-01 9.723953190109e-01 9.737610420768e-01 9.751224259193e-01 9.764785354961e-01 9.778280560336e-01 9.791707192097e-01 9.805067958245e-01 9.818380118003e-01 9.831634187804e-01 9.844821145883e-01 9.857948339946e-01 9.870995876572e-01 9.883964618001e-01 9.896884568364e-01 9.909729663078e-01 9.922499740839e-01 9.935196797648e-01 9.947803975902e-01 9.960344279245e-01 9.972808701515e-01 9.985187258068e-01 9.997488911213e-01 1.000970155616e+00 1.002182303837e+00 1.003386283799e+00 1.004582395850e+00 1.005769185754e+00 1.006946995646e+00 1.008115108408e+00 1.009272808051e+00 1.010422244716e+00 1.011562365464e+00 1.012693264660e+00 1.013814094276e+00 1.014924367541e+00 1.016024145280e+00 1.017113938171e+00 1.018193505794e+00 1.019262680636e+00 1.020321583449e+00 1.021368538200e+00 1.022405695849e+00 1.023431229957e+00 1.024445894840e+00 1.025449104408e+00 1.026440568724e+00 1.027420837487e+00 1.028389072820e+00 1.029345785635e+00 1.030289710336e+00 1.031221705640e+00 1.032141921453e+00 1.033049325285e+00 1.033944708604e+00 1.034826013417e+00 1.035695355254e+00 1.036552079612e+00 1.037394767332e+00 1.038225309582e+00 1.039041465491e+00 1.039844974521e+00 1.040634506772e+00 1.041409972413e+00 1.042172734603e+00 1.042921603084e+00 1.043654923554e+00 1.044374345858e+00 1.045079957034e+00 1.045770640555e+00 1.046447439729e+00 1.047108919637e+00 1.047755856149e+00 1.048387446195e+00 1.049004270475e+00 1.049605602354e+00 1.050192187437e+00 1.050762963503e+00 1.051318181958e+00 1.051858182024e+00 1.052381750491e+00 1.052889353436e+00 1.053381521851e+00 1.053857930158e+00 1.054317919931e+00 1.054761628223e+00 1.055188991258e+00 1.055599327135e+00 1.055993372756e+00 1.056371195356e+00 1.056732258060e+00 1.057075707290e+00 1.057402546508e+00 1.057712717215e+00 1.058004679478e+00 1.058280733131e+00 1.058539309563e+00 1.058779893388e+00 1.059002861608e+00 1.059208301227e+00 1.059396583467e+00 1.059567880743e+00 1.059721031743e+00 1.059855993125e+00 1.059973234022e+00 1.060071717719e+00 1.060153190522e+00 1.060217203932e+00 1.060262281819e+00 1.060289668895e+00 1.060298291658e+00 1.060288732200e+00 1.060261752916e+00 1.060215389236e+00 1.060151741912e+00 1.060068819161e+00 1.059967508310e+00 1.059848449419e+00 1.059710480905e+00 1.059553828799e+00 1.059378139270e+00 1.059184773265e+00 1.058972823830e+00 1.058742081000e+00 1.058492706821e+00 1.058224202357e+00 1.057937521436e+00 1.057632021255e+00 1.057308331755e+00 1.056965496873e+00 1.056604189315e+00 1.056224439312e+00 1.055825382062e+00 1.055408053605e+00 1.054972980881e+00 1.054518666213e+00 1.054046470195e+00 1.053555192902e+00 1.053045666840e+00 1.052518353318e+00 1.051972027785e+00 1.051407947385e+00 1.050825149647e+00 1.050224080020e+00 1.049605530060e+00 1.048968881595e+00 1.048313487211e+00 1.047641160105e+00 1.046950567458e+00 1.046242249430e+00 1.045516230594e+00 1.044772282571e+00 1.044011669944e+00 1.043233092020e+00 1.042437050266e+00 1.041624249313e+00 1.040794264038e+00 1.039947149382e+00 1.039082568634e+00 1.038202378233e+00 1.037306223953e+00 1.036392662664e+00 1.035463107157e+00 1.034517047949e+00 1.033554567375e+00 1.032577642025e+00 1.031584250853e+00 1.030575194458e+00 1.029550891896e+00 1.028510966918e+00 1.027456643192e+00 1.026387471981e+00 1.025303116484e+00 1.024205439650e+00 1.023091880390e+00 1.021965731128e+00 1.020825274361e+00 1.019670285950e+00 1.018503439095e+00 1.017322365045e+00 1.016128114171e+00 1.014922476583e+00 1.013702703777e+00 1.012471604289e+00 1.011228179936e+00 1.009973499809e+00 1.008707557251e+00 1.007429164839e+00 1.006140652568e+00 1.004841426853e+00 1.003531143165e+00 1.002211734939e+00 1.000881715089e+00 9.995428928572e-01 9.981945882123e-01 9.968366018192e-01 9.954714119340e-01 9.940966470304e-01 9.927151000217e-01 9.913255942554e-01 9.899277334384e-01 9.885241647988e-01 9.871129679605e-01 9.856967043352e-01 9.842740345288e-01 9.828451488900e-01 9.814119054985e-01 9.799741331431e-01 9.785311413074e-01 9.770848203313e-01 9.756345659785e-01 9.741809531817e-01 9.727244438040e-01 9.712652554533e-01 9.698044479792e-01 9.683415991138e-01 9.668779272245e-01 9.654131536961e-01 9.639473154573e-01 9.624821577730e-01 9.610171558559e-01 9.595532962964e-01 9.580904364936e-01 9.566290783703e-01 9.551702521949e-01 9.537139494708e-01 9.522600023993e-01 9.508098493545e-01 9.493629056852e-01 9.479213639102e-01 9.464835641029e-01 9.450518298910e-01 9.436263316692e-01 9.422062105410e-01 9.407925802180e-01 9.393867335470e-01 9.379875794900e-01 9.365979015747e-01 9.352153449418e-01 9.338411295019e-01 9.324777658080e-01 9.311234734736e-01 9.297804986950e-01 9.284474705659e-01 9.271255832960e-01 9.258159103784e-01 9.245180747437e-01 9.232330042643e-01 9.219615920646e-01 9.207027380655e-01 9.194586122370e-01 9.182279414801e-01 9.170132368521e-01 9.158127526722e-01 9.146287602030e-01 9.134607394265e-01 9.123086032305e-01 9.111744950552e-01 9.100570428870e-01 9.089578189762e-01 9.078773738182e-01 9.068145655917e-01 9.057715322337e-01 9.047473650108e-01 9.037434611431e-01 9.027598871047e-01 9.017956850950e-01 9.008538831375e-01 8.999317891023e-01 8.990321647827e-01 8.981542602438e-01 8.972978623424e-01 8.964652799082e-01 8.956539536055e-01 8.948668776209e-01 8.941028795018e-01 8.933619707844e-01 8.926451746939e-01 8.919526627345e-01 8.912845594291e-01 8.906414453638e-01 8.900217848272e-01 8.894281425281e-01 8.888590310834e-01 8.883155024695e-01 8.877967617234e-01 8.873039665934e-01 8.868376106449e-01 8.863963855611e-01 8.859807081029e-01 8.855918835677e-01 8.852284378306e-01 8.848911685885e-01 8.845797375816e-01 8.842949352402e-01 8.840363330480e-01 8.838030198970e-01 8.835964828159e-01 8.834156032991e-01 8.832608111091e-01 8.831316720617e-01 8.830282711894e-01 8.829512423772e-01 8.828986618850e-01 8.828715538488e-01 8.828705394367e-01 8.828937018502e-01 8.829421655808e-01 8.830145589638e-01 8.831125212307e-01 8.832333008128e-01 8.833784627620e-01 8.835474666777e-01 8.837390768205e-01 8.839540509847e-01 8.841908429274e-01 8.844506193479e-01 8.847318879327e-01 8.850349985431e-01 8.853588990459e-01 8.857030145569e-01 8.860689815492e-01 8.864532677651e-01 8.868573505084e-01 8.872799014397e-01 8.877205607083e-01 8.881803579744e-01 8.886551475472e-01 8.891487648103e-01 8.896578411865e-01 8.901817109949e-01 8.907219735698e-01 8.912753571462e-01 8.918435834507e-01 8.924239542675e-01 8.930174788054e-01 8.936231113291e-01 8.942397390204e-01 8.948669293103e-01 8.955029652596e-01 8.961503201989e-01 8.968044909721e-01 8.974657400241e-01 8.981358987265e-01 8.988101750486e-01 8.994925093239e-01 9.001771719045e-01 9.008671455653e-01 9.015600045399e-01 9.022548638101e-01 9.029528307440e-01 9.036497891244e-01 9.043477075183e-01 9.050444317837e-01 9.057397103598e-01 9.064337500700e-01 9.071221566242e-01 9.078091085537e-01 9.084891684507e-01 9.091644217518e-01 9.098336428626e-01 9.104934157409e-01 9.111482060940e-01 9.117910094037e-01 9.124260539648e-01 9.130490344451e-01 9.136605906708e-01 9.142610166448e-01 9.148456177096e-01 9.154193859930e-01 9.159754787831e-01 9.165171150337e-01 9.170422723814e-01 9.175486161674e-01 9.180399488494e-01 9.185085147121e-01 9.189605181120e-01 9.193901916619e-01 9.197985832288e-01 9.201861411998e-01 9.205476108716e-01 9.208893883401e-01 9.212028232418e-01 9.214934395829e-01 9.217574561334e-01 9.219940852104e-01 9.222063877312e-01 9.223847078265e-01 9.225406739210e-01 9.226619146813e-01 9.227551962950e-01 9.228178890397e-01 9.228470263626e-01 9.228487801170e-01 9.228110069472e-01 9.227447293030e-01 9.226425088011e-01 9.225050465434e-01 9.223350323480e-01 9.221242922593e-01 9.218839099962e-01 9.216006373466e-01 9.212841929886e-01 9.209285872544e-01 9.205333255575e-01 9.201032493602e-01 9.196281911599e-01 9.191202578758e-01 9.185665156349e-01 9.179757477367e-01 9.173447800460e-01 9.166687702655e-01 9.159576246386e-01 9.151989262547e-01 9.144036157978e-01 9.135634163984e-01 9.126809601243e-01 9.117586314297e-01 9.107891035888e-01 9.097836151148e-01 9.087293780113e-01 9.076369016706e-01 9.064995171054e-01 9.053169456115e-01 9.040968567992e-01 9.028281512160e-01 9.015224540867e-01 9.001699948062e-01 8.987774269399e-01 8.973432185601e-01 8.958641035298e-01 8.943474257987e-01 8.927854322250e-01 8.911853310909e-01 8.895429455647e-01 8.878596584878e-01 8.861399655788e-01 8.843750632756e-01 8.825769914454e-01 8.807357432987e-01 8.788595382380e-01 8.769467639813e-01 8.749928479239e-01 8.730092638457e-01 8.709851088619e-01 8.689304770950e-01 8.668410429541e-01 8.647168044332e-01 8.625655602332e-01 8.603767450300e-01 8.581644893174e-01 8.559180426781e-01 8.536459215819e-01 8.513469996243e-01 8.490188802877e-01 8.466728619126e-01 8.442950134785e-01 8.419022522517e-01 8.394834549045e-01 8.370457129570e-01 8.345927708969e-01 8.321158364048e-01 8.296318901268e-01 8.271254890936e-01 8.246102953441e-01 8.220825470867e-01 8.195428743528e-01 8.169992224734e-01 8.144416320867e-01 8.118860559763e-01 8.093208774686e-01 8.067564067749e-01 8.041918901598e-01 8.016239795927e-01 7.990658780609e-01 7.965046303785e-01 7.939560596263e-01 7.914111400493e-01 7.888759149434e-01 7.863563530200e-01 7.838427038621e-01 7.813516935208e-01 7.788706396356e-01 7.764122202681e-01 7.739737501127e-01 7.715535795449e-01 7.691637388513e-01 7.667921297389e-01 7.644550142874e-01 7.621424226418e-01 7.598605897314e-01 7.576153975922e-01 7.553972407823e-01 7.532236466640e-01 7.510798950194e-01 7.489811139013e-01 7.469211209008e-01 7.449014676963e-01 7.429324911200e-01 7.410001687192e-01 7.391225191395e-01 7.372881636116e-01 7.355065161530e-01 7.337768120683e-01 7.320942136837e-01 7.304734189842e-01 7.288988691142e-01 7.273870873525e-01 7.259284960708e-01 7.245274425654e-01 7.231903082671e-01 7.219045294800e-01 7.206882916245e-01 7.195256542776e-01 7.184294245113e-01 7.173943723778e-01 7.164193453896e-01 7.155140461564e-01 7.146642931531e-01 7.138846881243e-01 7.131656314022e-01 7.125101678756e-01 7.119228518465e-01 7.113914742532e-01 7.109324203673e-01 7.105294689107e-01 7.101943009426e-01 7.099213842082e-01 7.097068336040e-01 7.095599651354e-01 7.094667593248e-01 7.094405669964e-01 7.094689974146e-01 7.095565694988e-01 7.097043511649e-01 7.099044540768e-01 7.101644790979e-01 7.104733065366e-01 7.108394192822e-01 7.112554904844e-01 7.117213191521e-01 7.122388803831e-01 7.127996293917e-01 7.134101267840e-01 7.140613637660e-01 7.147569755486e-01 7.154942366446e-01 7.162670968426e-01 7.170818187094e-01 7.179280018357e-01 7.188098646983e-01 7.197223302641e-01 7.206633547178e-01 7.216349081740e-01 7.226282087546e-01 7.236478261816e-01 7.246857137903e-01 7.257435718975e-01 7.268189453902e-01 7.279059854919e-01 7.290080830444e-01 7.301162168459e-01 7.312345114010e-01 7.323564056959e-01 7.334791548896e-01 7.346044867031e-01 7.357239680165e-01 7.368411307000e-01 7.379488155754e-01 7.390467613306e-01 7.401328127409e-01 7.412011144384e-01 7.422538071893e-01 7.432839878939e-01 7.442915521270e-01 7.452730315962e-01 7.462261446172e-01 7.471497852221e-01 7.480377055666e-01 7.488906955687e-01 7.497043215288e-01 7.504778213217e-01 7.512075865399e-01 7.518902095933e-01 7.525253606868e-01 7.531102121825e-01 7.536417307508e-01 7.541180058006e-01 7.545360706853e-01 7.548972969502e-01 7.551944747497e-01 7.554300398285e-01 7.556003309260e-01 7.557035031608e-01 7.557400010681e-01 7.557047646850e-01 7.556009534917e-01 7.554244769392e-01 7.551743380038e-01 7.548512535016e-01 7.544525581271e-01 7.539812737122e-01 7.534320063904e-01 7.528092028891e-01 7.521112893822e-01 7.513374608551e-01 7.504915187333e-01 7.495693067774e-01 7.485778182812e-01 7.475138067376e-01 7.463799190637e-01 7.451804699049e-01 7.439130629216e-01 7.425849823794e-01 7.411953950121e-01 7.397490765976e-01 7.382489331960e-01 7.366979427634e-01 7.351020756424e-01 7.334620985840e-01 7.317880582437e-01 7.300792478683e-01 7.283436065901e-01 7.265875404016e-01 7.248141368873e-01 7.230335205504e-01 7.212476950033e-01 7.194667701393e-01 7.176963475931e-01 7.159435023976e-01 7.142174342381e-01 7.125223371286e-01 7.108713019664e-01 7.092659730447e-01 7.077207222198e-01 7.062399422329e-01 7.048321136833e-01 7.035088493509e-01 7.022735011046e-01 7.011382900144e-01 7.001080861381e-01 6.991937259825e-01 6.984007846986e-01 6.977369775865e-01 6.972111982961e-01 6.968263852537e-01 6.965933045100e-01 6.965143626124e-01 6.965962551416e-01 6.968447894014e-01 6.972597274158e-01 6.978513392434e-01 6.986152774426e-01 6.995591787091e-01 7.006806886107e-01 7.019824683492e-01 7.034636081287e-01 7.051214922701e-01 7.069583179046e-01 7.089666592155e-01 7.111477452255e-01 7.134940054888e-01 7.160016231328e-01 7.186669678325e-01 7.214797723287e-01 7.244381085135e-01 7.275291548574e-01 7.307491529215e-01 7.340884178672e-01 7.375346495265e-01 7.410837076890e-01 7.447191717723e-01 7.484384556265e-01 7.522242296311e-01 7.560694150970e-01 7.599634804105e-01 7.638916076569e-01 7.678488231863e-01 7.718167882229e-01 7.757901615768e-01 7.797563257462e-01 7.837016987122e-01 7.876212285961e-01 7.914981661503e-01 7.953286258285e-01 7.990965739493e-01 8.027964009787e-01 8.064183208548e-01 8.099517065463e-01 8.133916577272e-01 8.167253490624e-01 8.199512180393e-01 8.230566539263e-01 8.260391533619e-01 8.288924148158e-01 8.316075984860e-01 8.341856648701e-01 8.366162649039e-01 8.389032046146e-01 8.410368070435e-01 8.430177220007e-01 8.448468295122e-01 8.465169681686e-01 8.480364164693e-01 8.493956274543e-01 8.506057530201e-01 8.516616879439e-01 8.525668863272e-01 8.533305012021e-01 8.539452804339e-01 8.544290724685e-01 8.547753701736e-01 8.549973623029e-01 8.551007054037e-01 8.550878589558e-01 8.549775157826e-01 8.547635556494e-01 8.544698782195e-01 8.540976980450e-01 8.536589524337e-01 8.531702817314e-01 8.526324474432e-01 8.520730121332e-01 8.514885978931e-01 8.509043267706e-01 8.503304396671e-01 8.497760350397e-01 8.492680323483e-01 8.488038922101e-01 8.484161450853e-01 8.481062885822e-01 8.478953453904e-01 8.478027838721e-01 8.478285856773e-01 8.480083908266e-01 8.483360009159e-01 8.488399333543e-01 8.495292980749e-01 8.504093062265e-01 8.515087039196e-01 8.528174894560e-01 8.543656529226e-01 8.561485978042e-01 8.581782781367e-01 8.604682766459e-01 8.630080383223e-01 8.658200764609e-01 8.688893730084e-01 8.722296362371e-01 8.758327684593e-01 8.796947114198e-01 8.838198557940e-01 8.881895549423e-01 8.928084264942e-01 8.976566086804e-01 9.027275560553e-01 9.080113847868e-01 9.134841995043e-01 9.191422137891e-01 9.249561638670e-01 9.309166244501e-01 9.369991364173e-01 9.431815019552e-01 9.494476901267e-01 9.557671579645e-01 9.621241321577e-01 9.684863562170e-01 9.748356145213e-01 9.811442487500e-01 9.873865215248e-01 9.935406209661e-01 9.995753487849e-01 1.005472844514e+00 1.011201809288e+00 1.016743139455e+00 1.022071462416e+00 1.027162163020e+00 1.031998481561e+00 1.036552025231e+00 1.040812078323e+00 1.044751196522e+00 1.048358540782e+00 1.051617551978e+00 1.054509810704e+00 1.057031117753e+00 1.059160805509e+00 1.060901604612e+00 1.062237152860e+00 1.063166832586e+00 1.063692381071e+00 1.063804069873e+00 1.063516001099e+00 1.062821512368e+00 1.061736242131e+00 1.060266813556e+00 1.058420693816e+00 1.056224054755e+00 1.053680462177e+00 1.050821532816e+00 1.047661584093e+00 1.044227337053e+00 1.040551547341e+00 1.036654534853e+00 1.032577698543e+00 1.028345764845e+00 1.024002474082e+00 1.019582230102e+00 1.015120925257e+00 1.010667566526e+00 1.006252379157e+00 1.001929272939e+00 9.977311474655e-01 9.937023287668e-01 9.898870000468e-01 9.863178122689e-01 9.830417777319e-01 9.800835456401e-01 9.774846450568e-01 9.752662027131e-01 9.734547379480e-01 9.720732783528e-01 9.711241184516e-01 9.706293861249e-01 9.705760320202e-01 9.709683630376e-01 9.717908956241e-01 9.730183493440e-01 9.746352975868e-01 9.765938101840e-01 9.788667592905e-01 9.813987981450e-01 9.841387057160e-01 9.870355920345e-01 9.900159537235e-01 9.930260870472e-01 9.959899230480e-01 9.988415765139e-01 1.001512130907e+00 1.003929002143e+00 1.006029241908e+00 1.007743511388e+00 1.009017666449e+00 1.009791871020e+00 1.010020740630e+00 1.009663593425e+00 1.008687325098e+00 1.007074470414e+00 1.004807926372e+00 1.001896821733e+00 9.983481046342e-01 9.941932797831e-01 9.894711984539e-01 9.842333167760e-01 9.785569628993e-01 9.725126501413e-01 9.662038977987e-01 9.597316140883e-01 9.532135388515e-01 9.467797528235e-01 9.405507484537e-01 9.346734255191e-01 9.292729629030e-01 9.244841583478e-01 9.204340506401e-01 9.172297150030e-01 9.149782550442e-01 9.137541481514e-01 9.136233316993e-01 9.146219424389e-01 9.167634151705e-01 9.200441617225e-01 9.244244671771e-01 9.298584628777e-01 9.362661146259e-01 9.435643750362e-01 9.516486504011e-01 9.604087741941e-01 9.697316554305e-01 9.794919176099e-01 9.895819368334e-01 9.998774739271e-01 1.010275868459e+00 1.020672532245e+00 1.030967882164e+00 1.041086043439e+00 1.050934600531e+00 1.060454084998e+00 1.069575950797e+00 1.078242881759e+00 1.086411281311e+00 1.094029508853e+00 1.101065996190e+00 1.107483625705e+00 1.113255355732e+00 1.118364030210e+00 1.122786179663e+00 1.126524137307e+00 1.129575289170e+00 1.131952318978e+00 1.133685528429e+00 1.134807399490e+00 1.135380688001e+00 1.135473600759e+00 1.135174304187e+00 1.134592538740e+00 1.133846545635e+00 1.133075556875e+00 1.132420863526e+00 1.132035558890e+00 1.132074286353e+00 1.132678665475e+00 1.133987578125e+00 1.136109681119e+00 1.139135557567e+00 1.143121447448e+00 1.148081409711e+00 1.154001238601e+00 1.160811538221e+00 1.168417705547e+00 1.176682203631e+00 1.185430592488e+00 1.194482567880e+00 1.203617260371e+00 1.212626251512e+00 1.221287283890e+00 1.229386911016e+00 1.236734688995e+00 1.243139736961e+00 1.248458993302e+00 1.252553242093e+00 1.255324836326e+00 1.256706285881e+00 1.256639272964e+00 1.255121904419e+00 1.252142499773e+00 1.247734538571e+00 1.241942419663e+00 1.234811939219e+00 1.226430674705e+00 1.216861307579e+00 1.206211421269e+00 1.194578226157e+00 1.182073868088e+00 1.168843533027e+00 1.155021738380e+00 1.140798855946e+00 1.126360920207e+00 1.111939339307e+00 1.097789710248e+00 1.084181572990e+00 1.071430594067e+00 1.059829369271e+00 1.049705428031e+00 1.041344987868e+00 1.035009531768e+00 1.030921518611e+00 1.029203114380e+00 1.029937478207e+00 1.033073092869e+00 1.038495565568e+00 1.045994015849e+00 1.055264274079e+00 1.065976265911e+00 1.077712231049e+00 1.090078477133e+00 1.102647283588e+00 1.115018803496e+00 1.126837728502e+00 1.137759370946e+00 1.144165064581e+00 1.147791487988e+00 1.150286738312e+00 1.153437938763e+00 1.158200474714e+00 1.164190590473e+00 1.169908711480e+00 1.173513896544e+00 1.173760047403e+00 1.170674583705e+00 1.165569957202e+00 1.160421819682e+00 1.156945371018e+00 1.155761727289e+00 1.156114124201e+00 1.156347070337e+00 1.154856767762e+00 1.150966128441e+00 1.145341981850e+00 1.139751800359e+00 1.136208696889e+00 1.135952963506e+00 1.138827919587e+00 1.143370889194e+00 1.147570953608e+00 1.149920559381e+00 1.150142834221e+00 1.149273795335e+00 1.149096092997e+00 1.151160867158e+00 1.155873667522e+00 1.162199882221e+00 1.168140065120e+00 1.171664646438e+00 1.171678268704e+00 1.168527306060e+00 1.163792161771e+00 1.159495931988e+00 1.157113078709e+00 1.156826309653e+00 1.157467056410e+00 1.157207178392e+00 1.154588474925e+00 1.149324103874e+00 1.142566649748e+00 1.136438400330e+00 1.133023724443e+00 1.133339745189e+00 1.136826753095e+00 1.141626833850e+00 1.145526102039e+00 1.147024992226e+00 1.145984048877e+00 1.143567073480e+00 1.141579882439e+00 1.141448169264e+00 1.143389814091e+00 1.146276186075e+00 1.148215716190e+00 1.147530613748e+00 1.143652657804e+00 1.137497334056e+00 1.131082594780e+00 1.126607076101e+00 1.125400102075e+00 1.127255435781e+00 1.130536398191e+00 1.133033193223e+00 1.133020757452e+00 1.130017087761e+00 1.124936053144e+00 1.119569012982e+00 1.115634435714e+00 1.113945544824e+00 1.114103143730e+00 1.114872946233e+00 1.115078404410e+00 1.114461830900e+00 1.114038052830e+00 1.115758839285e+00 1.121662057269e+00 1.132889819145e+00 1.149133766714e+00 1.168121094549e+00 1.173289750077e+00 1.098126555896e+00 9.864058785492e-01 9.103045441755e-01 9.307891044624e-01 1.028008986899e+00 1.125581221457e+00 1.162224831752e+00 1.117759213798e+00 1.015850569722e+00 9.213765869140e-01 9.105814200475e-01 9.955189617900e-01 1.108534962821e+00 1.176402823099e+00 1.163069154184e+00 1.076044519447e+00 9.661530792447e-01 9.133863902481e-01 9.647203566702e-01 1.077176203996e+00 1.170442022905e+00 1.191223731422e+00 1.129141557281e+00 1.017807593081e+00 9.304537842662e-01 9.407850768223e-01 1.044709231982e+00 1.166561752167e+00 1.236614264635e+00 1.223841248394e+00 1.137711497938e+00 1.025150600050e+00 9.568742800676e-01 9.791477021834e-01 1.064721787192e+00 1.146563982984e+00 1.175926085652e+00 1.140861249157e+00 1.064408374103e+00 9.945957076119e-01 9.773819383661e-01 1.017576374998e+00 1.075784495184e+00 1.107049365766e+00 1.089571552457e+00 1.031291708403e+00 9.652907678758e-01 9.331149063780e-01 9.540523827813e-01 1.007959183095e+00 1.056394544040e+00 1.071470554755e+00 1.046943667628e+00 9.968442696793e-01 9.473472213628e-01 9.223899357496e-01 9.284949122793e-01 9.527185929268e-01 9.760949809404e-01 9.865895427924e-01 9.824858081385e-01 9.686999220829e-01 9.510983142465e-01 9.330309960364e-01 9.158639498382e-01 9.019857412449e-01 8.961158325675e-01 9.025628283828e-01 9.204164942876e-01 9.419007923206e-01 9.565165479872e-01 9.576687578431e-01 9.474264315906e-01 9.364503536388e-01 9.379705547818e-01 9.581169350747e-01 9.903273336960e-01 1.019829299624e+00 1.033574320481e+00 1.028063061496e+00 1.011623475274e+00 1.000285173920e+00 1.007644548046e+00 1.034166039422e+00 1.065923000019e+00 1.083863170011e+00 1.074948698979e+00 1.038877285306e+00 9.895318415072e-01 9.504645426678e-01 9.423074960550e-01 9.675091117925e-01 1.007796391851e+00 1.037618446873e+00 1.038605898169e+00 1.006533329497e+00 9.526246351186e-01 9.002168073733e-01 8.746371815037e-01 8.867952392001e-01 9.244755376307e-01 9.626462756497e-01 9.797149419415e-01 9.663760707541e-01 9.271250520714e-01 8.776337585737e-01 8.380726269652e-01 8.223446644824e-01 8.294043421681e-01 8.455731030583e-01 8.556919749364e-01 8.525358820694e-01
 6.016361364441e-01 6.021989432236e-01 6.029267295317e-01 6.038043811551e-01 6.047128388458e-01 6.055082617692e-01 6.061208751790e-01 6.066255649913e-01 6.072037646172e-01 6.079937713961e-01 6.089578295492e-01 6.099109180328e-01 6.106870508973e-01 6.112635484697e-01 6.117673475465e-01 6.123802874272e-01 6.132069290292e-01 6.141928119470e-01 6.151521381387e-01 6.159142623296e-01 6.164651893494e-01 6.169532187712e-01 6.175680336365e-01 6.184023478674e-01 6.193878482888e-01 6.203379695777e-01 6.210800364451e-01 6.215981449536e-01 6.220598223432e-01 6.226806710417e-01 6.235421954097e-01 6.245299695099e-01 6.254383858998e-01 6.261333898017e-01 6.266439283855e-01 6.271315270642e-01 6.277697885219e-01 6.286134002539e-01 6.295596173053e-01 6.304322979722e-01 6.311126774843e-01 6.316254574172e-01 6.321157315680e-01 6.327482490784e-01 6.335839968190e-01 6.345242668896e-01 6.353766368684e-01 6.360190640837e-01 6.365027215660e-01 6.370089656120e-01 6.376891602883e-01 6.385514046648e-01 6.394602985677e-01 6.402550547971e-01 6.408704850022e-01 6.413804193846e-01 6.419312300595e-01 6.426266288138e-01 6.434628881707e-01 6.443416087686e-01 6.451390246239e-01 6.457805486027e-01 6.462979151583e-01 6.468265926382e-01 6.475093196070e-01 6.483775871419e-01 6.493111349154e-01 6.501271073194e-01 6.507285395661e-01 6.511977967457e-01 6.517391292973e-01 6.525078263274e-01 6.534651467468e-01 6.544090311322e-01 6.551546919394e-01 6.556934207698e-01 6.561927657366e-01 6.568433277370e-01 6.577041379655e-01 6.586620374154e-01 6.595370036765e-01 6.602354211926e-01 6.608122640983e-01 6.614074852630e-01 6.621287085684e-01 6.629853218394e-01 6.638987464397e-01 6.647631812622e-01 6.655117025660e-01 6.661578937834e-01 6.667838177011e-01 6.674900381256e-01 6.683316928995e-01 6.692748362642e-01 6.702030963436e-01 6.709947630267e-01 6.716288342624e-01 6.722130590157e-01 6.729124276443e-01 6.738094424387e-01 6.748309475772e-01 6.757898936281e-01 6.765385441267e-01 6.771012808978e-01 6.776653378354e-01 6.784280008708e-01 6.794227595482e-01 6.804895854209e-01 6.814017085317e-01 6.820607135815e-01 6.825849031780e-01 6.832106927083e-01 6.840934330768e-01 6.851711206720e-01 6.862198561898e-01 6.870460897807e-01 6.876514931707e-01 6.882242142404e-01 6.889810840752e-01 6.899815629211e-01 6.910826545741e-01 6.920669226146e-01 6.928287802649e-01 6.934542781378e-01 6.941395484016e-01 6.950244677325e-01 6.960807941483e-01 6.971457746114e-01 6.980646457183e-01 6.988147286245e-01 6.995138031925e-01 7.003095195846e-01 7.012626114562e-01 7.023084954194e-01 7.033207969140e-01 7.042118544769e-01 7.049984639569e-01 7.057751215213e-01 7.066368385625e-01 7.076076496488e-01 7.086340516105e-01 7.096279299832e-01 7.105346195593e-01 7.113717831673e-01 7.122118194611e-01 7.131201873613e-01 7.141110325022e-01 7.151392327019e-01 7.161391319145e-01 7.170732848876e-01 7.179626583444e-01 7.188602590213e-01 7.198081266421e-01 7.208116927631e-01 7.218409988840e-01 7.228541559270e-01 7.238255204861e-01 7.247653478148e-01 7.257065606445e-01 7.266815531851e-01 7.277019620580e-01 7.287500458069e-01 7.297907704816e-01 7.308011465837e-01 7.317859994732e-01 7.327718890144e-01 7.337852951568e-01 7.348351463496e-01 7.359060262241e-01 7.369715729516e-01 7.380171709804e-01 7.390481600608e-01 7.400817719259e-01 7.411339418596e-01 7.422100128225e-01 7.432999551113e-01 7.443894002975e-01 7.454695639703e-01 7.465450737230e-01 7.476238945320e-01 7.487159253712e-01 7.498237483118e-01 7.509379686855e-01 7.520510908393e-01 7.531643179293e-01 7.542821505366e-01 7.554077831529e-01 7.565421527401e-01 7.576799768783e-01 7.588181115335e-01 7.599565988667e-01 7.611032817269e-01 7.622601599688e-01 7.634254593006e-01 7.645947385980e-01 7.657605014781e-01 7.669247610672e-01 7.680949955696e-01 7.692761550625e-01 7.704678701406e-01 7.716641546804e-01 7.728582209727e-01 7.740483513088e-01 7.752435259602e-01 7.764508227539e-01 7.776674788909e-01 7.788864506228e-01 7.801031533515e-01 7.813205145630e-01 7.825457485510e-01 7.837837214430e-01 7.850304682258e-01 7.862773626949e-01 7.875225459073e-01 7.887729472715e-01 7.900345864864e-01 7.913076049682e-01 7.925879278093e-01 7.938670466326e-01 7.951457456744e-01 7.964329469400e-01 7.977325730448e-01 7.990406580308e-01 8.003499259933e-01 8.016580271698e-01 8.029675271283e-01 8.042859763207e-01 8.056155772554e-01 8.069463140847e-01 8.082767939191e-01 8.096091775711e-01 8.109461435183e-01 8.122913755052e-01 8.136416091618e-01 8.149931748858e-01 8.163460597475e-01 8.177053612651e-01 8.190729539145e-01 8.204444749298e-01 8.218193453478e-01 8.231964900205e-01 8.245776049775e-01 8.259686312468e-01 8.273658325152e-01 8.287651904028e-01 8.301654553847e-01 8.315688558100e-01 8.329778780657e-01 8.343942589379e-01 8.358151270726e-01 8.372356356348e-01 8.386584877183e-01 8.400852467891e-01 8.415174518893e-01 8.429535102631e-01 8.443928733264e-01 8.458324561257e-01 8.472754276322e-01 8.487254634595e-01 8.501782648535e-01 8.516339518820e-01 8.530915052549e-01 8.545516945598e-01 8.560153689882e-01 8.574852987882e-01 8.589578608976e-01 8.604323168160e-01 8.619095530759e-01 8.633891080470e-01 8.648700134676e-01 8.663543737801e-01 8.678421282047e-01 8.693325326814e-01 8.708266558129e-01 8.723213242528e-01 8.738168570575e-01 8.753162191137e-01 8.768186576704e-01 8.783232771791e-01 8.798305871763e-01 8.813391472049e-01 8.828483796769e-01 8.843613952750e-01 8.858761167906e-01 8.873925028006e-01 8.889106305052e-01 8.904285340693e-01 8.919477626005e-01 8.934694406805e-01 8.949925436547e-01 8.965162380543e-01 8.980416035222e-01 8.995675968985e-01 9.010934257318e-01 9.026197564323e-01 9.041472948062e-01 9.056749238885e-01 9.072043863516e-01 9.087337361602e-01 9.102630646989e-01 9.117912827943e-01 9.133198132001e-01 9.148476333709e-01 9.163756103520e-01 9.179043834974e-01 9.194322022532e-01 9.209592108953e-01 9.224862504166e-01 9.240104658663e-01 9.255345154594e-01 9.270586127861e-01 9.285807104310e-01 9.301034363938e-01 9.316239078966e-01 9.331427952521e-01 9.346582877728e-01 9.361734711223e-01 9.376868841070e-01 9.391991326628e-01 9.407093889397e-01 9.422159505602e-01 9.437215300064e-01 9.452239652421e-01 9.467230925547e-01 9.482209110281e-01 9.497158088970e-01 9.512072068281e-01 9.526954700065e-01 9.541815585672e-01 9.556636674294e-01 9.571424065197e-01 9.586168132479e-01 9.600869694484e-01 9.615544579524e-01 9.630191586355e-01 9.644789231988e-01 9.659343773404e-01 9.673848939844e-01 9.688298811195e-01 9.702714368600e-01 9.717100114853e-01 9.731428480774e-01 9.745710493520e-01 9.759928225421e-01 9.774088066154e-01 9.788208429831e-01 9.802279887192e-01 9.816298321019e-01 9.830258110528e-01 9.844140139659e-01 9.857971495423e-01 9.871754988884e-01 9.885468347042e-01 9.899113722484e-01 9.912697512354e-01 9.926198013261e-01 9.939639857820e-01 9.953019931645e-01 9.966326463017e-01 9.979554764086e-01 9.992702011482e-01 1.000576693919e+00 1.001876713826e+00 1.003168550414e+00 1.004452645864e+00 1.005728723296e+00 1.006995328160e+00 1.008253454231e+00 1.009503041062e+00 1.010745041882e+00 1.011977613537e+00 1.013201567730e+00 1.014415156688e+00 1.015619373545e+00 1.016814894298e+00 1.018000678478e+00 1.019177579175e+00 1.020343947678e+00 1.021499700392e+00 1.022646138145e+00 1.023782424818e+00 1.024907504118e+00 1.026022971635e+00 1.027126871396e+00 1.028220160205e+00 1.029303111839e+00 1.030374597551e+00 1.031434403606e+00 1.032482931887e+00 1.033520290894e+00 1.034545184683e+00 1.035558827095e+00 1.036559878586e+00 1.037549070108e+00 1.038526121384e+00 1.039490853266e+00 1.040443553633e+00 1.041382339486e+00 1.042308557618e+00 1.043222892280e+00 1.044123818607e+00 1.045011826570e+00 1.045885906556e+00 1.046746344517e+00 1.047593507896e+00 1.048427016202e+00 1.049246236155e+00 1.050052780220e+00 1.050843425670e+00 1.051621167094e+00 1.052384035747e+00 1.053131486376e+00 1.053864897091e+00 1.054584134915e+00 1.055288007476e+00 1.055977759227e+00 1.056651632664e+00 1.057309595953e+00 1.057952890196e+00 1.058580832512e+00 1.059192979273e+00 1.059789725416e+00 1.060370520071e+00 1.060934493563e+00 1.061483216364e+00 1.062015717805e+00 1.062532068380e+00 1.063032321730e+00 1.063515034372e+00 1.063981690167e+00 1.064431154785e+00 1.064864452295e+00 1.065281008483e+00 1.065680344338e+00 1.066062415901e+00 1.066427001139e+00 1.066774632116e+00 1.067104837679e+00 1.067417864751e+00 1.067713310658e+00 1.067991241699e+00 1.068251622718e+00 1.068492910601e+00 1.068717680690e+00 1.068924518850e+00 1.069112809755e+00 1.069283491245e+00 1.069435353159e+00 1.069569959324e+00 1.069686116489e+00 1.069783511904e+00 1.069863721777e+00 1.069924144147e+00 1.069966045439e+00 1.069990792802e+00 1.069995786243e+00 1.069983019178e+00 1.069950565863e+00 1.069900191043e+00 1.069830580027e+00 1.069742980144e+00 1.069635953358e+00 1.069509246328e+00 1.069364641464e+00 1.069200792130e+00 1.069018084931e+00 1.068817004459e+00 1.068596442413e+00 1.068357036640e+00 1.068098361513e+00 1.067821318902e+00 1.067525344491e+00 1.067209302936e+00 1.066875014540e+00 1.066521737900e+00 1.066149978688e+00 1.065759073294e+00 1.065348488346e+00 1.064920391665e+00 1.064472886549e+00 1.064006416488e+00 1.063521502022e+00 1.063017136779e+00 1.062495152372e+00 1.061954017857e+00 1.061393595323e+00 1.060815525460e+00 1.060218641752e+00 1.059603116950e+00 1.058969523601e+00 1.058317364694e+00 1.057647492069e+00 1.056959520014e+00 1.056252666636e+00 1.055528847315e+00 1.054786658062e+00 1.054026799607e+00 1.053249509464e+00 1.052454111897e+00 1.051641414811e+00 1.050811767820e+00 1.049964224074e+00 1.049100886238e+00 1.048219636569e+00 1.047321393915e+00 1.046406809140e+00 1.045475505533e+00 1.044528180389e+00 1.043564387274e+00 1.042584125449e+00 1.041589105103e+00 1.040576915140e+00 1.039549561826e+00 1.038507215219e+00 1.037449030449e+00 1.036376498146e+00 1.035288863452e+00 1.034187087174e+00 1.033070424297e+00 1.031938651704e+00 1.030794185684e+00 1.029634971018e+00 1.028462823005e+00 1.027277440585e+00 1.026077773979e+00 1.024865904228e+00 1.023641437524e+00 1.022404112545e+00 1.021156113890e+00 1.019894878583e+00 1.018622248405e+00 1.017339081957e+00 1.016043575616e+00 1.014738243367e+00 1.013422037656e+00 1.012096037413e+00 1.010760115110e+00 1.009414156747e+00 1.008058768521e+00 1.006694932188e+00 1.005322533674e+00 1.003941773789e+00 1.002552882057e+00 1.001156803743e+00 9.997527835137e-01 9.983418861094e-01 9.969248258300e-01 9.955016015975e-01 9.940720085735e-01 9.926374210203e-01 9.911968190908e-01 9.897526908720e-01 9.883036369395e-01 9.868502020413e-01 9.853942525410e-01 9.839336153396e-01 9.824712086914e-01 9.810064352009e-01 9.795393790751e-01 9.780711320178e-01 9.766009089531e-01 9.751299044326e-01 9.736590173255e-01 9.721885438876e-01 9.707187618440e-01 9.692485318198e-01 9.677806957362e-01 9.663148498257e-01 9.648512345596e-01 9.633902625131e-01 9.619322377030e-01 9.604782177938e-01 9.590275425061e-01 9.575819110394e-01 9.561417936392e-01 9.547065024242e-01 9.532780306501e-01 9.518555931196e-01 9.504397505412e-01 9.490316177578e-01 9.476310705520e-01 9.462388642086e-01 9.448556067388e-01 9.434812894155e-01 9.421170337350e-01 9.407623451444e-01 9.394186067102e-01 9.380861886254e-01 9.367644698624e-01 9.354555512156e-01 9.341586918273e-01 9.328750270560e-01 9.316048049672e-01 9.303479121870e-01 9.291065987838e-01 9.278782280560e-01 9.266666883320e-01 9.254701209231e-01 9.242887635779e-01 9.231252022128e-01 9.219778193036e-01 9.208476509486e-01 9.197359623574e-01 9.186421859344e-01 9.175670670318e-01 9.165100380248e-01 9.154733909302e-01 9.144556912622e-01 9.134583232381e-01 9.124823822089e-01 9.115255751100e-01 9.105908266259e-01 9.096778477564e-01 9.087864345408e-01 9.079173781193e-01 9.070706126734e-01 9.062459605352e-01 9.054454366875e-01 9.046674092025e-01 9.039129740585e-01 9.031828398954e-01 9.024770738620e-01 9.017958515018e-01 9.011379763845e-01 9.005061967858e-01 8.998987657895e-01 8.993166233139e-01 8.987587946479e-01 8.982273232679e-01 8.977223041914e-01 8.972410770845e-01 8.967863188517e-01 8.963589251529e-01 8.959559690912e-01 8.955796833153e-01 8.952288997329e-01 8.949050996952e-01 8.946075355236e-01 8.943352611557e-01 8.940897499816e-01 8.938697333989e-01 8.936763247192e-01 8.935091963930e-01 8.933672789011e-01 8.932518798443e-01 8.931610602542e-01 8.930966936012e-01 8.930578997306e-01 8.930438352828e-01 8.930548648529e-01 8.930904068367e-01 8.931519996424e-01 8.932359850459e-01 8.933456542597e-01 8.934787674787e-01 8.936358776208e-01 8.938152301665e-01 8.940179043850e-01 8.942435283007e-01 8.944905774071e-01 8.947606179636e-01 8.950517587155e-01 8.953628903847e-01 8.956967827087e-01 8.960486695537e-01 8.964220903830e-01 8.968134829016e-01 8.972236328158e-01 8.976533708584e-01 8.980990219927e-01 8.985635401233e-01 8.990436864677e-01 8.995403832174e-01 9.000526275140e-01 9.005787269816e-01 9.011206538354e-01 9.016749556863e-01 9.022432145707e-01 9.028228631260e-01 9.034154344951e-01 9.040187520571e-01 9.046315257405e-01 9.052548682123e-01 9.058860240644e-01 9.065266453064e-01 9.071742028035e-01 9.078278385390e-01 9.084892117319e-01 9.091538407700e-01 9.098250269417e-01 9.104980386741e-01 9.111743659010e-01 9.118532746227e-01 9.125330584601e-01 9.132138113300e-01 9.138928433911e-01 9.145727715011e-01 9.152500203306e-01 9.159230998652e-01 9.165944246633e-01 9.172591959615e-01 9.179203086599e-01 9.185752204938e-01 9.192222913942e-01 9.198627500903e-01 9.204924323197e-01 9.211154097226e-01 9.217253727819e-01 9.223253946087e-01 9.229133078454e-01 9.234871840588e-01 9.240496215341e-01 9.245937246848e-01 9.251264334696e-01 9.256396598829e-01 9.261376344736e-01 9.266177611445e-01 9.270767786929e-01 9.275200536377e-01 9.279390746739e-01 9.283395883477e-01 9.287168334139e-01 9.290704345206e-01 9.294031068891e-01 9.297068349214e-01 9.299911742189e-01 9.302446398787e-01 9.304749580589e-01 9.306770503552e-01 9.308488560388e-01 9.309960335790e-01 9.311078678086e-01 9.311955200099e-01 9.312483015896e-01 9.312707419432e-01 9.312622426151e-01 9.312171606767e-01 9.311439187257e-01 9.310309842704e-01 9.308877231954e-01 9.307070650594e-01 9.304896057093e-01 9.302395509746e-01 9.299474350409e-01 9.296238183995e-01 9.292563227379e-01 9.288540806894e-01 9.284129336022e-01 9.279298116370e-01 9.274115720982e-01 9.268465920766e-01 9.262484935436e-01 9.256044098202e-01 9.249204766828e-01 9.241968767170e-01 9.234275681593e-01 9.226224535151e-01 9.217684902284e-01 9.208773059404e-01 9.199411303443e-01 9.189614976850e-01 9.179428024128e-01 9.168752483703e-01 9.157709852401e-01 9.146186858932e-01 9.134255673804e-01 9.121905419565e-01 9.109092131644e-01 9.095902090378e-01 9.082229087815e-01 9.068175157270e-01 9.053678785463e-01 9.038753004578e-01 9.023440407677e-01 9.007669105878e-01 8.991529997239e-01 8.974942752284e-01 8.957978232508e-01 8.940613913177e-01 8.922820201747e-01 8.904694028377e-01 8.886124097740e-01 8.867224548281e-01 8.847920506561e-01 8.828257195751e-01 8.808264338297e-01 8.787867382375e-01 8.767189042121e-01 8.746120919263e-01 8.724754811977e-01 8.703075202430e-01 8.681055530615e-01 8.658789971592e-01 8.636171178016e-01 8.613335762259e-01 8.590192284584e-01 8.566804511721e-01 8.543195137096e-01 8.519302790339e-01 8.495256655345e-01 8.470924718047e-01 8.446466709107e-01 8.421792764305e-01 8.396936393334e-01 8.371974842954e-01 8.346807983951e-01 8.321586465205e-01 8.296190115916e-01 8.270733680918e-01 8.245198586548e-01 8.219558608007e-01 8.193938570849e-01 8.168206785517e-01 8.142527832646e-01 8.116807857085e-01 8.091105640198e-01 8.065471884494e-01 8.039823287394e-01 8.014320409043e-01 7.988832892305e-01 7.963496334207e-01 7.938266185301e-01 7.913154257754e-01 7.888251129163e-01 7.863456261434e-01 7.838917770849e-01 7.814537884429e-01 7.790408589523e-01 7.766548053832e-01 7.742892608356e-01 7.719592441216e-01 7.696522478443e-01 7.673822789121e-01 7.651433570416e-01 7.629382186544e-01 7.607751515972e-01 7.586430862161e-01 7.565600678230e-01 7.545115715641e-01 7.525106650462e-01 7.505549322652e-01 7.486414407331e-01 7.467832245370e-01 7.449656609273e-01 7.432061204242e-01 7.414947587369e-01 7.398377482774e-01 7.382383471820e-01 7.366875658137e-01 7.352036776483e-01 7.337686902746e-01 7.323982983218e-01 7.310870530629e-01 7.298334451000e-01 7.286469473584e-01 7.275153177877e-01 7.264538164971e-01 7.254498448571e-01 7.245119530622e-01 7.236405972371e-01 7.228287214272e-01 7.220888646282e-01 7.214066752002e-01 7.207940078114e-01 7.202456670335e-01 7.197595638423e-01 7.193441727575e-01 7.189857057194e-01 7.186984387263e-01 7.184703385812e-01 7.183076516416e-01 7.182081158211e-01 7.181668086298e-01 7.181929093047e-01 7.182740662406e-01 7.184192841979e-01 7.186209851401e-01 7.188796186574e-01 7.191984378298e-01 7.195679203766e-01 7.199964001819e-01 7.204739902161e-01 7.210056164552e-01 7.215870774367e-01 7.222150528272e-01 7.228939015888e-01 7.236131313187e-01 7.243802677456e-01 7.251879016306e-01 7.260344757646e-01 7.269225411933e-01 7.278437072853e-01 7.288021900252e-01 7.297903055488e-01 7.308103380456e-01 7.318593801794e-01 7.329315379996e-01 7.340309407489e-01 7.351479642774e-01 7.362870383693e-01 7.374415540075e-01 7.386099992639e-01 7.397924310727e-01 7.409818215648e-01 7.421803255848e-01 7.433812131421e-01 7.445852991268e-01 7.457885192309e-01 7.469858445899e-01 7.481801425827e-01 7.493625135303e-01 7.505354568631e-01 7.516930677745e-01 7.528324250369e-01 7.539537315870e-01 7.550499066810e-01 7.561231819414e-01 7.571670436390e-01 7.581794037509e-01 7.591599742959e-01 7.601018500190e-01 7.610066095977e-01 7.618678121943e-01 7.626855626233e-01 7.634560228412e-01 7.641764575663e-01 7.648456846737e-01 7.654589096384e-01 7.660171321229e-01 7.665156794442e-01 7.669516061122e-01 7.673266491836e-01 7.676342866512e-01 7.678765628865e-01 7.680482193903e-01 7.681493241903e-01 7.681800330393e-01 7.681351200466e-01 7.680174289362e-01 7.678225232630e-01 7.675514927205e-01 7.672038801752e-01 7.667777577491e-01 7.662754616092e-01 7.656930148399e-01 7.650343693216e-01 7.642984023890e-01 7.634850390414e-01 7.625970462481e-01 7.616327355314e-01 7.605982227922e-01 7.594897257746e-01 7.583127354798e-01 7.570696634788e-01 7.557611037874e-01 7.543930960789e-01 7.529646644893e-01 7.514839819523e-01 7.499514254749e-01 7.483732988190e-01 7.467554816463e-01 7.450982351062e-01 7.434123305624e-01 7.416990191727e-01 7.399667256113e-01 7.382216343697e-01 7.364680429152e-01 7.347160614132e-01 7.329688849274e-01 7.312395083511e-01 7.295296801647e-01 7.278507082122e-01 7.262107276819e-01 7.246155032773e-01 7.230768888391e-01 7.215985337432e-01 7.201945006740e-01 7.188684269366e-01 7.176319476234e-01 7.164933170228e-01 7.154576776701e-01 7.145377009579e-01 7.137371882626e-01 7.130668324024e-01 7.125324267951e-01 7.121406250255e-01 7.119007978567e-01 7.118137207260e-01 7.118913138022e-01 7.121320198031e-01 7.125463336604e-01 7.131326763412e-01 7.138962735268e-01 7.148415840818e-01 7.159650010102e-01 7.172734769664e-01 7.187609057727e-01 7.204311115256e-01 7.222805505736e-01 7.243053500857e-01 7.265066076601e-01 7.288743974942e-01 7.314104465819e-01 7.341026821342e-01 7.369500519515e-01 7.399438409162e-01 7.430743334718e-01 7.463387913882e-01 7.497219926879e-01 7.532219222153e-01 7.568225987315e-01 7.605173085739e-01 7.642970399813e-01 7.681458805975e-01 7.720609441140e-01 7.760229157402e-01 7.800268216842e-01 7.840603416473e-01 7.881081206875e-01 7.921658469085e-01 7.962139996951e-01 8.002502997971e-01 8.042575871702e-01 8.082282839048e-01 8.121518602399e-01 8.160166434843e-01 8.198163226944e-01 8.235359716648e-01 8.271734277706e-01 8.307136590859e-01 8.341529659630e-01 8.374833603042e-01 8.406940273486e-01 8.437845758930e-01 8.467410335280e-01 8.495661802006e-01 8.522491909561e-01 8.547877002932e-01 8.571805087731e-01 8.594178098170e-01 8.615072161389e-01 8.634363911501e-01 8.652121574210e-01 8.668306499984e-01 8.682899929103e-01 8.695984156585e-01 8.707461532004e-01 8.717492316283e-01 8.725974009527e-01 8.733027736971e-01 8.738695052992e-01 8.742950876234e-01 8.745983017550e-01 8.747704537556e-01 8.748322587792e-01 8.747833090442e-01 8.746324971771e-01 8.743975264936e-01 8.740737822994e-01 8.736874081445e-01 8.732361524228e-01 8.727413164144e-01 8.722112479245e-01 8.716545753346e-01 8.710972997107e-01 8.705361466919e-01 8.700021420163e-01 8.694969170496e-01 8.690405398995e-01 8.686531545249e-01 8.683349704617e-01 8.681224265655e-01 8.680088400982e-01 8.680267474060e-01 8.681840493717e-01 8.684895163770e-01 8.689741218458e-01 8.696305771433e-01 8.704916370676e-01 8.715568310833e-01 8.728401444542e-01 8.743611940212e-01 8.761118238480e-01 8.781213617070e-01 8.803785333615e-01 8.828996745099e-01 8.856879759487e-01 8.887383266536e-01 8.920654749574e-01 8.956509559847e-01 8.995085098854e-01 9.036242309693e-01 9.079936994929e-01 9.126135419340e-01 9.174650671761e-01 9.225489903315e-01 9.278403921919e-01 9.333319629362e-01 9.390058956222e-01 9.448408770616e-01 9.508250412093e-01 9.569282303912e-01 9.631384420847e-01 9.694258623901e-01 9.757714291039e-01 9.821491655398e-01 9.885324223854e-01 9.949008775601e-01 1.001220953066e+00 1.007475112911e+00 1.013630893326e+00 1.019665248257e+00 1.025552570114e+00 1.031264439716e+00 1.036781411681e+00 1.042072497497e+00 1.047121560798e+00 1.051898528521e+00 1.056387725773e+00 1.060568187035e+00 1.064416085367e+00 1.067923453036e+00 1.071062044651e+00 1.073829550425e+00 1.076205463571e+00 1.078181181285e+00 1.079753174832e+00 1.080904645705e+00 1.081644457795e+00 1.081958196497e+00 1.081854381063e+00 1.081334529760e+00 1.080398183415e+00 1.079065220042e+00 1.077331515038e+00 1.075222033351e+00 1.072747218046e+00 1.069924021700e+00 1.066780326111e+00 1.063329017740e+00 1.059608703134e+00 1.055638018101e+00 1.051453570792e+00 1.047088441503e+00 1.042574858750e+00 1.037958435125e+00 1.033267395339e+00 1.028554326541e+00 1.023853556033e+00 1.019210895327e+00 1.014673289222e+00 1.010276091090e+00 1.006073738361e+00 1.002097294724e+00 9.983960758401e-01 9.950038418275e-01 9.919563130498e-01 9.892902421444e-01 9.870240812474e-01 9.851928493623e-01 9.838019823885e-01 9.828718198438e-01 9.824062088003e-01 9.823953501541e-01 9.828426143077e-01 9.837170364312e-01 9.850074176297e-01 9.866735791155e-01 9.886767509735e-01 9.909783017639e-01 9.935149054375e-01 9.962413080633e-01 9.990853596097e-01 1.001983914168e+00 1.004870958944e+00 1.007667885660e+00 1.010311380791e+00 1.012721898793e+00 1.014836768135e+00 1.016584768491e+00 1.017906271452e+00 1.018744031342e+00 1.019045763670e+00 1.018775654057e+00 1.017895242224e+00 1.016388460219e+00 1.014239904439e+00 1.011454493223e+00 1.008048612823e+00 1.004044262242e+00 9.994946711162e-01 9.944450582886e-01 9.889752431111e-01 9.831666502297e-01 9.771136639276e-01 9.709316147544e-01 9.647309802490e-01 9.586483404452e-01 9.528075020566e-01 9.473456823102e-01 9.424017970447e-01 9.380949370955e-01 9.345568124617e-01 9.318905873214e-01 9.301938319502e-01 9.295413228434e-01 9.299869897206e-01 9.315671422692e-01 9.342847703294e-01 9.381330492186e-01 9.430692423674e-01 9.490402852906e-01 9.559706322867e-01 9.637703568972e-01 9.723408764593e-01 9.815679528871e-01 9.913470010973e-01 1.001554446431e+00 1.012081783763e+00 1.022817092390e+00 1.033649563946e+00 1.044490635160e+00 1.055233382834e+00 1.065801827637e+00 1.076113913571e+00 1.086091543736e+00 1.095679028620e+00 1.104803042507e+00 1.113417446315e+00 1.121465216510e+00 1.128900116102e+00 1.135684466391e+00 1.141774154017e+00 1.147147647178e+00 1.151774906097e+00 1.155644069970e+00 1.158755399904e+00 1.161111711922e+00 1.162742825105e+00 1.163685164219e+00 1.163997745804e+00 1.163758389113e+00 1.163056559847e+00 1.162012752576e+00 1.160751469771e+00 1.159416515828e+00 1.158166203359e+00 1.157151890565e+00 1.156537063028e+00 1.156468895363e+00 1.157081959718e+00 1.158492337734e+00 1.160779847289e+00 1.164001204704e+00 1.168161202543e+00 1.173236667735e+00 1.179159223870e+00 1.185814565625e+00 1.193072335102e+00 1.200750550647e+00 1.208666075549e+00 1.216611482534e+00 1.224371146144e+00 1.231746211427e+00 1.238523586435e+00 1.244532401064e+00 1.249599386878e+00 1.253584769060e+00 1.256383294211e+00 1.257890714279e+00 1.258062650105e+00 1.256848892237e+00 1.254239594052e+00 1.250244608784e+00 1.244875039389e+00 1.238186504915e+00 1.230210998498e+00 1.221024658801e+00 1.210700307388e+00 1.199317256192e+00 1.186994961789e+00 1.173836198582e+00 1.160000317529e+00 1.145647478566e+00 1.130977211343e+00 1.116227982331e+00 1.101649775414e+00 1.087553896992e+00 1.074245680051e+00 1.062075413852e+00 1.051381927060e+00 1.042491233401e+00 1.035719947063e+00 1.031294833034e+00 1.029418432047e+00 1.030165656137e+00 1.033535566369e+00 1.039426352633e+00 1.047616729686e+00 1.057834273901e+00 1.069695846047e+00 1.082804441501e+00 1.096712068209e+00 1.110967937954e+00 1.125153174318e+00 1.138839522958e+00 1.147624524866e+00 1.153785481006e+00 1.158938722759e+00 1.164822080077e+00 1.172318263641e+00 1.180957586758e+00 1.189168331923e+00 1.195062271366e+00 1.197366209594e+00 1.196082565308e+00 1.192495965930e+00 1.188543659592e+00 1.185893319111e+00 1.185130855274e+00 1.185487109087e+00 1.185303639405e+00 1.182979544853e+00 1.177842675733e+00 1.170564104523e+00 1.162924699621e+00 1.156985520977e+00 1.154065422226e+00 1.154105933986e+00 1.155731792001e+00 1.156998860167e+00 1.156431019882e+00 1.153779596374e+00 1.150122897804e+00 1.147316655318e+00 1.147006842157e+00 1.149684040327e+00 1.154360701523e+00 1.159030630654e+00 1.161625060398e+00 1.160990863315e+00 1.157429141768e+00 1.152495939094e+00 1.148206992142e+00 1.146019169851e+00 1.146087511333e+00 1.147195840955e+00 1.147463985462e+00 1.145391367684e+00 1.140681827842e+00 1.134502897667e+00 1.129017268728e+00 1.126360286779e+00 1.127589360855e+00 1.132171707750e+00 1.138263540571e+00 1.143656181071e+00 1.146859834427e+00 1.147738073287e+00 1.147436229509e+00 1.147699980913e+00 1.149854277203e+00 1.153979964922e+00 1.158799931162e+00 1.162297136042e+00 1.162694447526e+00 1.159357766514e+00 1.153158970862e+00 1.146113670760e+00 1.140461360493e+00 1.137624656506e+00 1.137532553336e+00 1.138695610743e+00 1.139028130709e+00 1.136895226106e+00 1.131864493539e+00 1.124870754710e+00 1.117698213881e+00 1.112041159757e+00 1.108664620750e+00 1.107120126689e+00 1.106147629419e+00 1.104600461309e+00 1.102341502051e+00 1.100612075891e+00 1.101675298460e+00 1.107919318427e+00 1.120847688983e+00 1.140628549781e+00 1.165690816432e+00 1.155508497677e+00 1.073016270570e+00 9.646521593820e-01 9.051310466564e-01 9.434495096435e-01 1.045258847056e+00 1.134595916323e+00 1.158068632149e+00 1.103621000287e+00 1.002016154039e+00 9.214360662805e-01 9.293940449112e-01 1.021539983015e+00 1.127022092581e+00 1.179769222466e+00 1.151735177698e+00 1.057543433124e+00 9.534632301472e-01 9.174465798538e-01 9.817954103056e-01 1.093229639384e+00 1.175043254840e+00 1.181604746514e+00 1.109672027428e+00 9.987747411143e-01 9.236197241952e-01 9.476192223112e-01 1.052652971029e+00 1.162785295834e+00 1.216087791774e+00 1.189925946954e+00 1.101555780083e+00 1.003360252580e+00 9.616798207786e-01 1.003446593724e+00 1.087187215036e+00 1.149802676809e+00 1.153333398157e+00 1.097024209809e+00 1.014861771537e+00 9.618073126383e-01 9.760393285050e-01 1.041147347395e+00 1.104775562505e+00 1.123363610053e+00 1.082861767580e+00 1.001247006035e+00 9.229873180062e-01 8.974328160752e-01 9.380676612758e-01 1.009621426686e+00 1.064818315177e+00 1.075801004247e+00 1.040918822966e+00 9.806393720292e-01 9.272764096960e-01 9.069664894912e-01 9.219951904187e-01 9.527236581306e-01 9.768876808434e-01 9.836166211824e-01 9.748512679059e-01 9.592020386842e-01 9.440431060499e-01 9.311361578378e-01 9.183808122872e-01 9.051997425523e-01 8.956156688141e-01 8.957109876335e-01 9.073375617364e-01 9.243818421795e-01 9.361771208001e-01 9.351102342378e-01 9.227307772763e-01 9.103520327210e-01 9.124770447189e-01 9.355321043317e-01 9.713480522862e-01 1.002682679364e+00 1.014814693108e+00 1.004362157405e+00 9.819399380662e-01 9.675479915445e-01 9.781258570533e-01 1.013837147438e+00 1.056937338487e+00 1.084070154516e+00 1.079480732298e+00 1.042071514833e+00 9.867007431549e-01 9.396333329870e-01 9.252190733766e-01 9.482621357084e-01 9.899285936670e-01 1.022717025286e+00 1.026776882196e+00 9.971175331856e-01 9.443367705384e-01 8.908013828476e-01 8.609319356370e-01 8.661596009488e-01 8.966712642040e-01 9.303200138036e-01 9.475857472641e-01 9.398427891527e-01 9.103679747281e-01 8.713310858695e-01 8.378576630652e-01 8.202282336184e-01 8.185605743935e-01 8.244414038030e-01 8.280059979566e-01 8.243860504174e-01
 5.930288704960e-01 5.936246842026e-01 5.943799576212e-01 5.952805449160e-01 5.962097951412e-01 5.970299434466e-01 5.976730906619e-01 5.982108561438e-01 5.988215143765e-01 5.996398421588e-01 6.006254645043e-01 6.015988561509e-01 6.023988488043e-01 6.030052934412e-01 6.035422633528e-01 6.041867113241e-01 6.050394232958e-01 6.060467675508e-01 6.070256436312e-01 6.078115366251e-01 6.083925883673e-01 6.089141253038e-01 6.095594324975e-01 6.104177479294e-01 6.114228763954e-01 6.123930454019e-01 6.131594167949e-01 6.137071473156e-01 6.142001749413e-01 6.148502845813e-01 6.157349267671e-01 6.167411905470e-01 6.176681253172e-01 6.183863167661e-01 6.189249804887e-01 6.194427903484e-01 6.201085169397e-01 6.209726072778e-01 6.219342874577e-01 6.228232540082e-01 6.235262611133e-01 6.240677253192e-01 6.245860183639e-01 6.252405883464e-01 6.260922973554e-01 6.270461714387e-01 6.279157990497e-01 6.285809140833e-01 6.290903248601e-01 6.296210322592e-01 6.303205922004e-01 6.311970247131e-01 6.321190265241e-01 6.329293665416e-01 6.335647289987e-01 6.340979722222e-01 6.346720441060e-01 6.353856062305e-01 6.362330988222e-01 6.371211834472e-01 6.379319657634e-01 6.385941138907e-01 6.391353913671e-01 6.396844768599e-01 6.403795768281e-01 6.412551554132e-01 6.421971344455e-01 6.430277033525e-01 6.436500342258e-01 6.441401130692e-01 6.446966422346e-01 6.454733956969e-01 6.464377061136e-01 6.473915655380e-01 6.481524704462e-01 6.487092275929e-01 6.492241708514e-01 6.498867978101e-01 6.507561983221e-01 6.517219821085e-01 6.526063508203e-01 6.533167635200e-01 6.539077636333e-01 6.545180404161e-01 6.552524519712e-01 6.561178808308e-01 6.570369800304e-01 6.579069460612e-01 6.586646774568e-01 6.593246854895e-01 6.599670855235e-01 6.606850607593e-01 6.615317218059e-01 6.624744567234e-01 6.634043723149e-01 6.642059953520e-01 6.648557492633e-01 6.654550596792e-01 6.661600846119e-01 6.670551250154e-01 6.680722841360e-01 6.690337432471e-01 6.697926289831e-01 6.703697402693e-01 6.709426442615e-01 6.717051385465e-01 6.726948304482e-01 6.737587613309e-01 6.746755288970e-01 6.753456905199e-01 6.758803925416e-01 6.765097281890e-01 6.773898841584e-01 6.784631181257e-01 6.795105430310e-01 6.803426518078e-01 6.809563082409e-01 6.815357607546e-01 6.822937308606e-01 6.832904852993e-01 6.843873751597e-01 6.853711967823e-01 6.861373581706e-01 6.867681050320e-01 6.874566039423e-01 6.883399952553e-01 6.893913019284e-01 6.904518421633e-01 6.913695220780e-01 6.921212728582e-01 6.928227032247e-01 6.936178969007e-01 6.945679812890e-01 6.956085195644e-01 6.966168699288e-01 6.975060297879e-01 6.982912710362e-01 6.990681637858e-01 6.999272241098e-01 7.008938547813e-01 7.019160984423e-01 7.029056754332e-01 7.038093416823e-01 7.046438166036e-01 7.054812956588e-01 7.063866741073e-01 7.073731573106e-01 7.083964321420e-01 7.093907688979e-01 7.103207154936e-01 7.112057862114e-01 7.120989628051e-01 7.130425677484e-01 7.140404735570e-01 7.150657047558e-01 7.160729868839e-01 7.170380930177e-01 7.179722522485e-01 7.189090865529e-01 7.198788938992e-01 7.208934646080e-01 7.219356881397e-01 7.229701512846e-01 7.239740011412e-01 7.249526087898e-01 7.259320517692e-01 7.269395110158e-01 7.279836379398e-01 7.290472890896e-01 7.301060490721e-01 7.311442376728e-01 7.321689113213e-01 7.331958025874e-01 7.342410929984e-01 7.353106808198e-01 7.363927561373e-01 7.374751691600e-01 7.385481709836e-01 7.396158490447e-01 7.406878795489e-01 7.417725931096e-01 7.428730910038e-01 7.439801998108e-01 7.450859335089e-01 7.461917609761e-01 7.473019533241e-01 7.484203120566e-01 7.495471240605e-01 7.506776577167e-01 7.518077985467e-01 7.529386612461e-01 7.540781103732e-01 7.552279795522e-01 7.563860916419e-01 7.575476864234e-01 7.587058931478e-01 7.598634682145e-01 7.610262202196e-01 7.622004909203e-01 7.633860086806e-01 7.645753952088e-01 7.657618468188e-01 7.669467075351e-01 7.681356257792e-01 7.693363348003e-01 7.705473589474e-01 7.717601824630e-01 7.729713177538e-01 7.741836521999e-01 7.754036715697e-01 7.766365926537e-01 7.778786633417e-01 7.791203331421e-01 7.803616183846e-01 7.816082739643e-01 7.828660064384e-01 7.841356112584e-01 7.854122611697e-01 7.866872324642e-01 7.879628988807e-01 7.892474665054e-01 7.905449050777e-01 7.918503304084e-01 7.931565567091e-01 7.944623511111e-01 7.957696039672e-01 7.970878152576e-01 7.984151460187e-01 7.997449098376e-01 8.010747722565e-01 8.024067025324e-01 8.037434458506e-01 8.050886066338e-01 8.064393682242e-01 8.077913723037e-01 8.091456523202e-01 8.105076107348e-01 8.118771521321e-01 8.132508981056e-01 8.146292796094e-01 8.160090601005e-01 8.173933946257e-01 8.187879372650e-01 8.201900455447e-01 8.215938319209e-01 8.229987670254e-01 8.244081854973e-01 8.258223920221e-01 8.272460772075e-01 8.286733159377e-01 8.301010096083e-01 8.315311727464e-01 8.329663643241e-01 8.344062803976e-01 8.358519822282e-01 8.373005350679e-01 8.387497418959e-01 8.402035218239e-01 8.416648500348e-01 8.431289193643e-01 8.445959697781e-01 8.460670871166e-01 8.475394404827e-01 8.490175610464e-01 8.505013425484e-01 8.519890942945e-01 8.534783504215e-01 8.549714081717e-01 8.564674518272e-01 8.579650517498e-01 8.594675516781e-01 8.609730961723e-01 8.624818066793e-01 8.639957512187e-01 8.655103634896e-01 8.670268201206e-01 8.685472162800e-01 8.700711787246e-01 8.715978425974e-01 8.731286674374e-01 8.746610954033e-01 8.761946945192e-01 8.777327056010e-01 8.792736993236e-01 8.808158290040e-01 8.823604767572e-01 8.839067880677e-01 8.854545323978e-01 8.870046360849e-01 8.885573210871e-01 8.901118214996e-01 8.916686003676e-01 8.932270828346e-01 8.947850778868e-01 8.963450242189e-01 8.979062374912e-01 8.994688795946e-01 9.010338722283e-01 9.026003057956e-01 9.041656116517e-01 9.057323362365e-01 9.072990857556e-01 9.088663104735e-01 9.104343895957e-01 9.120039018279e-01 9.135735741350e-01 9.151438740342e-01 9.167137593524e-01 9.182822381711e-01 9.198507302489e-01 9.214199032415e-01 9.229894951394e-01 9.245591288168e-01 9.261274235492e-01 9.276950139856e-01 9.292610220463e-01 9.308269887267e-01 9.323912603250e-01 9.339554779750e-01 9.355192416653e-01 9.370798258634e-01 9.386399538603e-01 9.401980038072e-01 9.417540363586e-01 9.433087270447e-01 9.448613712584e-01 9.464118428472e-01 9.479606113037e-01 9.495066302204e-01 9.510507141680e-01 9.525913848624e-01 9.541297645894e-01 9.556642890027e-01 9.571973269130e-01 9.587271562538e-01 9.602537718788e-01 9.617772380204e-01 9.632958557394e-01 9.648106579672e-01 9.663231182328e-01 9.678321604518e-01 9.693374379560e-01 9.708385272033e-01 9.723342905084e-01 9.738250723580e-01 9.753133262334e-01 9.767968749040e-01 9.782761384085e-01 9.797504041412e-01 9.812179109436e-01 9.826816651314e-01 9.841402070667e-01 9.855932028835e-01 9.870410942988e-01 9.884825374645e-01 9.899177863490e-01 9.913475390309e-01 9.927713636543e-01 9.941888575146e-01 9.956001808127e-01 9.970040688215e-01 9.984002218334e-01 9.997907625661e-01 1.001174217447e+00 1.002551650970e+00 1.003921193235e+00 1.005281711441e+00 1.006634575827e+00 1.007980238796e+00 1.009318992134e+00 1.010649278263e+00 1.011971475174e+00 1.013284756639e+00 1.014589820299e+00 1.015887051164e+00 1.017174224092e+00 1.018454104924e+00 1.019723676390e+00 1.020984786339e+00 1.022236454514e+00 1.023478624878e+00 1.024711163096e+00 1.025934185310e+00 1.027147196053e+00 1.028350176647e+00 1.029543166991e+00 1.030726059104e+00 1.031897448357e+00 1.033059165229e+00 1.034208904408e+00 1.035349089435e+00 1.036477772114e+00 1.037594550371e+00 1.038700919973e+00 1.039795608961e+00 1.040878484982e+00 1.041949675731e+00 1.043008996938e+00 1.044055679646e+00 1.045090685605e+00 1.046113037495e+00 1.047123992964e+00 1.048122191805e+00 1.049106691973e+00 1.050078855317e+00 1.051037441389e+00 1.051983312959e+00 1.052915764264e+00 1.053835040550e+00 1.054740362724e+00 1.055632405773e+00 1.056509448736e+00 1.057373298692e+00 1.058222797631e+00 1.059058324804e+00 1.059879766822e+00 1.060685914393e+00 1.061477082557e+00 1.062254390111e+00 1.063016852670e+00 1.063763945679e+00 1.064495811763e+00 1.065213111759e+00 1.065913316952e+00 1.066599193855e+00 1.067268805798e+00 1.067923077803e+00 1.068561458118e+00 1.069183178697e+00 1.069789412371e+00 1.070378541548e+00 1.070952491093e+00 1.071509458262e+00 1.072049188606e+00 1.072572545084e+00 1.073079312308e+00 1.073568737845e+00 1.074041285611e+00 1.074497210325e+00 1.074936025188e+00 1.075357158208e+00 1.075760391569e+00 1.076146238843e+00 1.076515301017e+00 1.076866175998e+00 1.077199909043e+00 1.077515891378e+00 1.077812001576e+00 1.078091482913e+00 1.078353105132e+00 1.078596389713e+00 1.078821438983e+00 1.079027717447e+00 1.079216074903e+00 1.079386167480e+00 1.079537126806e+00 1.079669868846e+00 1.079784368094e+00 1.079879023616e+00 1.079955766130e+00 1.080013338134e+00 1.080051808148e+00 1.080071575087e+00 1.080072769363e+00 1.080053684817e+00 1.080016490287e+00 1.079960368735e+00 1.079884228286e+00 1.079790012073e+00 1.079675282967e+00 1.079542546142e+00 1.079390018199e+00 1.079218393878e+00 1.079027894310e+00 1.078816982437e+00 1.078587411979e+00 1.078338805501e+00 1.078070379038e+00 1.077783687108e+00 1.077476669252e+00 1.077150261831e+00 1.076805798589e+00 1.076440393461e+00 1.076056957908e+00 1.075654366370e+00 1.075231528991e+00 1.074790410960e+00 1.074329655397e+00 1.073849903407e+00 1.073351732498e+00 1.072833468469e+00 1.072296102959e+00 1.071740840086e+00 1.071166008816e+00 1.070572759504e+00 1.069960873969e+00 1.069329402724e+00 1.068680498176e+00 1.068012483376e+00 1.067326589366e+00 1.066622069108e+00 1.065898628090e+00 1.065158443342e+00 1.064398991657e+00 1.063621466152e+00 1.062827615427e+00 1.062014370518e+00 1.061184389081e+00 1.060336470192e+00 1.059471181354e+00 1.058589135727e+00 1.057689994361e+00 1.056773328291e+00 1.055839881948e+00 1.054890214593e+00 1.053924514377e+00 1.052941503355e+00 1.051942877259e+00 1.050928621125e+00 1.049897046707e+00 1.048850961142e+00 1.047789814110e+00 1.046712376212e+00 1.045620969956e+00 1.044513358731e+00 1.043392344729e+00 1.042256525576e+00 1.041106095252e+00 1.039942552379e+00 1.038763851194e+00 1.037572595940e+00 1.036368281157e+00 1.035149921733e+00 1.033919609951e+00 1.032676884147e+00 1.031421795452e+00 1.030154364877e+00 1.028874775301e+00 1.027584244564e+00 1.026283493264e+00 1.024970464574e+00 1.023648194763e+00 1.022314611679e+00 1.020971443255e+00 1.019618528172e+00 1.018256542006e+00 1.016885852662e+00 1.015506027068e+00 1.014117850911e+00 1.012722075069e+00 1.011317847892e+00 1.009907047263e+00 1.008489389582e+00 1.007064968295e+00 1.005634668384e+00 1.004197176294e+00 1.002755382716e+00 1.001308910299e+00 9.998566118371e-01 9.984006897674e-01 9.969405202674e-01 9.954767808735e-01 9.940101827945e-01 9.925406052179e-01 9.910689203498e-01 9.895951491249e-01 9.881191049362e-01 9.866429858487e-01 9.851661087297e-01 9.836889871570e-01 9.822122081045e-01 9.807363866908e-01 9.792613225758e-01 9.777880449648e-01 9.763167554628e-01 9.748473474882e-01 9.733819705687e-01 9.719191479917e-01 9.704602445145e-01 9.690063482140e-01 9.675573537758e-01 9.661129332540e-01 9.646747689752e-01 9.632415369081e-01 9.618166823516e-01 9.603981519900e-01 9.589875634493e-01 9.575846064092e-01 9.561898686460e-01 9.548057232403e-01 9.534298264262e-01 9.520637339497e-01 9.507083740706e-01 9.493640498969e-01 9.480312749243e-01 9.467093983740e-01 9.454011438596e-01 9.441053714819e-01 9.428223498601e-01 9.415540379107e-01 9.402984864094e-01 9.390589643729e-01 9.378333779103e-01 9.366236053880e-01 9.354302347890e-01 9.342533286808e-01 9.330926959169e-01 9.319492019015e-01 9.308236928286e-01 9.297161545495e-01 9.286274845065e-01 9.275573878615e-01 9.265060208679e-01 9.254744628068e-01 9.244639467216e-01 9.234729337383e-01 9.225034337269e-01 9.215544766736e-01 9.206273946030e-01 9.197219586724e-01 9.188385927670e-01 9.179773906518e-01 9.171392123021e-01 9.163238385714e-01 9.155327777036e-01 9.147640151139e-01 9.140196161543e-01 9.132998453867e-01 9.126039708415e-01 9.119327043841e-01 9.112863812668e-01 9.106651750272e-01 9.100686112378e-01 9.094973826936e-01 9.089523962949e-01 9.084320816154e-01 9.079380319824e-01 9.074700647689e-01 9.070276989640e-01 9.066119417648e-01 9.062212223533e-01 9.058576951520e-01 9.055200890914e-01 9.052081407263e-01 9.049226723620e-01 9.046637724164e-01 9.044311573572e-01 9.042239302202e-01 9.040431907731e-01 9.038887043062e-01 9.037598090844e-01 9.036567101455e-01 9.035791046181e-01 9.035268179473e-01 9.034999141839e-01 9.034980820419e-01 9.035210835832e-01 9.035694349345e-01 9.036416046187e-01 9.037376733229e-01 9.038587194094e-01 9.040025261592e-01 9.041695074417e-01 9.043598298177e-01 9.045721495938e-01 9.048079284016e-01 9.050644088408e-01 9.053431070859e-01 9.056426253836e-01 9.059621603774e-01 9.063032401026e-01 9.066625662361e-01 9.070416502460e-01 9.074400262545e-01 9.078557178307e-01 9.082903088267e-01 9.087403985727e-01 9.092085454138e-01 9.096914327970e-01 9.101901889329e-01 9.107038109940e-01 9.112310412118e-01 9.117728298079e-01 9.123268499258e-01 9.128928221071e-01 9.134710781164e-01 9.140592808061e-01 9.146589191706e-01 9.152658440711e-01 9.158840536370e-01 9.165087137144e-01 9.171400854170e-01 9.177796296064e-01 9.184227948032e-01 9.190731232458e-01 9.197253135821e-01 9.203827629346e-01 9.210420154947e-01 9.217021688110e-01 9.223651704617e-01 9.230265276111e-01 9.236890584039e-01 9.243477072373e-01 9.250055636239e-01 9.256606107153e-01 9.263092119412e-01 9.269557131520e-01 9.275932090391e-01 9.282275358192e-01 9.288523354838e-01 9.294683286040e-01 9.300774970495e-01 9.306739865259e-01 9.312622869200e-01 9.318356356080e-01 9.323985993024e-01 9.329485728317e-01 9.334810434749e-01 9.340025989485e-01 9.345032815226e-01 9.349914541924e-01 9.354590299858e-01 9.359089912939e-01 9.363407895269e-01 9.367490261259e-01 9.371411468069e-01 9.375072605707e-01 9.378533008873e-01 9.381740812360e-01 9.384698693892e-01 9.387448939463e-01 9.389886565537e-01 9.392114338188e-01 9.394020536482e-01 9.395670226313e-01 9.397036583115e-01 9.398076720407e-01 9.398867953016e-01 9.399285950763e-01 9.399448423715e-01 9.399251048968e-01 9.398733825742e-01 9.397904626509e-01 9.396682885467e-01 9.395176006642e-01 9.393259465034e-01 9.391023093740e-01 9.388398689673e-01 9.385400839930e-01 9.382062948917e-01 9.378278173589e-01 9.374181823560e-01 9.369642154497e-01 9.364733444168e-01 9.359434457928e-01 9.353699426768e-01 9.347604323398e-01 9.341043606503e-01 9.334123445468e-01 9.326751517932e-01 9.318967032541e-01 9.310780452682e-01 9.302125639502e-01 9.293107026442e-01 9.283597262201e-01 9.273697518072e-01 9.263368425000e-01 9.252579213306e-01 9.241405512287e-01 9.229744367622e-01 9.217706626718e-01 9.205196938350e-01 9.192264203270e-01 9.178921611111e-01 9.165112972474e-01 9.150923567766e-01 9.136264893643e-01 9.121221868609e-01 9.105738731707e-01 9.089827434071e-01 9.073548695832e-01 9.056798787724e-01 9.039708636832e-01 9.022171253939e-01 9.004255629404e-01 8.985968657597e-01 8.967250250832e-01 8.948214447061e-01 8.928748891795e-01 8.908958145769e-01 8.888792285308e-01 8.868265546654e-01 8.847437059131e-01 8.826215838893e-01 8.804730225419e-01 8.782886283160e-01 8.760757486721e-01 8.738333369296e-01 8.715590950231e-01 8.692637032466e-01 8.669345289510e-01 8.645861718181e-01 8.622099346997e-01 8.598107693859e-01 8.573938519273e-01 8.549493385382e-01 8.524930120545e-01 8.500128838080e-01 8.475207647773e-01 8.450124432293e-01 8.424882285691e-01 8.399571361417e-01 8.374085612853e-01 8.348583577987e-01 8.322946829962e-01 8.297263560822e-01 8.271564668359e-01 8.245789684065e-01 8.220069178473e-01 8.194278969425e-01 8.168573479075e-01 8.142881956642e-01 8.117232400462e-01 8.091708221468e-01 8.066205700112e-01 8.040892667515e-01 8.015643390514e-01 7.990572132518e-01 7.965674302189e-01 7.940911215536e-01 7.916418951692e-01 7.892068220406e-01 7.868018064686e-01 7.844193923388e-01 7.820636579569e-01 7.797411500313e-01 7.774422651452e-01 7.751846814026e-01 7.729545693080e-01 7.707642570086e-01 7.686118491822e-01 7.664958177279e-01 7.644267916286e-01 7.623935913396e-01 7.604120465179e-01 7.584708381869e-01 7.565798387137e-01 7.547389668571e-01 7.529438098915e-01 7.512079395717e-01 7.495180728828e-01 7.478880412745e-01 7.463119133354e-01 7.447907527951e-01 7.433332525926e-01 7.419269248358e-01 7.405891062242e-01 7.393055157962e-01 7.380875445776e-01 7.369321427247e-01 7.358364698040e-01 7.348111416846e-01 7.338436750611e-01 7.329472224274e-01 7.321133454827e-01 7.313440568323e-01 7.306455735190e-01 7.300072128856e-01 7.294412604280e-01 7.289367864363e-01 7.285006696413e-01 7.281321548441e-01 7.278253126821e-01 7.275904377865e-01 7.274143374470e-01 7.273077485405e-01 7.272629553979e-01 7.272815959407e-01 7.273661951306e-01 7.275078144318e-01 7.277163779324e-01 7.279809715857e-01 7.283067536246e-01 7.286904656521e-01 7.291293482866e-01 7.296278454686e-01 7.301763086076e-01 7.307816575022e-01 7.314365145422e-01 7.321410529471e-01 7.328966448723e-01 7.336953576666e-01 7.345435243736e-01 7.354310561725e-01 7.363622036034e-01 7.373325833758e-01 7.383393298399e-01 7.393832454035e-01 7.404575963066e-01 7.415659384835e-01 7.427012174687e-01 7.438640058211e-01 7.450518362173e-01 7.462588793013e-01 7.474885760340e-01 7.487320464562e-01 7.499917250783e-01 7.512623562056e-01 7.525411781577e-01 7.538290310119e-01 7.551170999472e-01 7.564077271072e-01 7.576965663124e-01 7.589787996093e-01 7.602556190752e-01 7.615194418456e-01 7.627718806870e-01 7.640068015729e-01 7.652221029697e-01 7.664166234030e-01 7.675832768346e-01 7.687242611805e-01 7.698325390257e-01 7.709065350176e-01 7.719444527801e-01 7.729418418034e-01 7.738972973285e-01 7.748053813874e-01 7.756669884402e-01 7.764770074749e-01 7.772331742689e-01 7.779341314229e-01 7.785746176066e-01 7.791557272776e-01 7.796727312974e-01 7.801236427867e-01 7.805083139031e-01 7.808208796975e-01 7.810640804042e-01 7.812319506586e-01 7.813264688612e-01 7.813442928835e-01 7.812841286278e-01 7.811470361021e-01 7.809283828798e-01 7.806316380840e-01 7.802536313097e-01 7.797946392873e-01 7.792563213422e-01 7.786352829480e-01 7.779376347053e-01 7.771575401047e-01 7.763011430343e-01 7.753684917290e-01 7.743595069735e-01 7.732786559593e-01 7.721247847502e-01 7.709060366353e-01 7.696201816539e-01 7.682722070564e-01 7.668667134548e-01 7.654041219292e-01 7.638952024294e-01 7.623370944174e-01 7.607399217449e-01 7.591075939897e-01 7.574441675619e-01 7.557593452117e-01 7.540544665207e-01 7.523408032095e-01 7.506227134815e-01 7.489081350631e-01 7.472046012337e-01 7.455192029185e-01 7.438623428967e-01 7.422382712686e-01 7.406600638880e-01 7.391317192419e-01 7.376642634257e-01 7.362672191728e-01 7.349458578045e-01 7.337142452536e-01 7.325740453269e-01 7.315415508871e-01 7.306189473457e-01 7.298170668657e-01 7.291445012651e-01 7.286058910143e-01 7.282133132955e-01 7.279673669754e-01 7.278786005147e-01 7.279526235185e-01 7.281917281345e-01 7.286054051057e-01 7.291905079008e-01 7.299584030939e-01 7.309044953635e-01 7.320346625005e-01 7.333496923970e-01 7.348464665861e-01 7.365295780134e-01 7.383910702712e-01 7.404351648516e-01 7.426541071614e-01 7.450462026328e-01 7.476071130798e-01 7.503282591684e-01 7.532092243773e-01 7.562358587245e-01 7.594077843770e-01 7.627125205808e-01 7.661424492544e-01 7.696901626136e-01 7.733423705690e-01 7.770957659265e-01 7.809310242261e-01 7.848455845348e-01 7.888242345027e-01 7.928549048748e-01 7.969322937140e-01 8.010368041077e-01 8.051662981793e-01 8.093012649977e-01 8.134346531260e-01 8.175571554176e-01 8.216515751955e-01 8.257151961634e-01 8.297294367207e-01 8.336914262986e-01 8.375854212466e-01 8.414057441443e-01 8.451431325482e-01 8.487844771552e-01 8.523286266914e-01 8.557594767351e-01 8.590780692813e-01 8.622716765433e-01 8.653358498080e-01 8.682672308774e-01 8.710546407224e-01 8.737026860971e-01 8.761973110146e-01 8.785433758118e-01 8.807346130662e-01 8.827671443547e-01 8.846467521584e-01 8.863609300933e-01 8.879237301056e-01 8.893243825442e-01 8.905689098241e-01 8.916617113319e-01 8.925970244543e-01 8.933921561881e-01 8.940355122984e-01 8.945448282062e-01 8.949192486099e-01 8.951631442116e-01 8.952933010484e-01 8.953023097278e-01 8.952153083233e-01 8.950269997340e-01 8.947556664487e-01 8.944102266978e-01 8.939956322160e-01 8.935370489249e-01 8.930289235570e-01 8.925008146820e-01 8.919543690514e-01 8.914071620739e-01 8.908796939817e-01 8.903719284083e-01 8.899178633519e-01 8.895141006538e-01 8.891900091156e-01 8.889559750011e-01 8.888210465950e-01 8.888180699768e-01 8.889405307716e-01 8.892228041931e-01 8.896675824319e-01 8.902915123995e-01 8.911175717745e-01 8.921395510421e-01 8.933921209707e-01 8.948678384972e-01 8.965864240809e-01 8.985573630115e-01 9.007777660236e-01 9.032708574544e-01 9.060221537847e-01 9.090509990325e-01 9.123477676870e-01 9.159150352194e-01 9.197555988923e-01 9.238545854428e-01 9.282191508336e-01 9.328276871787e-01 9.376814526795e-01 9.427644982749e-01 9.480602198759e-01 9.535624402385e-01 9.592426202659e-01 9.650947004106e-01 9.710902683219e-01 9.772113960959e-01 9.834378726389e-01 9.897407259208e-01 9.961035421421e-01 1.002492800544e+00 1.008890381759e+00 1.015263711267e+00 1.021589977647e+00 1.027841546943e+00 1.033989096120e+00 1.040011133889e+00 1.045873629375e+00 1.051557832403e+00 1.057031945466e+00 1.062274632275e+00 1.067262342026e+00 1.071966041542e+00 1.076373229461e+00 1.080453451137e+00 1.084195131294e+00 1.087576337400e+00 1.090580097907e+00 1.093197884574e+00 1.095406375204e+00 1.097208871013e+00 1.098584531542e+00 1.099534466859e+00 1.100054446988e+00 1.100136130910e+00 1.099792590530e+00 1.099013575477e+00 1.097816506524e+00 1.096204359389e+00 1.094186961267e+00 1.091787605359e+00 1.089009481347e+00 1.085885131605e+00 1.082428241529e+00 1.078668394223e+00 1.074633805632e+00 1.070348925821e+00 1.065857454262e+00 1.061182234728e+00 1.056372402322e+00 1.051460149456e+00 1.046488797862e+00 1.041506684987e+00 1.036547431424e+00 1.031669045886e+00 1.026905848518e+00 1.022310760438e+00 1.017925552986e+00 1.013793068843e+00 1.009959873873e+00 1.006456556471e+00 1.003329957440e+00 1.000601986237e+00 9.983058346412e-01 9.964632551887e-01 9.950838713025e-01 9.941871672521e-01 9.937630308138e-01 9.938159336381e-01 9.943263893488e-01 9.952717701309e-01 9.966310941859e-01 9.983541926124e-01 1.000409408577e+00 1.002735341288e+00 1.005278717163e+00 1.007978782552e+00 1.010760576042e+00 1.013562651641e+00 1.016303862692e+00 1.018916350998e+00 1.021322436738e+00 1.023452600904e+00 1.025238918036e+00 1.026612937710e+00 1.027523561512e+00 1.027911269357e+00 1.027740863165e+00 1.026975185826e+00 1.025592694396e+00 1.023587022250e+00 1.020954769839e+00 1.017719765031e+00 1.013905450207e+00 1.009561386232e+00 1.004745424987e+00 9.995276914612e-01 9.940028640362e-01 9.882618666093e-01 9.824227195733e-01 9.766011660430e-01 9.709266754070e-01 9.655355949636e-01 9.605514711891e-01 9.561182658183e-01 9.523543893471e-01 9.493798059645e-01 9.472998851933e-01 9.462007809855e-01 9.461558118260e-01 9.472090056469e-01 9.493916274834e-01 9.527025790856e-01 9.571260448125e-01 9.626211293267e-01 9.691265619416e-01 9.765715283863e-01 9.848606374882e-01 9.939015898134e-01 1.003582434283e+00 1.013796605700e+00 1.024433341294e+00 1.035378816950e+00 1.046533763797e+00 1.057785891226e+00 1.069044989975e+00 1.080219156667e+00 1.091215295761e+00 1.101963725567e+00 1.112377230554e+00 1.122393535144e+00 1.131941213814e+00 1.140956051158e+00 1.149382633901e+00 1.157159313043e+00 1.164242088021e+00 1.170579708289e+00 1.176133358437e+00 1.180878271761e+00 1.184786476428e+00 1.187857716640e+00 1.190094243463e+00 1.191518855917e+00 1.192178441568e+00 1.192127495730e+00 1.191452674124e+00 1.190253087676e+00 1.188648756703e+00 1.186781185627e+00 1.184795147059e+00 1.182858094185e+00 1.181129943271e+00 1.179773288567e+00 1.178942716923e+00 1.178766755576e+00 1.179363480494e+00 1.180807394108e+00 1.183145297692e+00 1.186383916657e+00 1.190481593074e+00 1.195374473347e+00 1.200939650366e+00 1.207039498578e+00 1.213504678585e+00 1.220141132305e+00 1.226760830092e+00 1.233151531256e+00 1.239127865963e+00 1.244496971281e+00 1.249091895742e+00 1.252773658969e+00 1.255400240462e+00 1.256889588018e+00 1.257152559633e+00 1.256140316694e+00 1.253827714296e+00 1.250186216218e+00 1.245239055228e+00 1.238987501319e+00 1.231473831392e+00 1.222741086336e+00 1.212834469510e+00 1.201844503543e+00 1.189837201932e+00 1.176935350740e+00 1.163264297552e+00 1.148981786295e+00 1.134294362846e+00 1.119415650452e+00 1.104633217856e+00 1.090235689696e+00 1.076568644779e+00 1.063993931872e+00 1.052871578512e+00 1.043582702044e+00 1.036441785057e+00 1.031754574113e+00 1.029724945282e+00 1.030475837944e+00 1.034042030233e+00 1.040315661902e+00 1.049123340969e+00 1.060155570938e+00 1.073056139703e+00 1.087396064799e+00 1.102705173106e+00 1.118527780951e+00 1.134375720333e+00 1.145168442175e+00 1.153587081456e+00 1.161224082355e+00 1.169768707797e+00 1.180033464130e+00 1.191464103828e+00 1.202408177591e+00 1.210928029342e+00 1.215722561828e+00 1.216770395960e+00 1.215328837764e+00 1.213293854277e+00 1.212272987273e+00 1.212792389642e+00 1.214044511766e+00 1.214347298456e+00 1.212090962184e+00 1.206599070555e+00 1.198537366351e+00 1.189687087326e+00 1.182125292724e+00 1.177219543144e+00 1.174976904241e+00 1.174099975544e+00 1.172702111028e+00 1.169346916980e+00 1.163814245722e+00 1.157228347020e+00 1.151518148038e+00 1.148432411002e+00 1.148572223158e+00 1.151025452898e+00 1.153812238572e+00 1.154849886628e+00 1.152945791842e+00 1.148364644892e+00 1.142644940114e+00 1.137802858416e+00 1.135288556639e+00 1.135238040845e+00 1.136397293328e+00 1.136825993134e+00 1.134970979166e+00 1.130508267289e+00 1.124605862704e+00 1.119452693889e+00 1.117225822834e+00 1.119023181460e+00 1.124340452665e+00 1.131357388995e+00 1.137883640354e+00 1.142454497267e+00 1.144958118647e+00 1.146548757011e+00 1.148941351628e+00 1.153376666384e+00 1.159813665612e+00 1.166831954424e+00 1.172274365626e+00 1.174255333196e+00 1.172051107746e+00 1.166471114383e+00 1.159493116465e+00 1.153356604704e+00 1.149532095015e+00 1.148044767402e+00 1.147533686653e+00 1.146041210730e+00 1.142045108999e+00 1.135200471451e+00 1.126498167936e+00 1.117743862047e+00 1.110613026110e+00 1.105808470128e+00 1.102793281518e+00 1.100222973273e+00 1.096907288365e+00 1.092757603295e+00 1.089181791433e+00 1.088721127804e+00 1.094090474739e+00 1.107066571037e+00 1.127848995314e+00 1.154182896890e+00 1.129773249572e+00 1.041482969154e+00 9.409490249319e-01 9.011171351271e-01 9.554236905387e-01 1.057713639231e+00 1.135979365257e+00 1.145945563081e+00 1.083937945494e+00 9.872032803214e-01 9.243961595662e-01 9.502266885498e-01 1.045371793151e+00 1.139792417082e+00 1.176259394044e+00 1.135280288818e+00 1.038519275821e+00 9.459538786408e-01 9.287813828208e-01 1.002387077831e+00 1.107362308607e+00 1.174014496201e+00 1.165718100382e+00 1.086953678214e+00 9.827253190747e-01 9.257225068688e-01 9.636421034925e-01 1.064965648625e+00 1.157479100763e+00 1.189393309173e+00 1.147882563493e+00 1.059098746929e+00 9.805704390825e-01 9.701776707607e-01 1.032105044989e+00 1.112801747595e+00 1.154698342640e+00 1.130796600111e+00 1.051952694185e+00 9.641750141199e-01 9.293666845688e-01 9.746367037721e-01 1.061832179612e+00 1.129130808275e+00 1.135773893902e+00 1.074776296689e+00 9.729353106369e-01 8.850606706223e-01 8.670127165585e-01 9.246197908638e-01 1.008593103128e+00 1.065945741224e+00 1.070570400187e+00 1.025733173173e+00 9.580327012289e-01 9.050158650801e-01 8.930426305907e-01 9.181037080047e-01 9.537928580724e-01 9.759166996398e-01 9.760771988886e-01 9.608338645795e-01 9.431737676393e-01 9.320956656467e-01 9.271352001481e-01 9.217736421826e-01 9.116724068767e-01 8.995951130530e-01 8.932000222436e-01 8.975537455492e-01 9.091323714168e-01 9.178265822959e-01 9.150616726714e-01 9.013055142964e-01 8.876433487119e-01 8.892452648871e-01 9.130958343929e-01 9.504477345555e-01 9.826219959037e-01 9.936105311724e-01 9.796833395093e-01 9.525597235720e-01 9.348887971663e-01 9.464441593887e-01 9.878749541477e-01 1.039196549243e+00 1.074232607048e+00 1.075295607097e+00 1.040328264724e+00 9.839580277700e-01 9.330003280217e-01 9.133769024908e-01 9.319873036926e-01 9.712761906850e-01 1.003971819961e+00 1.010039163886e+00 9.840778067345e-01 9.356049615556e-01 8.847784813775e-01 8.532601669433e-01 8.515384382947e-01 8.723315396588e-01 8.978406490439e-01 9.121465292926e-01 9.082406445294e-01 8.884849673059e-01 8.613897766247e-01 8.366412211008e-01 8.201987140147e-01 8.121810979874e-01 8.085350031449e-01 8.048365708722e-01 7.994211152558e-01
 5.843327333586e-01 5.849635067087e-01 5.857486777747e-01 5.866734906526e-01 5.876263474108e-01 5.884737110259e-01 5.891484158306e-01 5.897215234363e-01 5.903672557078e-01 5.912152280160e-01 5.922243362600e-01 5.932201784859e-01 5.940459228302e-01 5.946840267255e-01 5.952564691443e-01 5.959339537751e-01 5.968151372163e-01 5.978458708986e-01 5.988464543481e-01 5.996578765278e-01 6.002713407752e-01 6.008282303795e-01 6.015064998766e-01 6.023911148894e-01 6.034174051394e-01 6.044087537067e-01 6.052019138074e-01 6.057813921936e-01 6.063092150380e-01 6.069906019580e-01 6.079000921086e-01 6.089265965728e-01 6.098742353183e-01 6.106177257350e-01 6.111873196644e-01 6.117380304407e-01 6.124323139913e-01 6.133187309114e-01 6.142980779215e-01 6.152050126592e-01 6.159332913960e-01 6.165055077883e-01 6.170542901664e-01 6.177330844245e-01 6.186034218101e-01 6.195729700382e-01 6.204619998328e-01 6.211513787831e-01 6.216897359673e-01 6.222462031662e-01 6.229678876582e-01 6.238605771309e-01 6.247973876836e-01 6.256253529635e-01 6.262832319545e-01 6.268429256295e-01 6.274422024161e-01 6.281757522284e-01 6.290366276446e-01 6.299364532024e-01 6.307631220827e-01 6.314473218952e-01 6.320148146582e-01 6.325866503820e-01 6.332974501493e-01 6.341823700243e-01 6.351346126577e-01 6.359817995325e-01 6.366277205835e-01 6.371409308539e-01 6.377150096848e-01 6.385026190957e-01 6.394751928426e-01 6.404412720174e-01 6.412189459156e-01 6.417965469678e-01 6.423300765813e-01 6.430073265590e-01 6.438878063885e-01 6.448632889984e-01 6.457595612718e-01 6.464835370954e-01 6.470918543561e-01 6.477194922819e-01 6.484688110474e-01 6.493456579846e-01 6.502728141418e-01 6.511497096988e-01 6.519180826823e-01 6.525947223353e-01 6.532555768465e-01 6.539881624857e-01 6.548418934942e-01 6.557864526007e-01 6.567198348833e-01 6.575328398929e-01 6.581994731558e-01 6.588157663666e-01 6.595289746979e-01 6.604238426792e-01 6.614388005483e-01 6.624043937601e-01 6.631766742786e-01 6.637690225284e-01 6.643537596799e-01 6.651180134442e-01 6.661046389404e-01 6.671666112615e-01 6.680896431270e-01 6.687724469318e-01 6.693187900567e-01 6.699551949995e-01 6.708352289800e-01 6.719046917042e-01 6.729523878068e-01 6.737915691300e-01 6.744158823978e-01 6.750036913707e-01 6.757649996890e-01 6.767600070931e-01 6.778536666140e-01 6.788384717121e-01 6.796094117671e-01 6.802473871586e-01 6.809406077582e-01 6.818238655196e-01 6.828719734139e-01 6.839301748390e-01 6.848471941277e-01 6.856025091121e-01 6.863067836077e-01 6.871030413265e-01 6.880509297571e-01 6.890888014189e-01 6.900938210678e-01 6.909818146917e-01 6.917677190972e-01 6.925449202060e-01 6.934023510665e-01 6.943676080392e-01 6.953860074543e-01 6.963725313710e-01 6.972733168155e-01 6.981062839943e-01 6.989415320358e-01 6.998446972075e-01 7.008277920940e-01 7.018475756300e-01 7.028373588415e-01 7.037633748552e-01 7.046450788782e-01 7.055343116897e-01 7.064741407401e-01 7.074681957586e-01 7.084885341213e-01 7.094899245226e-01 7.104505379284e-01 7.113801432869e-01 7.123110188131e-01 7.132763308506e-01 7.142861685101e-01 7.153222225107e-01 7.163507971686e-01 7.173484611446e-01 7.183210036016e-01 7.192949806781e-01 7.202962127010e-01 7.213337942869e-01 7.223910425554e-01 7.234425643140e-01 7.244737194148e-01 7.254913453402e-01 7.265115160961e-01 7.275498049629e-01 7.286115250324e-01 7.296869007099e-01 7.307607600916e-01 7.318269090903e-01 7.328870227427e-01 7.339512595884e-01 7.350288471772e-01 7.361211696815e-01 7.372193935391e-01 7.383171562613e-01 7.394146413218e-01 7.405170553106e-01 7.416275707384e-01 7.427459915572e-01 7.438678584142e-01 7.449888026592e-01 7.461118634663e-01 7.472432542063e-01 7.483844962936e-01 7.495345196020e-01 7.506865677552e-01 7.518370511220e-01 7.529862884417e-01 7.541405172158e-01 7.553071919571e-01 7.564843276737e-01 7.576649203374e-01 7.588433988779e-01 7.600202778319e-01 7.612017165816e-01 7.623946594753e-01 7.635980189350e-01 7.648034656115e-01 7.660073205490e-01 7.672124512461e-01 7.684262213338e-01 7.696523091298e-01 7.708870554906e-01 7.721221356648e-01 7.733572326978e-01 7.745978914124e-01 7.758488263865e-01 7.771127529427e-01 7.783830325103e-01 7.796530717049e-01 7.809233208182e-01 7.822027419319e-01 7.834950630835e-01 7.847944996365e-01 7.860959879573e-01 7.873971736336e-01 7.887007406057e-01 7.900141252319e-01 7.913371308772e-01 7.926630076904e-01 7.939893026692e-01 7.953175820160e-01 7.966519096978e-01 7.979937652794e-01 7.993421967795e-01 8.006927811175e-01 8.020447828202e-01 8.034052859604e-01 8.047733095427e-01 8.061465171879e-01 8.075239209421e-01 8.089031557072e-01 8.102886933959e-01 8.116840060792e-01 8.130867180466e-01 8.144909169254e-01 8.158977472346e-01 8.173094652069e-01 8.187260546461e-01 8.201513575208e-01 8.215818429175e-01 8.230127861500e-01 8.244459576995e-01 8.258859483784e-01 8.273306340603e-01 8.287811399432e-01 8.302346269177e-01 8.316904845001e-01 8.331511995010e-01 8.346188324316e-01 8.360903489271e-01 8.375654873563e-01 8.390448436433e-01 8.405257141415e-01 8.420132850799e-01 8.435077294143e-01 8.450045219933e-01 8.465044672810e-01 8.480098312512e-01 8.495168513168e-01 8.510271112243e-01 8.525427727867e-01 8.540619013604e-01 8.555854227823e-01 8.571138377499e-01 8.586434437220e-01 8.601754883393e-01 8.617124734580e-01 8.632532210612e-01 8.647984126059e-01 8.663469912408e-01 8.678976594697e-01 8.694512093527e-01 8.710085664224e-01 8.725704462917e-01 8.741341875377e-01 8.757009838225e-01 8.772699159598e-01 8.788406788907e-01 8.804151232083e-01 8.819926477500e-01 8.835726822330e-01 8.851549024660e-01 8.867395832221e-01 8.883250608345e-01 8.899129147942e-01 8.915029221057e-01 8.930948709735e-01 8.946904171469e-01 8.962878312227e-01 8.978849845162e-01 8.994843578383e-01 9.010837251997e-01 9.026844052651e-01 9.042879269236e-01 9.058929674157e-01 9.074984193194e-01 9.091060528838e-01 9.107131621700e-01 9.123201537483e-01 9.139282575667e-01 9.155373985276e-01 9.171482595860e-01 9.187591904780e-01 9.203710166898e-01 9.219815997634e-01 9.235916029179e-01 9.252024947043e-01 9.268124685314e-01 9.284231478929e-01 9.300341907539e-01 9.316434205155e-01 9.332522696575e-01 9.348600778399e-01 9.364666811707e-01 9.380735401718e-01 9.396784585286e-01 9.412822513551e-01 9.428854934821e-01 9.444866197757e-01 9.460858966197e-01 9.476837924781e-01 9.492793651227e-01 9.508726022813e-01 9.524653373037e-01 9.540555678707e-01 9.556433070030e-01 9.572287534727e-01 9.588101547976e-01 9.603891305877e-01 9.619666448558e-01 9.635411039704e-01 9.651131683478e-01 9.666814164001e-01 9.682455847766e-01 9.698062111349e-01 9.713643032112e-01 9.729192498026e-01 9.744701038920e-01 9.760168930622e-01 9.775587545494e-01 9.790965621318e-01 9.806309413198e-01 9.821604178821e-01 9.836858884328e-01 9.852056501063e-01 9.867198577817e-01 9.882295654873e-01 9.897349032949e-01 9.912343115929e-01 9.927286662622e-01 9.942156856745e-01 9.956968952688e-01 9.971729088570e-01 9.986434613929e-01 1.000107263070e+00 1.001564628561e+00 1.003015032586e+00 1.004458246153e+00 1.005895212321e+00 1.007325361531e+00 1.008748588361e+00 1.010165226686e+00 1.011573259432e+00 1.012973207912e+00 1.014366111824e+00 1.015751013737e+00 1.017129116350e+00 1.018498323179e+00 1.019858867256e+00 1.021211800892e+00 1.022555164556e+00 1.023891108681e+00 1.025217346346e+00 1.026534639383e+00 1.027842586907e+00 1.029141955542e+00 1.030431380938e+00 1.031710629035e+00 1.032981540442e+00 1.034241127119e+00 1.035491471649e+00 1.036731814936e+00 1.037960223535e+00 1.039178895618e+00 1.040387325447e+00 1.041584259303e+00 1.042771677489e+00 1.043946451303e+00 1.045110396615e+00 1.046263355065e+00 1.047404350218e+00 1.048534862617e+00 1.049653128468e+00 1.050758500538e+00 1.051851739966e+00 1.052932617566e+00 1.054002288215e+00 1.055058659801e+00 1.056103190738e+00 1.057133275150e+00 1.058150804058e+00 1.059155613133e+00 1.060146934284e+00 1.061124586396e+00 1.062089273910e+00 1.063040022446e+00 1.063976934328e+00 1.064899379375e+00 1.065807989071e+00 1.066702181219e+00 1.067581681217e+00 1.068448025850e+00 1.069298164638e+00 1.070133903509e+00 1.070954941747e+00 1.071760308058e+00 1.072551781717e+00 1.073327469395e+00 1.074086931290e+00 1.074830674071e+00 1.075559141834e+00 1.076271114913e+00 1.076968035305e+00 1.077648670479e+00 1.078312569584e+00 1.078960800313e+00 1.079591612638e+00 1.080206371464e+00 1.080804780268e+00 1.081386325393e+00 1.081950644735e+00 1.082497521111e+00 1.083027584894e+00 1.083541236750e+00 1.084036871267e+00 1.084515406659e+00 1.084976400160e+00 1.085418903002e+00 1.085844542554e+00 1.086251933940e+00 1.086641540487e+00 1.087014070740e+00 1.087367411850e+00 1.087703037847e+00 1.088019721718e+00 1.088319021746e+00 1.088599469521e+00 1.088861053400e+00 1.089103588383e+00 1.089328305565e+00 1.089534438499e+00 1.089720842946e+00 1.089888795138e+00 1.090037384022e+00 1.090167017885e+00 1.090278889064e+00 1.090370189674e+00 1.090442442386e+00 1.090496438155e+00 1.090529370536e+00 1.090544190618e+00 1.090539785121e+00 1.090515242761e+00 1.090472331305e+00 1.090408270050e+00 1.090325832873e+00 1.090223848906e+00 1.090102200328e+00 1.089961134384e+00 1.089799914100e+00 1.089619283817e+00 1.089419184228e+00 1.089199414010e+00 1.088960171083e+00 1.088700665191e+00 1.088421319797e+00 1.088123173059e+00 1.087804518673e+00 1.087466390939e+00 1.087109199874e+00 1.086731670405e+00 1.086335511500e+00 1.085919411020e+00 1.085483328800e+00 1.085028536429e+00 1.084553262883e+00 1.084058469036e+00 1.083546182681e+00 1.083013235088e+00 1.082461113802e+00 1.081889935562e+00 1.081299141310e+00 1.080690348555e+00 1.080061626991e+00 1.079414706418e+00 1.078748880956e+00 1.078063397956e+00 1.077359975712e+00 1.076637854499e+00 1.075897810126e+00 1.075139222424e+00 1.074360923609e+00 1.073566081750e+00 1.072753009605e+00 1.071921126125e+00 1.071073026177e+00 1.070206291996e+00 1.069321652847e+00 1.068420599944e+00 1.067501940621e+00 1.066566192460e+00 1.065613355104e+00 1.064643744762e+00 1.063658405478e+00 1.062655284754e+00 1.061636724805e+00 1.060601727076e+00 1.059551652918e+00 1.058485373897e+00 1.057402906451e+00 1.056306641504e+00 1.055194524628e+00 1.054067603891e+00 1.052926057416e+00 1.051769724065e+00 1.050599810838e+00 1.049416261620e+00 1.048218234193e+00 1.047007413747e+00 1.045782896282e+00 1.044545551950e+00 1.043296344277e+00 1.042034035838e+00 1.040758858593e+00 1.039473217336e+00 1.038175600986e+00 1.036867451022e+00 1.035547165948e+00 1.034216699656e+00 1.032875665338e+00 1.031524634392e+00 1.030164919327e+00 1.028794379491e+00 1.027415840512e+00 1.026028014167e+00 1.024631693257e+00 1.023228405197e+00 1.021816249172e+00 1.020397223573e+00 1.018972125764e+00 1.017538739801e+00 1.016099942173e+00 1.014655630844e+00 1.013205618362e+00 1.011750451794e+00 1.010290430280e+00 1.008826914281e+00 1.007358849557e+00 1.005886891295e+00 1.004412855545e+00 1.002935827007e+00 1.001456489329e+00 9.999754003465e-01 9.984928028334e-01 9.970096095571e-01 9.955261331415e-01 9.940426645753e-01 9.925589774912e-01 9.910764576840e-01 9.895961492569e-01 9.881165762367e-01 9.866388190235e-01 9.851648562025e-01 9.836933297441e-01 9.822261981078e-01 9.807623357251e-01 9.793033387024e-01 9.778491382560e-01 9.764004144579e-01 9.749584562219e-01 9.735214150734e-01 9.720927181791e-01 9.706704655584e-01 9.692565402533e-01 9.678513797542e-01 9.664545515145e-01 9.650672810454e-01 9.636894297805e-01 9.623219736297e-01 9.609662099762e-01 9.596201958333e-01 9.582870818045e-01 9.569654178136e-01 9.556560013256e-01 9.543613202715e-01 9.530788155439e-01 9.518104661050e-01 9.505565965840e-01 9.493182338779e-01 9.480951579081e-01 9.468871894383e-01 9.456965811654e-01 9.445221206809e-01 9.433648833952e-01 9.422254289200e-01 9.411030211182e-01 9.400008217107e-01 9.389159150856e-01 9.378503115119e-01 9.368046295300e-01 9.357791665453e-01 9.347743601832e-01 9.337894810444e-01 9.328261050152e-01 9.318842372757e-01 9.309644418929e-01 9.300657666312e-01 9.291903437880e-01 9.283373384552e-01 9.275075315963e-01 9.267005871113e-01 9.259179064069e-01 9.251589666925e-01 9.244241837977e-01 9.237139336056e-01 9.230275415587e-01 9.223670269870e-01 9.217305620533e-01 9.211191247676e-01 9.205341308804e-01 9.199735716849e-01 9.194393281615e-01 9.189305898160e-01 9.184480788899e-01 9.179918845524e-01 9.175604807520e-01 9.171567708821e-01 9.167783901832e-01 9.164265917264e-01 9.161007220942e-01 9.158010982478e-01 9.155285476919e-01 9.152816694689e-01 9.150603085900e-01 9.148661101008e-01 9.146971564571e-01 9.145552804357e-01 9.144378550917e-01 9.143467697391e-01 9.142807786363e-01 9.142407830425e-01 9.142250277112e-01 9.142351718012e-01 9.142698841641e-01 9.143282198588e-01 9.144123396349e-01 9.145191156643e-01 9.146499881389e-01 9.148040042538e-01 9.149802961579e-01 9.151811360742e-01 9.154018301050e-01 9.156460772102e-01 9.159112546363e-01 9.161978690879e-01 9.165053892649e-01 9.168308971852e-01 9.171782726322e-01 9.175443246381e-01 9.179280190551e-01 9.183318731838e-01 9.187507573186e-01 9.191891195255e-01 9.196418399544e-01 9.201118716702e-01 9.205970290083e-01 9.210953393857e-01 9.216093041085e-01 9.221358366648e-01 9.226764861554e-01 9.232272385117e-01 9.237896006798e-01 9.243644108857e-01 9.249465608702e-01 9.255406025356e-01 9.261402189553e-01 9.267495581793e-01 9.273652480735e-01 9.279868217435e-01 9.286156494372e-01 9.292458020848e-01 9.298830761849e-01 9.305204929904e-01 9.311622170658e-01 9.318050747180e-01 9.324462700344e-01 9.330909375116e-01 9.337305057731e-01 9.343717988654e-01 9.350079252360e-01 9.356403806944e-01 9.362705625875e-01 9.368923150010e-01 9.375102557023e-01 9.381188269077e-01 9.387219898512e-01 9.393149921848e-01 9.398964606991e-01 9.404722669972e-01 9.410314512797e-01 9.415822188573e-01 9.421158892662e-01 9.426383805431e-01 9.431468128489e-01 9.436348202323e-01 9.441114980579e-01 9.445663002648e-01 9.450069192405e-01 9.454254895437e-01 9.458246365646e-01 9.462058160232e-01 9.465598352983e-01 9.468967575011e-01 9.472052939354e-01 9.474941896437e-01 9.477566501971e-01 9.479914415585e-01 9.482044501377e-01 9.483839121801e-01 9.485417001263e-01 9.486659034789e-01 9.487631689160e-01 9.488308358297e-01 9.488642045581e-01 9.488722975573e-01 9.488406054395e-01 9.487818739916e-01 9.486866181309e-01 9.485573075588e-01 9.483960116416e-01 9.481936628943e-01 9.479619893840e-01 9.476879213264e-01 9.473805971871e-01 9.470341084395e-01 9.466477867931e-01 9.462274385251e-01 9.457618189936e-01 9.452627552695e-01 9.447191578413e-01 9.441371701271e-01 9.435150868519e-01 9.428482343574e-01 9.421454741796e-01 9.413947314480e-01 9.406071700403e-01 9.397741291358e-01 9.388984676883e-01 9.379831463153e-01 9.370198445487e-01 9.360195297360e-01 9.349702962222e-01 9.338809771182e-01 9.327486886941e-01 9.315700698601e-01 9.303528344386e-01 9.290862236849e-01 9.277817776598e-01 9.264320691907e-01 9.250383871977e-01 9.236050802350e-01 9.221243497610e-01 9.206070001251e-01 9.190426028714e-01 9.174394833349e-01 9.157951638765e-01 9.141065188439e-01 9.123829876820e-01 9.106134192112e-01 9.088097885124e-01 9.069635001098e-01 9.050788879213e-01 9.031602198294e-01 9.011983270580e-01 8.992076427468e-01 8.971741478846e-01 8.951100319802e-01 8.930117879031e-01 8.908769168809e-01 8.887154022300e-01 8.865161959754e-01 8.842923805118e-01 8.820342378179e-01 8.797500874409e-01 8.774403552395e-01 8.750992407353e-01 8.727401308980e-01 8.703501593033e-01 8.679433212714e-01 8.655121966687e-01 8.630606051309e-01 8.605937442390e-01 8.581035980312e-01 8.556041137547e-01 8.530839719737e-01 8.505548699345e-01 8.480138228433e-01 8.454585242128e-01 8.429012203966e-01 8.403300323180e-01 8.377593283255e-01 8.351816346704e-01 8.326012794763e-01 8.300247249292e-01 8.274427470758e-01 8.248712701471e-01 8.222977894266e-01 8.197348105801e-01 8.171796882042e-01 8.146313040854e-01 8.121009363133e-01 8.095763160516e-01 8.070744415126e-01 8.045849861653e-01 8.021154486682e-01 7.996696355469e-01 7.972416433391e-01 7.948451278052e-01 7.924675661931e-01 7.901237754766e-01 7.878083917430e-01 7.855228281250e-01 7.832759420095e-01 7.810572286179e-01 7.788836946546e-01 7.767420358910e-01 7.746447152812e-01 7.725903612887e-01 7.705763809177e-01 7.686138831565e-01 7.666912419670e-01 7.648244934496e-01 7.630037496169e-01 7.612341154485e-01 7.595218789994e-01 7.578579904724e-01 7.562568057508e-01 7.547063585957e-01 7.532170979060e-01 7.517874760328e-01 7.504149957220e-01 7.491105653230e-01 7.478604301061e-01 7.466798258191e-01 7.455600993181e-01 7.445050987685e-01 7.435194241369e-01 7.425929266484e-01 7.417401428256e-01 7.409489674905e-01 7.402279457833e-01 7.395744937696e-01 7.389855992720e-01 7.384700485315e-01 7.380163374740e-01 7.376359133408e-01 7.373200309293e-01 7.370725957996e-01 7.368947506185e-01 7.367791228217e-01 7.367355712672e-01 7.367531171649e-01 7.368388554226e-01 7.369891769906e-01 7.372007412382e-01 7.374790154326e-01 7.378149228313e-01 7.382171415747e-01 7.386755221937e-01 7.391929253992e-01 7.397703925369e-01 7.404005978137e-01 7.410895516283e-01 7.418277941905e-01 7.426205356538e-01 7.434621077875e-01 7.443515359696e-01 7.452895980151e-01 7.462684645385e-01 7.472941691439e-01 7.483573913556e-01 7.494600246834e-01 7.505999801011e-01 7.517721748679e-01 7.529785901349e-01 7.542119016238e-01 7.554744750343e-01 7.567614275360e-01 7.580684385348e-01 7.593968052963e-01 7.607392140291e-01 7.620982050002e-01 7.634663846441e-01 7.648427497270e-01 7.662263248822e-01 7.676104268834e-01 7.689950893905e-01 7.703747505472e-01 7.717493471207e-01 7.731142432507e-01 7.744651740127e-01 7.758016830775e-01 7.771175937817e-01 7.784123490796e-01 7.796821226508e-01 7.809219053728e-01 7.821314694998e-01 7.833055005503e-01 7.844427720969e-01 7.855382308663e-01 7.865897658724e-01 7.875958584231e-01 7.885497001523e-01 7.894531789807e-01 7.903005148797e-01 7.910896736352e-01 7.918179153150e-01 7.924813019425e-01 7.930825138931e-01 7.936119069994e-01 7.940727062548e-01 7.944604848690e-01 7.947729046852e-01 7.950120394064e-01 7.951692649635e-01 7.952515400086e-01 7.952515252786e-01 7.951693456243e-01 7.950070211917e-01 7.947586686397e-01 7.944299307778e-01 7.940146806874e-01 7.935183470882e-01 7.929382471817e-01 7.922740072434e-01 7.915320492674e-01 7.907061721395e-01 7.898043433890e-01 7.888235485850e-01 7.877686953580e-01 7.866426914849e-01 7.854454557115e-01 7.841850570831e-01 7.828582081506e-01 7.814758103484e-01 7.800379624752e-01 7.785492573128e-01 7.770172628912e-01 7.754435804476e-01 7.738389536975e-01 7.722042949742e-01 7.705493769890e-01 7.688799365891e-01 7.672022267990e-01 7.655261360086e-01 7.638552696881e-01 7.622018421564e-01 7.605697881259e-01 7.589708797635e-01 7.574126955876e-01 7.559018842861e-01 7.544516663736e-01 7.530653024835e-01 7.517569817340e-01 7.505321112591e-01 7.494008820328e-01 7.483734757894e-01 7.474540036429e-01 7.466564480238e-01 7.459847552043e-01 7.454489997895e-01 7.450557585106e-01 7.448113741153e-01 7.447242391590e-01 7.447966817242e-01 7.450398054116e-01 7.454526403690e-01 7.460430819424e-01 7.468140733060e-01 7.477654508891e-01 7.489043793271e-01 7.502261243985e-01 7.517355604617e-01 7.534296086763e-01 7.553072495662e-01 7.573687953790e-01 7.596069014324e-01 7.620223507057e-01 7.646062577057e-01 7.673585924047e-01 7.702682175557e-01 7.733308974225e-01 7.765398315425e-01 7.798845163430e-01 7.833607015051e-01 7.869525395204e-01 7.906589248380e-01 7.944631827328e-01 7.983569254720e-01 8.023320313062e-01 8.063713534031e-01 8.104725878317e-01 8.146161360998e-01 8.187954838677e-01 8.229991667454e-01 8.272116632620e-01 8.314289543966e-01 8.356324471929e-01 8.398167931863e-01 8.439669433038e-01 8.480738373377e-01 8.521289401067e-01 8.561177758577e-01 8.600375631990e-01 8.638696613360e-01 8.676149073646e-01 8.712586454042e-01 8.747934371495e-01 8.782161715649e-01 8.815121829024e-01 8.846850253999e-01 8.877179626268e-01 8.906147466159e-01 8.933660809873e-01 8.959657901905e-01 8.984183751447e-01 9.007092191567e-01 9.028485350789e-01 9.048244556697e-01 9.066409768125e-01 9.082998981276e-01 9.097932314401e-01 9.111353456651e-01 9.123121097776e-01 9.133400048284e-01 9.142147001912e-01 9.149389912143e-01 9.155273514102e-01 9.159680426878e-01 9.162866701713e-01 9.164740073125e-01 9.165450782738e-01 9.165106038322e-01 9.163678941060e-01 9.161441484974e-01 9.158310477186e-01 9.154543868373e-01 9.150179069668e-01 9.145326364249e-01 9.140210137847e-01 9.134802701056e-01 9.129436802488e-01 9.124071023260e-01 9.118981600641e-01 9.114287715014e-01 9.110066831731e-01 9.106643757750e-01 9.103966759243e-01 9.102393928881e-01 9.101950669024e-01 9.102814689310e-01 9.105246796301e-01 9.109216565329e-01 9.115076419931e-01 9.122791098983e-01 9.132585577899e-01 9.144610050955e-01 9.158868106399e-01 9.175633411835e-01 9.194807580271e-01 9.216641310957e-01 9.241097329426e-01 9.268232599083e-01 9.298165681759e-01 9.330765985137e-01 9.366190450305e-01 9.404286401405e-01 9.445091661681e-01 9.488534417035e-01 9.534488586334e-01 9.582944202256e-01 9.633675448834e-01 9.686652399982e-01 9.741644036851e-01 9.798494295991e-01 9.857063091011e-01 9.917072478484e-01 9.978386772665e-01 1.004069972846e+00 1.010383921804e+00 1.016749594746e+00 1.023144829088e+00 1.029542575875e+00 1.035912418418e+00 1.042232526334e+00 1.048467772409e+00 1.054597205115e+00 1.060588234951e+00 1.066415413968e+00 1.072053323591e+00 1.077469939608e+00 1.082648164063e+00 1.087553022488e+00 1.092169896044e+00 1.096471302233e+00 1.100433835831e+00 1.104046947849e+00 1.107279473224e+00 1.110128649612e+00 1.112568513794e+00 1.114592871838e+00 1.116191736132e+00 1.117349813568e+00 1.118073419757e+00 1.118344697114e+00 1.118175485257e+00 1.117560163859e+00 1.116500938194e+00 1.115014539953e+00 1.113097223000e+00 1.110775150682e+00 1.108052398797e+00 1.104952296146e+00 1.101498457236e+00 1.097705736540e+00 1.093613662390e+00 1.089237909060e+00 1.084622220746e+00 1.079796283815e+00 1.074797175034e+00 1.069669885010e+00 1.064445816448e+00 1.059182219199e+00 1.053912924826e+00 1.048691740431e+00 1.043564468624e+00 1.038573597619e+00 1.033777575628e+00 1.029210369887e+00 1.024928550849e+00 1.020965760931e+00 1.017367104612e+00 1.014170007924e+00 1.011398179176e+00 1.009089635349e+00 1.007251974129e+00 1.005908557744e+00 1.005060508097e+00 1.004704082236e+00 1.004836701416e+00 1.005428218206e+00 1.006464291219e+00 1.007899404101e+00 1.009694506861e+00 1.011802317873e+00 1.014155929679e+00 1.016703597566e+00 1.019365679846e+00 1.022078276931e+00 1.024763087176e+00 1.027344452343e+00 1.029749253113e+00 1.031897690271e+00 1.033728788731e+00 1.035165718708e+00 1.036157032044e+00 1.036646916833e+00 1.036590789553e+00 1.035960457623e+00 1.034726845854e+00 1.032888783947e+00 1.030441652261e+00 1.027409207719e+00 1.023824457779e+00 1.019726776325e+00 1.015188777634e+00 1.010274750395e+00 1.005083054826e+00 9.997114751631e-01 9.942717302201e-01 9.888901378192e-01 9.836855967123e-01 9.787995020249e-01 9.743575330132e-01 9.704890738824e-01 9.673208455478e-01 9.649593638791e-01 9.635064609760e-01 9.630421214154e-01 9.636324711428e-01 9.653146545735e-01 9.681122400196e-01 9.720228590009e-01 9.770213198568e-01 9.830676400628e-01 9.900959502840e-01 9.980365105792e-01 1.006797776343e+00 1.016283740350e+00 1.026393592350e+00 1.037017781804e+00 1.048055964645e+00 1.059395256503e+00 1.070939096462e+00 1.082586136154e+00 1.094236580236e+00 1.105809242931e+00 1.117207100790e+00 1.128352784597e+00 1.139166777877e+00 1.149567843606e+00 1.159487835045e+00 1.168850079581e+00 1.177589720523e+00 1.185639072428e+00 1.192938921609e+00 1.199437656586e+00 1.205081425740e+00 1.209841072491e+00 1.213687305357e+00 1.216609449050e+00 1.218616116603e+00 1.219727489762e+00 1.219992485993e+00 1.219474556038e+00 1.218259772492e+00 1.216461098009e+00 1.214201014470e+00 1.211631516962e+00 1.208906882952e+00 1.206192265044e+00 1.203661840564e+00 1.201473639945e+00 1.199784720759e+00 1.198724358611e+00 1.198399729415e+00 1.198889773892e+00 1.200224354017e+00 1.202411276667e+00 1.205402419476e+00 1.209121351769e+00 1.213457375388e+00 1.218259078599e+00 1.223373028697e+00 1.228607267987e+00 1.233783501995e+00 1.238710532809e+00 1.243203983766e+00 1.247109005211e+00 1.250256173693e+00 1.252533051081e+00 1.253819375490e+00 1.254027226951e+00 1.253100277686e+00 1.250974806460e+00 1.247639934011e+00 1.243066318033e+00 1.237259960095e+00 1.230237433531e+00 1.222007282493e+00 1.212628590291e+00 1.202129148942e+00 1.190593210644e+00 1.178108638064e+00 1.164784910371e+00 1.150786277842e+00 1.136278139403e+00 1.121506670922e+00 1.106726291953e+00 1.092249446108e+00 1.078430959058e+00 1.065632425064e+00 1.054263511612e+00 1.044694942301e+00 1.037308749318e+00 1.032419917646e+00 1.030270853928e+00 1.031034782492e+00 1.034740565363e+00 1.041343492577e+00 1.050650305533e+00 1.062384463884e+00 1.076179072081e+00 1.091585891926e+00 1.108149279157e+00 1.125352848673e+00 1.137597918447e+00 1.147797358019e+00 1.157528602942e+00 1.168440902580e+00 1.181282249505e+00 1.195414479351e+00 1.209105976482e+00 1.220363789609e+00 1.227862407660e+00 1.231559480190e+00 1.232687204280e+00 1.233098065315e+00 1.234330798868e+00 1.236839054468e+00 1.239755106952e+00 1.241357772087e+00 1.240017479154e+00 1.235047277552e+00 1.227103002829e+00 1.217948833910e+00 1.209658894056e+00 1.203612355583e+00 1.199853906213e+00 1.197133808198e+00 1.193615650632e+00 1.187893757232e+00 1.179776698916e+00 1.170428290113e+00 1.161843415801e+00 1.155868409167e+00 1.153222784429e+00 1.153092077805e+00 1.153552428770e+00 1.152532502971e+00 1.148823602257e+00 1.142664440465e+00 1.135590162610e+00 1.129625690716e+00 1.126234857561e+00 1.125547541419e+00 1.126277549898e+00 1.126431635387e+00 1.124397035428e+00 1.119808410216e+00 1.113816962399e+00 1.108622202152e+00 1.106436168729e+00 1.108389643002e+00 1.114009730252e+00 1.121502941546e+00 1.128708184293e+00 1.134194723836e+00 1.137894549998e+00 1.140997880406e+00 1.145215449006e+00 1.151737656210e+00 1.160420938353e+00 1.169709678805e+00 1.177312545743e+00 1.181222974764e+00 1.180623598731e+00 1.176239733432e+00 1.169988411262e+00 1.164069359550e+00 1.159954897471e+00 1.157719476952e+00 1.156098483912e+00 1.153252219095e+00 1.147782703829e+00 1.139460094327e+00 1.129365644063e+00 1.119362641469e+00 1.111130459525e+00 1.105312114945e+00 1.101250690670e+00 1.097462112195e+00 1.092637458787e+00 1.086640472602e+00 1.080946492446e+00 1.078287183293e+00 1.081636213113e+00 1.092971391199e+00 1.112314069958e+00 1.135958982351e+00 1.097080669658e+00 1.005291061408e+00 9.169710467098e-01 8.989165943868e-01 9.664308865191e-01 1.065078088974e+00 1.129743625434e+00 1.126197132163e+00 1.059327783796e+00 9.719310215775e-01 9.297223465153e-01 9.713868918282e-01 1.065274475401e+00 1.145550283505e+00 1.165074199172e+00 1.113431488336e+00 1.019167587263e+00 9.436258488826e-01 9.463402444750e-01 1.025159977073e+00 1.118731215895e+00 1.166933285513e+00 1.143351235038e+00 1.060920904437e+00 9.695597403086e-01 9.359433623402e-01 9.877652417005e-01 1.081841071208e+00 1.152444581952e+00 1.159358579114e+00 1.100805838486e+00 1.013032069170e+00 9.580734428518e-01 9.810071136534e-01 1.062068683843e+00 1.138920751656e+00 1.160376843628e+00 1.109702976163e+00 1.008945554044e+00 9.163734436339e-01 9.000298567133e-01 9.731072408234e-01 1.077475674283e+00 1.145802750579e+00 1.141222462233e+00 1.063168512169e+00 9.460200059002e-01 8.531632277591e-01 8.441394345414e-01 9.151550362225e-01 1.005495218960e+00 1.059923169843e+00 1.055580283510e+00 1.000982941241e+00 9.287071187133e-01 8.805717558672e-01 8.807144442932e-01 9.167096642564e-01 9.557458484853e-01 9.731401802245e-01 9.640479331764e-01 9.404602832609e-01 9.204570228035e-01 9.148227913031e-01 9.201751054200e-01 9.246659864997e-01 9.196285871081e-01 9.062365994392e-01 8.935465444637e-01 8.901092349705e-01 8.957774685279e-01 9.016839601320e-01 8.983447818284e-01 8.845054096277e-01 8.700001325682e-01 8.699130748037e-01 8.920795625467e-01 9.284663310704e-01 9.602429916519e-01 9.706412920990e-01 9.551599032844e-01 9.253301032994e-01 9.047369888873e-01 9.150091236221e-01 9.580574736231e-01 1.013570876080e+00 1.054252538209e+00 1.061340228880e+00 1.031795173310e+00 9.791052889091e-01 9.287836025758e-01 9.061047823437e-01 9.191403287594e-01 9.529080734812e-01 9.824168334322e-01 9.888863425197e-01 9.670702018047e-01 9.252362462424e-01 8.805089063758e-01 8.504300202367e-01 8.431028380824e-01 8.531782175282e-01 8.678472818697e-01 8.760709114937e-01 8.735736736808e-01 8.623857351372e-01 8.474812667632e-01 8.330361740806e-01 8.204048856536e-01 8.088148538202e-01 7.973875816136e-01 7.866441069049e-01 7.785709785772e-01
 5.755706182306e-01 5.762379211612e-01 5.770548900643e-01 5.780061455928e-01 5.789848080018e-01 5.798606583153e-01 5.805689619582e-01 5.811796617028e-01 5.818623064203e-01 5.827418845129e-01 5.837772513958e-01 5.847966051053e-01 5.856502872146e-01 5.863220977457e-01 5.869316363107e-01 5.876443174307e-01 5.885563994000e-01 5.896119526853e-01 5.906363471534e-01 5.914755015840e-01 5.921229989119e-01 5.927176888619e-01 5.934306726013e-01 5.943433150472e-01 5.953931831857e-01 5.964083507182e-01 5.972300398200e-01 5.978437017812e-01 5.984080698937e-01 5.991223030467e-01 6.000589133126e-01 6.011078331125e-01 6.020781674914e-01 6.028488695957e-01 6.034512678611e-01 6.040367134952e-01 6.047622525992e-01 6.056734708323e-01 6.066727280891e-01 6.076006646876e-01 6.083558777036e-01 6.089602458902e-01 6.095416162397e-01 6.102478167742e-01 6.111382971866e-01 6.121259345538e-01 6.130360065993e-01 6.137520734185e-01 6.143209627778e-01 6.149066272707e-01 6.156522289314e-01 6.165633002340e-01 6.175173086792e-01 6.183654112206e-01 6.190479436956e-01 6.196360210900e-01 6.202627164797e-01 6.210185381758e-01 6.218960221022e-01 6.228091350249e-01 6.236537333446e-01 6.243625234389e-01 6.249584020383e-01 6.255557868318e-01 6.262846821770e-01 6.271813667043e-01 6.281454179205e-01 6.290114055206e-01 6.296831486464e-01 6.302222751532e-01 6.308157941604e-01 6.316176087144e-01 6.326010749606e-01 6.335815565773e-01 6.343790351824e-01 6.349787901344e-01 6.355336747500e-01 6.362276002302e-01 6.371215286919e-01 6.381095518305e-01 6.390196374916e-01 6.397599055858e-01 6.403869356040e-01 6.410338870239e-01 6.418013442097e-01 6.426920348750e-01 6.436294082015e-01 6.445156765093e-01 6.452970571823e-01 6.459926317780e-01 6.466740340261e-01 6.474241060583e-01 6.482863414988e-01 6.492343014163e-01 6.501731976460e-01 6.509992400723e-01 6.516855995143e-01 6.523210607172e-01 6.530455578872e-01 6.539420109645e-01 6.549567870710e-01 6.559274841634e-01 6.567147013424e-01 6.573251672444e-01 6.579235107787e-01 6.586923554731e-01 6.596773774526e-01 6.607395179652e-01 6.616704008995e-01 6.623678470756e-01 6.629290457865e-01 6.635747876450e-01 6.644556429032e-01 6.655236252467e-01 6.665738729520e-01 6.674214347412e-01 6.680576726450e-01 6.686567820770e-01 6.694229945720e-01 6.704175892301e-01 6.715098789111e-01 6.724969904818e-01 6.732748117276e-01 6.739221409561e-01 6.746217010751e-01 6.755067869597e-01 6.765534849171e-01 6.776097569913e-01 6.785278235152e-01 6.792881075594e-01 6.799970465662e-01 6.807967778282e-01 6.817433518016e-01 6.827797108726e-01 6.837831095047e-01 6.846703466081e-01 6.854588689016e-01 6.862377167147e-01 6.870963624262e-01 6.880600097032e-01 6.890761705305e-01 6.900604537706e-01 6.909595462011e-01 6.917917932982e-01 6.926273039934e-01 6.935291402461e-01 6.945103676890e-01 6.955269076500e-01 6.965138295927e-01 6.974361829340e-01 6.983149322364e-01 6.992021784652e-01 7.001382435463e-01 7.011299686919e-01 7.021461566120e-01 7.031434008730e-01 7.040995283062e-01 7.050244569654e-01 7.059506242365e-01 7.069116198786e-01 7.079171707035e-01 7.089484964386e-01 7.099717991877e-01 7.109637117174e-01 7.119305060380e-01 7.128987272878e-01 7.138947566529e-01 7.149257476278e-01 7.159771003718e-01 7.170214395925e-01 7.180464699947e-01 7.190567292058e-01 7.200696337595e-01 7.211014157235e-01 7.221558664774e-01 7.232243003048e-01 7.242901914890e-01 7.253478369883e-01 7.264007189991e-01 7.274570795572e-01 7.285266067742e-01 7.296105482317e-01 7.307001737825e-01 7.317894818918e-01 7.328789291871e-01 7.339723930684e-01 7.350744196092e-01 7.361839249816e-01 7.372969102379e-01 7.384086763167e-01 7.395225754620e-01 7.406444745373e-01 7.417767494999e-01 7.429170804329e-01 7.440602722162e-01 7.452014711393e-01 7.463404936714e-01 7.474860634331e-01 7.486438824060e-01 7.498110501894e-01 7.509819542921e-01 7.521521337041e-01 7.533189837211e-01 7.544914567381e-01 7.556763289827e-01 7.568705107633e-01 7.580667287684e-01 7.592616456146e-01 7.604582160118e-01 7.616629338192e-01 7.628807431506e-01 7.641071936594e-01 7.653347726421e-01 7.665612857237e-01 7.677931771639e-01 7.690369045896e-01 7.702931232791e-01 7.715555348657e-01 7.728176806984e-01 7.740804618107e-01 7.753523620289e-01 7.766368812131e-01 7.779291473890e-01 7.792238632811e-01 7.805178865261e-01 7.818140147203e-01 7.831203455963e-01 7.844371661359e-01 7.857564497533e-01 7.870769316502e-01 7.883986980529e-01 7.897270545718e-01 7.910639557175e-01 7.924071665268e-01 7.937522697905e-01 7.950997325370e-01 7.964557885554e-01 7.978199407405e-01 7.991895590236e-01 8.005632710101e-01 8.019397281963e-01 8.033220908620e-01 8.047147743225e-01 8.061144479342e-01 8.075162068687e-01 8.089216270194e-01 8.103308441109e-01 8.117467872050e-01 8.131714473953e-01 8.146012176507e-01 8.160310871001e-01 8.174650959494e-01 8.189051869159e-01 8.203512345874e-01 8.218023453296e-01 8.232578532663e-01 8.247154851848e-01 8.261786953200e-01 8.276489974844e-01 8.291239190965e-01 8.306031502261e-01 8.320858500398e-01 8.335720522477e-01 8.350648653504e-01 8.365645174833e-01 8.380678504735e-01 8.395748537683e-01 8.410863348811e-01 8.426009840599e-01 8.441192745034e-01 8.456434738020e-01 8.471714220697e-01 8.487045353081e-01 8.502425204816e-01 8.517830053241e-01 8.533263185330e-01 8.548751458025e-01 8.564283376089e-01 8.579859573640e-01 8.595481963126e-01 8.611123598281e-01 8.626804258548e-01 8.642541231317e-01 8.658308912647e-01 8.674107897735e-01 8.689943271576e-01 8.705808304187e-01 8.721698124714e-01 8.737631256691e-01 8.753595918701e-01 8.769589789230e-01 8.785628677106e-01 8.801690683913e-01 8.817767061839e-01 8.833874460186e-01 8.850009195121e-01 8.866169876199e-01 8.882375877966e-01 8.898594272194e-01 8.914835548714e-01 8.931094833871e-01 8.947368828454e-01 8.963666862062e-01 8.979985867233e-01 8.996331950456e-01 9.012695425270e-01 9.029083259880e-01 9.045480887573e-01 9.061878199879e-01 9.078294087666e-01 9.094734988588e-01 9.111189606142e-01 9.127655324247e-01 9.144143408344e-01 9.160621250676e-01 9.177107647175e-01 9.193602742707e-01 9.210102888612e-01 9.226625958540e-01 9.243148972669e-01 9.259661928109e-01 9.276186640216e-01 9.292708191101e-01 9.309222996367e-01 9.325743082536e-01 9.342256535527e-01 9.358777515018e-01 9.375290574799e-01 9.391795560336e-01 9.408288925263e-01 9.424774972368e-01 9.441250900297e-01 9.457713244729e-01 9.474167657051e-01 9.490620768287e-01 9.507052454857e-01 9.523464659433e-01 9.539848594368e-01 9.556218668369e-01 9.572582334299e-01 9.588933073312e-01 9.605257791830e-01 9.621552092713e-01 9.637817425494e-01 9.654061648196e-01 9.670286451752e-01 9.686487071812e-01 9.702658824142e-01 9.718797059334e-01 9.734896171819e-01 9.750961547839e-01 9.767007749547e-01 9.783010782590e-01 9.798977335732e-01 9.814898840247e-01 9.830779308788e-01 9.846621461050e-01 9.862425477964e-01 9.878182531502e-01 9.893898375644e-01 9.909553176614e-01 9.925153534038e-01 9.940714081174e-01 9.956223208021e-01 9.971682774776e-01 9.987093426122e-01 1.000243281630e+00 1.001770585717e+00 1.003293709648e+00 1.004810206035e+00 1.006321144500e+00 1.007826005715e+00 1.009322889270e+00 1.010813667252e+00 1.012297759682e+00 1.013775767376e+00 1.015246218293e+00 1.016709624303e+00 1.018164708006e+00 1.019613469695e+00 1.021054068351e+00 1.022486699253e+00 1.023912008272e+00 1.025329177568e+00 1.026737564108e+00 1.028138315989e+00 1.029529745098e+00 1.030912749426e+00 1.032286711116e+00 1.033652138514e+00 1.035007507281e+00 1.036353890088e+00 1.037690687542e+00 1.039018152841e+00 1.040335773497e+00 1.041643484491e+00 1.042941739464e+00 1.044228731303e+00 1.045505796661e+00 1.046771803199e+00 1.048027892113e+00 1.049273239611e+00 1.050507311277e+00 1.051730143738e+00 1.052941566579e+00 1.054141412370e+00 1.055330193037e+00 1.056507634031e+00 1.057672414377e+00 1.058824647006e+00 1.059965168713e+00 1.061093502386e+00 1.062208994284e+00 1.063312033601e+00 1.064402717727e+00 1.065480053402e+00 1.066544129443e+00 1.067594339847e+00 1.068631530552e+00 1.069655431626e+00 1.070665811070e+00 1.071663244771e+00 1.072644876053e+00 1.073612842096e+00 1.074567041055e+00 1.075506434355e+00 1.076431940991e+00 1.077342243387e+00 1.078237257308e+00 1.079117266862e+00 1.079982853234e+00 1.080832861744e+00 1.081668001393e+00 1.082487192195e+00 1.083290195839e+00 1.084077470944e+00 1.084849129597e+00 1.085605056955e+00 1.086345316941e+00 1.087068117405e+00 1.087775178409e+00 1.088465575038e+00 1.089138657744e+00 1.089795714578e+00 1.090436108572e+00 1.091059487527e+00 1.091665585750e+00 1.092253794953e+00 1.092825779159e+00 1.093379996632e+00 1.093916443487e+00 1.094435314443e+00 1.094936095924e+00 1.095419340624e+00 1.095884502278e+00 1.096331344760e+00 1.096760640115e+00 1.097170967234e+00 1.097563108225e+00 1.097936971641e+00 1.098292336240e+00 1.098628705900e+00 1.098946939989e+00 1.099245514814e+00 1.099525504416e+00 1.099787116421e+00 1.100028010371e+00 1.100251985117e+00 1.100455327812e+00 1.100638736129e+00 1.100804343724e+00 1.100950556494e+00 1.101076946923e+00 1.101183840156e+00 1.101270196170e+00 1.101338591837e+00 1.101386715881e+00 1.101414811281e+00 1.101423253894e+00 1.101411438839e+00 1.101381121305e+00 1.101329995733e+00 1.101258450492e+00 1.101168496460e+00 1.101057847976e+00 1.100926871663e+00 1.100776386884e+00 1.100605693148e+00 1.100414905459e+00 1.100204597516e+00 1.099972668858e+00 1.099721935644e+00 1.099451274204e+00 1.099159770938e+00 1.098849738798e+00 1.098518144336e+00 1.098167203688e+00 1.097796784337e+00 1.097405810044e+00 1.096995133408e+00 1.096564391474e+00 1.096114075576e+00 1.095644466086e+00 1.095154085483e+00 1.094644813449e+00 1.094115109709e+00 1.093565893742e+00 1.092998018400e+00 1.092410031322e+00 1.091802146375e+00 1.091176375021e+00 1.090529816718e+00 1.089865053713e+00 1.089181108258e+00 1.088477779998e+00 1.087756239339e+00 1.087015019115e+00 1.086255982490e+00 1.085478596597e+00 1.084681274161e+00 1.083867187711e+00 1.083033808253e+00 1.082183057150e+00 1.081314725346e+00 1.080427237315e+00 1.079523121711e+00 1.078600879827e+00 1.077661781885e+00 1.076706156813e+00 1.075732428144e+00 1.074742258955e+00 1.073735052659e+00 1.072711490238e+00 1.071672479436e+00 1.070616362421e+00 1.069545293136e+00 1.068457897869e+00 1.067354482562e+00 1.066237036007e+00 1.065103634437e+00 1.063956263418e+00 1.062793695772e+00 1.061616876362e+00 1.060426355244e+00 1.059221602865e+00 1.058002710829e+00 1.056771951573e+00 1.055526921505e+00 1.054270071416e+00 1.053000069904e+00 1.051717841777e+00 1.050424269452e+00 1.049118127997e+00 1.047801183989e+00 1.046472699615e+00 1.045133941205e+00 1.043785808520e+00 1.042425752478e+00 1.041056834859e+00 1.039678451428e+00 1.038290256242e+00 1.036894556090e+00 1.035488897624e+00 1.034076320456e+00 1.032656659936e+00 1.031227749722e+00 1.029792982980e+00 1.028351604948e+00 1.026903671417e+00 1.025450368760e+00 1.023991243942e+00 1.022527698977e+00 1.021059489880e+00 1.019586573193e+00 1.018110933964e+00 1.016631183853e+00 1.015148539273e+00 1.013663141709e+00 1.012175617071e+00 1.010686897627e+00 1.009196478551e+00 1.007706149903e+00 1.006214600954e+00 1.004723609183e+00 1.003233253668e+00 1.001744279966e+00 1.000255723694e+00 9.987696330153e-01 9.972860183359e-01 9.958058399720e-01 9.943278381957e-01 9.928543730187e-01 9.913850729161e-01 9.899202766452e-01 9.884615407548e-01 9.870073303371e-01 9.855604680958e-01 9.841198232554e-01 9.826866525634e-01 9.812612481196e-01 9.798438536310e-01 9.784349905011e-01 9.770350929089e-01 9.756447651978e-01 9.742653443944e-01 9.728949275815e-01 9.715372962363e-01 9.701906447373e-01 9.688549791788e-01 9.675331157458e-01 9.662234319970e-01 9.649278605227e-01 9.636452931807e-01 9.623777161371e-01 9.611251946686e-01 9.598879276365e-01 9.586651885353e-01 9.574598159961e-01 9.562707506203e-01 9.550995334312e-01 9.539446762907e-01 9.528080185327e-01 9.516900337057e-01 9.505904925221e-01 9.495093984739e-01 9.484484719387e-01 9.474085067205e-01 9.463878379810e-01 9.453871574600e-01 9.444099629317e-01 9.434520230118e-01 9.425161763902e-01 9.416028799957e-01 9.407120359165e-01 9.398436093497e-01 9.389978606197e-01 9.381759002816e-01 9.373777283227e-01 9.366029531264e-01 9.358528543873e-01 9.351265923658e-01 9.344259835183e-01 9.337490624987e-01 9.330971244987e-01 9.324719428941e-01 9.318703834418e-01 9.312949989144e-01 9.307453281680e-01 9.302214954432e-01 9.297240978740e-01 9.292518073869e-01 9.288071959522e-01 9.283868708429e-01 9.279942682418e-01 9.276270585275e-01 9.272865149012e-01 9.269729672697e-01 9.266846280758e-01 9.264233757624e-01 9.261878580366e-01 9.259791498226e-01 9.257962457385e-01 9.256391258233e-01 9.255084822349e-01 9.254019587951e-01 9.253227678013e-01 9.252677603350e-01 9.252380676848e-01 9.252346627348e-01 9.252546519051e-01 9.253002550728e-01 9.253684538945e-01 9.254625827348e-01 9.255796032568e-01 9.257189576292e-01 9.258825895285e-01 9.260674192952e-01 9.262768398371e-01 9.265061902984e-01 9.267571058532e-01 9.270304143724e-01 9.273220518790e-01 9.276368326908e-01 9.279675545115e-01 9.283199502122e-01 9.286903451513e-01 9.290784570509e-01 9.294848928824e-01 9.299069193011e-01 9.303468222933e-01 9.308010503813e-01 9.312714302251e-01 9.317560523611e-01 9.322534947470e-01 9.327667351061e-01 9.332889930248e-01 9.338260159841e-01 9.343729526045e-01 9.349295008110e-01 9.354982860577e-01 9.360724728489e-01 9.366581383964e-01 9.372490604809e-01 9.378482142325e-01 9.384528278213e-01 9.390608944493e-01 9.396757292754e-01 9.402918366630e-01 9.409130429235e-01 9.415333784551e-01 9.421557475036e-01 9.427802100068e-01 9.434002666834e-01 9.440230532024e-01 9.446395656677e-01 9.452564265933e-01 9.458669925338e-01 9.464720265524e-01 9.470743415966e-01 9.476650674044e-01 9.482530207875e-01 9.488289110431e-01 9.493975881619e-01 9.499556331601e-01 9.505002491587e-01 9.510378207914e-01 9.515571355370e-01 9.520676811905e-01 9.525597763987e-01 9.530379462028e-01 9.535010138714e-01 9.539424025601e-01 9.543719501587e-01 9.547771030236e-01 9.551662063472e-01 9.555327706061e-01 9.558769098167e-01 9.562031672718e-01 9.564995885096e-01 9.567789828692e-01 9.570282221110e-01 9.572555850559e-01 9.574556834098e-01 9.576257988689e-01 9.577741957761e-01 9.578870173200e-01 9.579754260932e-01 9.580305180286e-01 9.580569159102e-01 9.580520160258e-01 9.580112243567e-01 9.579435095581e-01 9.578353018531e-01 9.576988587348e-01 9.575245770382e-01 9.573147475343e-01 9.570720010048e-01 9.567866541353e-01 9.564707499545e-01 9.561117737288e-01 9.557170367631e-01 9.552835914342e-01 9.548082465201e-01 9.542983570132e-01 9.537420876911e-01 9.531505078856e-01 9.525145716025e-01 9.518386575000e-01 9.511223301139e-01 9.503603820297e-01 9.495613520266e-01 9.487152770252e-01 9.478290654148e-01 9.468990531288e-01 9.459247549237e-01 9.449107953846e-01 9.438477893486e-01 9.427466852667e-01 9.415991372136e-01 9.404086464022e-01 9.391762926345e-01 9.378974191623e-01 9.365797110142e-01 9.352139205096e-01 9.338093265678e-01 9.323599791857e-01 9.308660822379e-01 9.293346033376e-01 9.277550065112e-01 9.261393443770e-01 9.244786854855e-01 9.227779433113e-01 9.210390492415e-01 9.192548784518e-01 9.174378228864e-01 9.155757928918e-01 9.136804484076e-01 9.117453310811e-01 9.097715789049e-01 9.077661568769e-01 9.057187795658e-01 9.036435056389e-01 9.015288769004e-01 8.993841911890e-01 8.972073656094e-01 8.949959954176e-01 8.927607264832e-01 8.904885360867e-01 8.881953007611e-01 8.858712990297e-01 8.835211522158e-01 8.811500403336e-01 8.787496351510e-01 8.763339118092e-01 8.738906846242e-01 8.714320097684e-01 8.689538689314e-01 8.664562457836e-01 8.639482830740e-01 8.614198609316e-01 8.588849743425e-01 8.563348648753e-01 8.537764449094e-01 8.512113668466e-01 8.486353849442e-01 8.460614769848e-01 8.434776820433e-01 8.408973668138e-01 8.383149648269e-01 8.357328154400e-01 8.331594655247e-01 8.305842511968e-01 8.280235488733e-01 8.254657374917e-01 8.229217743457e-01 8.203916773010e-01 8.178715105014e-01 8.153741895899e-01 8.128873622561e-01 8.104274800041e-01 8.079852320815e-01 8.055661672917e-01 8.031777034342e-01 8.008091970557e-01 7.984772755347e-01 7.961698905820e-01 7.939002318178e-01 7.916645844133e-01 7.894612190546e-01 7.873035873332e-01 7.851774632036e-01 7.831008268390e-01 7.810622327505e-01 7.790707222410e-01 7.771285147394e-01 7.752286699720e-01 7.733851950952e-01 7.715875796288e-01 7.698470076964e-01 7.681602552585e-01 7.665251323258e-01 7.649539298541e-01 7.634332779310e-01 7.619800099188e-01 7.605820106114e-01 7.592471241794e-01 7.579781160467e-01 7.567668231845e-01 7.556277381028e-01 7.545470387672e-01 7.535375991336e-01 7.525932302214e-01 7.517152313992e-01 7.509090496351e-01 7.501664276131e-01 7.494990279594e-01 7.488958421062e-01 7.483646361188e-01 7.479037345990e-01 7.475091626823e-01 7.471899705559e-01 7.469350162783e-01 7.467538426842e-01 7.466394467455e-01 7.465938080567e-01 7.466196643533e-01 7.467082299224e-01 7.468697823068e-01 7.470940515620e-01 7.473857294756e-01 7.477433247782e-01 7.481622766821e-01 7.486486805882e-01 7.491925760917e-01 7.498000984664e-01 7.504663544343e-01 7.511895788077e-01 7.519718317219e-01 7.528055606502e-01 7.536959163326e-01 7.546356161009e-01 7.556262193098e-01 7.566649935144e-01 7.577482533981e-01 7.588782342948e-01 7.600472756127e-01 7.612573684496e-01 7.625036326016e-01 7.637851507013e-01 7.651000200089e-01 7.664424150812e-01 7.678143718852e-01 7.692090298892e-01 7.706263209890e-01 7.720631612094e-01 7.735134056989e-01 7.749795846286e-01 7.764544256951e-01 7.779372815332e-01 7.794227319812e-01 7.809098346654e-01 7.823953795036e-01 7.838736477661e-01 7.853436021054e-01 7.868018338164e-01 7.882428656256e-01 7.896671339686e-01 7.910674633995e-01 7.924432977165e-01 7.937905112523e-01 7.951040606018e-01 7.963840950210e-01 7.976232275343e-01 7.988226149609e-01 7.999748890234e-01 8.010793309635e-01 8.021332227874e-01 8.031302709495e-01 8.040722798680e-01 8.049517763053e-01 8.057691306065e-01 8.065203830616e-01 8.072024948720e-01 8.078161484547e-01 8.083533826166e-01 8.088174794923e-01 8.092030568934e-01 8.095095259835e-01 8.097363173124e-01 8.098785826223e-01 8.099404582727e-01 8.099145540055e-01 8.098047698375e-01 8.096089119107e-01 8.093257073967e-01 8.089582100932e-01 8.085018490955e-01 8.079619671963e-01 8.073359385351e-01 8.066269753426e-01 8.058354088103e-01 8.049623315288e-01 8.040133556533e-01 8.029844186762e-01 8.018845910400e-01 8.007139427761e-01 7.994757356300e-01 7.981770450092e-01 7.968157883673e-01 7.954049383480e-01 7.939422533683e-01 7.924369181204e-01 7.908946473965e-01 7.893179033208e-01 7.877193770801e-01 7.860992129375e-01 7.844705351075e-01 7.828362971339e-01 7.812060464369e-01 7.795887557019e-01 7.779897315209e-01 7.764214166245e-01 7.748883123140e-01 7.734037681149e-01 7.719735526889e-01 7.706062942382e-01 7.693149220298e-01 7.681037029922e-01 7.669868674612e-01 7.659675224892e-01 7.650599424701e-01 7.642689693282e-01 7.636034783230e-01 7.630742878064e-01 7.626849582801e-01 7.624467627783e-01 7.623623913982e-01 7.624413234076e-01 7.626877046184e-01 7.631054225464e-01 7.637031439307e-01 7.644783528181e-01 7.654402791400e-01 7.665859496317e-01 7.679183050107e-01 7.694401479180e-01 7.711464316940e-01 7.730416592018e-01 7.751179406488e-01 7.773782116322e-01 7.798150581899e-01 7.824246466409e-01 7.852040970823e-01 7.881430790230e-01 7.912406742056e-01 7.944839406611e-01 7.978696014707e-01 8.013857231782e-01 8.050242863337e-01 8.087788199883e-01 8.126324375148e-01 8.165834337574e-01 8.206132422987e-01 8.247165192897e-01 8.288809245695e-01 8.330908124069e-01 8.373437860461e-01 8.416173978402e-01 8.459096737992e-01 8.502037809714e-01 8.544894417439e-01 8.587581405257e-01 8.629938841408e-01 8.671928465424e-01 8.713367393421e-01 8.754222594684e-01 8.794350006878e-01 8.833662825472e-01 8.872112428865e-01 8.909529966644e-01 8.945934247689e-01 8.981149953163e-01 9.015179300816e-01 9.047931640949e-01 9.079311434770e-01 9.109339388329e-01 9.137853399984e-01 9.164944832846e-01 9.190459934590e-01 9.214419422431e-01 9.236824248798e-01 9.257555174192e-01 9.276754951682e-01 9.294245487597e-01 9.310168765367e-01 9.324458695879e-01 9.337117445267e-01 9.348268116761e-01 9.357772184327e-01 9.365852465948e-01 9.372405456020e-01 9.377546309435e-01 9.381368182056e-01 9.383808378458e-01 9.385118177976e-01 9.385197891910e-01 9.384273582752e-01 9.382369973853e-01 9.379566557469e-01 9.376088988040e-01 9.371869495439e-01 9.367228577411e-01 9.362121187412e-01 9.356781058016e-01 9.351358645636e-01 9.345875046133e-01 9.340680489300e-01 9.335699933717e-01 9.331286477714e-01 9.327492835085e-01 9.324474571281e-01 9.322511420775e-01 9.321564476134e-01 9.322033307986e-01 9.323873374388e-01 9.327360699174e-01 9.332642497884e-01 9.339760599596e-01 9.349035153049e-01 9.360402857125e-01 9.374141487147e-01 9.390290021862e-01 9.408921337261e-01 9.430230803294e-01 9.454129764460e-01 9.480828261613e-01 9.510256202143e-01 9.542476375934e-01 9.577500682913e-01 9.615249379999e-01 9.655779068557e-01 9.698920067251e-01 9.744689508291e-01 9.792929707792e-01 9.843534271648e-01 9.896398641038e-01 9.951291308041e-01 1.000812647896e+00 1.006662662276e+00 1.012664251517e+00 1.018792956699e+00 1.025023363389e+00 1.031334606067e+00 1.037695207848e+00 1.044085083589e+00 1.050469164565e+00 1.056825707171e+00 1.063122450682e+00 1.069330702322e+00 1.075425113109e+00 1.081370393827e+00 1.087147933195e+00 1.092718493077e+00 1.098063862033e+00 1.103153506965e+00 1.107960442693e+00 1.112467198707e+00 1.116639280547e+00 1.120468205515e+00 1.123922265087e+00 1.126989319888e+00 1.129654895358e+00 1.131894797057e+00 1.133710179204e+00 1.135076379194e+00 1.135997287386e+00 1.136461106380e+00 1.136463343372e+00 1.136013551225e+00 1.135097159488e+00 1.133736310411e+00 1.131926761538e+00 1.129684141425e+00 1.127023795519e+00 1.123954579141e+00 1.120507528880e+00 1.116692865644e+00 1.112546240669e+00 1.108090983976e+00 1.103356336192e+00 1.098386255410e+00 1.093204589614e+00 1.087864471470e+00 1.082396757366e+00 1.076851904413e+00 1.071277970807e+00 1.065714293035e+00 1.060222192118e+00 1.054839359443e+00 1.049625646323e+00 1.044625017212e+00 1.039886009421e+00 1.035460473865e+00 1.031383467302e+00 1.027707101744e+00 1.024454292515e+00 1.021666518432e+00 1.019363377067e+00 1.017561081354e+00 1.016277442239e+00 1.015502688823e+00 1.015243662804e+00 1.015474152711e+00 1.016174657692e+00 1.017314239092e+00 1.018842946942e+00 1.020722453436e+00 1.022884134625e+00 1.025271622351e+00 1.027813903605e+00 1.030435049082e+00 1.033064312095e+00 1.035616866397e+00 1.038023018791e+00 1.040199555537e+00 1.042080142602e+00 1.043594259125e+00 1.044678459063e+00 1.045287101130e+00 1.045365378177e+00 1.044890900520e+00 1.043834160965e+00 1.042189172320e+00 1.039964550465e+00 1.037170963147e+00 1.033853946642e+00 1.030051427499e+00 1.025834813296e+00 1.021280133494e+00 1.016475157584e+00 1.011530267407e+00 1.006550061407e+00 1.001663943406e+00 9.969939165092e-01 9.926698022426e-01 9.888251968686e-01 9.855768409996e-01 9.830481219832e-01 9.813421840771e-01 9.805509787098e-01 9.807489146129e-01 9.819929954648e-01 9.843168576565e-01 9.877326534733e-01 9.922383956639e-01 9.978007651397e-01 1.004379958270e+00 1.011910573383e+00 1.020318601286e+00 1.029521827153e+00 1.039421319749e+00 1.049925948175e+00 1.060926839168e+00 1.072329397328e+00 1.084030337568e+00 1.095926446229e+00 1.107929819814e+00 1.119939078652e+00 1.131867302632e+00 1.143626951093e+00 1.155126696078e+00 1.166286432107e+00 1.177020092367e+00 1.187247751525e+00 1.196887050332e+00 1.205861475098e+00 1.214098349220e+00 1.221524472910e+00 1.228081357339e+00 1.233713210037e+00 1.238377531261e+00 1.242047979416e+00 1.244708277714e+00 1.246368021577e+00 1.247052917289e+00 1.246810196034e+00 1.245715452212e+00 1.243857601169e+00 1.241355887571e+00 1.238347546775e+00 1.234979685148e+00 1.231424741495e+00 1.227845556635e+00 1.224419906265e+00 1.221310083380e+00 1.218665067798e+00 1.216620236448e+00 1.215267394602e+00 1.214685883693e+00 1.214899224229e+00 1.215903372860e+00 1.217657471223e+00 1.220069780381e+00 1.223042063171e+00 1.226423967884e+00 1.230064790024e+00 1.233797044044e+00 1.237438607034e+00 1.240836447929e+00 1.243808659421e+00 1.246220757772e+00 1.247936829883e+00 1.248835800109e+00 1.248836064565e+00 1.247841814174e+00 1.245812907420e+00 1.242691425854e+00 1.238449039129e+00 1.233075602215e+00 1.226547186718e+00 1.218887915379e+00 1.210094119829e+00 1.200207665506e+00 1.189278339686e+00 1.177364246032e+00 1.164584719922e+00 1.151052203017e+00 1.136956932016e+00 1.122505460049e+00 1.107958416481e+00 1.093636970776e+00 1.079872331418e+00 1.067070773217e+00 1.055622023878e+00 1.045946731385e+00 1.038436738624e+00 1.033429072665e+00 1.031223917052e+00 1.031988250342e+00 1.035819309057e+00 1.042666716442e+00 1.052371619915e+00 1.064673263070e+00 1.079189760991e+00 1.095505063694e+00 1.113112714837e+00 1.126114661034e+00 1.137454709146e+00 1.148704775629e+00 1.161486918945e+00 1.176495383176e+00 1.193017754442e+00 1.209244678300e+00 1.223131349734e+00 1.233323711768e+00 1.239762447319e+00 1.243659005719e+00 1.246823694453e+00 1.250725071970e+00 1.255731691983e+00 1.260902958091e+00 1.264466470465e+00 1.264764190666e+00 1.261096490363e+00 1.254104248609e+00 1.245529455707e+00 1.237420075395e+00 1.231141353584e+00 1.226739310642e+00 1.222988468194e+00 1.218082741014e+00 1.210640733720e+00 1.200491910763e+00 1.188827478010e+00 1.177694476693e+00 1.169020332348e+00 1.163636379177e+00 1.160831458125e+00 1.158756171812e+00 1.155377139257e+00 1.149490162331e+00 1.141325869731e+00 1.132426364082e+00 1.124839878427e+00 1.120059004945e+00 1.118226632560e+00 1.118041370241e+00 1.117463931901e+00 1.114821367052e+00 1.109697848028e+00 1.103213975237e+00 1.097568118056e+00 1.094993601476e+00 1.096653894629e+00 1.102101008306e+00 1.109570343800e+00 1.116932869890e+00 1.122798219516e+00 1.127155886267e+00 1.131254673010e+00 1.136835093460e+00 1.145066067793e+00 1.155733237016e+00 1.167166429101e+00 1.176944743510e+00 1.182950205326e+00 1.184260238792e+00 1.181513723766e+00 1.176544505350e+00 1.171484662756e+00 1.167764412519e+00 1.165458810674e+00 1.163355761079e+00 1.159709703166e+00 1.153243129206e+00 1.143861204705e+00 1.132768754490e+00 1.121920577002e+00 1.113034055008e+00 1.106707132027e+00 1.102155977172e+00 1.097718005291e+00 1.091892918145e+00 1.084393030590e+00 1.076636357084e+00 1.071414487740e+00 1.071869423044e+00 1.080201611377e+00 1.096591801489e+00 1.112602279049e+00 1.058401131577e+00 9.662064872432e-01 8.945188333700e-01 8.992198859354e-01 9.764313340981e-01 1.067464145781e+00 1.116375686577e+00 1.099654537782e+00 1.030828071921e+00 9.569005723927e-01 9.368361556049e-01 9.913551378385e-01 1.079878846615e+00 1.143411689188e+00 1.145798098414e+00 1.086211183738e+00 9.997193438766e-01 9.460225745660e-01 9.685397528761e-01 1.048662106397e+00 1.126733474511e+00 1.153880382992e+00 1.114928748118e+00 1.032055848907e+00 9.591797949792e-01 9.526342321450e-01 1.017739682639e+00 1.102344580228e+00 1.148716121586e+00 1.128653873081e+00 1.052224589449e+00 9.667351400914e-01 9.374955730512e-01 9.927336217465e-01 1.090060747386e+00 1.162189440338e+00 1.164686512167e+00 1.089993539655e+00 9.702544070554e-01 8.750428193506e-01 8.763538242543e-01 9.716161133957e-01 1.086691063035e+00 1.152606237153e+00 1.137207445659e+00 1.045895774068e+00 9.196011968565e-01 8.280516399123e-01 8.301718346690e-01 9.107030001309e-01 1.001247688051e+00 1.047697789936e+00 1.031705502258e+00 9.673984939124e-01 8.933250268109e-01 8.544952448810e-01 8.700204107707e-01 9.172963110323e-01 9.580375459041e-01 9.684140137251e-01 9.478575340889e-01 9.143313919403e-01 8.916591579778e-01 8.925631071814e-01 9.099970065516e-01 9.260022610823e-01 9.273298463210e-01 9.134947007212e-01 8.948380770809e-01 8.835258699672e-01 8.833732594213e-01 8.873530291111e-01 8.850964222469e-01 8.729714920050e-01 8.584919393449e-01 8.557809089378e-01 8.737321767904e-01 9.064040180891e-01 9.363085796360e-01 9.466055929914e-01 9.317124297641e-01 9.017107659503e-01 8.792018179288e-01 8.862706829897e-01 9.266627669764e-01 9.818058657054e-01 1.025144212323e+00 1.037760237466e+00 1.015691012118e+00 9.705801524681e-01 9.251645648784e-01 9.021448397694e-01 9.095846520135e-01 9.356552735777e-01 9.592710117287e-01 9.642993028793e-01 9.463488110681e-01 9.125108632404e-01 8.764305077681e-01 8.507306036274e-01 8.400903402866e-01 8.400845610292e-01 8.426106677668e-01 8.421787305513e-01 8.383219980517e-01 8.336149270323e-01 8.299529007843e-01 8.262664444629e-01 8.193487047708e-01 8.069235596705e-01 7.900889295966e-01 7.733540290331e-01 7.623222695542e-01
 5.667680995314e-01 5.674744466133e-01 5.683253585046e-01 5.693053689556e-01 5.703114374805e-01 5.712175073291e-01 5.719612964460e-01 5.726112382062e-01 5.733325326010e-01 5.742462073592e-01 5.753091141444e-01 5.763540359130e-01 5.772374679663e-01 5.779447057454e-01 5.785927868131e-01 5.793430793494e-01 5.802879155585e-01 5.813708499979e-01 5.824208241647e-01 5.832895823969e-01 5.839727419289e-01 5.846070058128e-01 5.853571208181e-01 5.863002138971e-01 5.873751994315e-01 5.884164220601e-01 5.892677746520e-01 5.899181748729e-01 5.905205383881e-01 5.912702217188e-01 5.922367683308e-01 5.933097489849e-01 5.943045229765e-01 5.951046057051e-01 5.957419589597e-01 5.963639635076e-01 5.971238879301e-01 5.980621946123e-01 5.990826663106e-01 6.000329534055e-01 6.008168902556e-01 6.014563054258e-01 6.020731063581e-01 6.028088155275e-01 6.037214400528e-01 6.047289865809e-01 6.056618293095e-01 6.064079339786e-01 6.070092622778e-01 6.076267662293e-01 6.083979158826e-01 6.093298229235e-01 6.103037290147e-01 6.111739525310e-01 6.118827850489e-01 6.125014009873e-01 6.131581114680e-01 6.139390900737e-01 6.148349253885e-01 6.157638674250e-01 6.166280993048e-01 6.173638559306e-01 6.179904332500e-01 6.186161227581e-01 6.193656202465e-01 6.202763043655e-01 6.212546525872e-01 6.221420669561e-01 6.228409854051e-01 6.234086389100e-01 6.240251076992e-01 6.248427795199e-01 6.258405720533e-01 6.268366595069e-01 6.276561851984e-01 6.282807386354e-01 6.288592217972e-01 6.295727292270e-01 6.304825519753e-01 6.314861671287e-01 6.324121717144e-01 6.331709802107e-01 6.338188788106e-01 6.344882328459e-01 6.352761323377e-01 6.361836333581e-01 6.371330509545e-01 6.380311135093e-01 6.388272805521e-01 6.395431492465e-01 6.402475383480e-01 6.410175619533e-01 6.418916411677e-01 6.428459814545e-01 6.437924012381e-01 6.446325254286e-01 6.453410977534e-01 6.459975609021e-01 6.467357129111e-01 6.476360708022e-01 6.486525733165e-01 6.496312512307e-01 6.504341531109e-01 6.510659030496e-01 6.516799348812e-01 6.524564788865e-01 6.534417250120e-01 6.545063367196e-01 6.554471118407e-01 6.561605115046e-01 6.567388461774e-01 6.573955777387e-01 6.582806173604e-01 6.593491209920e-01 6.604032350591e-01 6.612611669331e-01 6.619118026791e-01 6.625234909267e-01 6.632968462044e-01 6.642934947062e-01 6.653871985377e-01 6.663776405583e-01 6.671644098903e-01 6.678225760833e-01 6.685304914966e-01 6.694192266334e-01 6.704661510623e-01 6.715218763260e-01 6.724441732685e-01 6.732104265728e-01 6.739265127788e-01 6.747294578901e-01 6.756786095879e-01 6.767140556096e-01 6.777173096297e-01 6.786066137439e-01 6.793981601051e-01 6.801801852805e-01 6.810414666843e-01 6.820047918632e-01 6.830204724272e-01 6.840048068513e-01 6.849039946208e-01 6.857366498248e-01 6.865728806986e-01 6.874746522033e-01 6.884556679368e-01 6.894702423714e-01 6.904550450669e-01 6.913758959192e-01 6.922532403917e-01 6.931388697167e-01 6.940730498019e-01 6.950621584429e-01 6.960750071012e-01 6.970695431149e-01 6.980221595339e-01 6.989433026318e-01 6.998666581997e-01 7.008245378984e-01 7.018260497810e-01 7.028538174092e-01 7.038720455199e-01 7.048587879955e-01 7.058209482341e-01 7.067830872128e-01 7.077740647403e-01 7.088002102016e-01 7.098456677666e-01 7.108840856529e-01 7.119023593403e-01 7.129064844764e-01 7.139131696846e-01 7.149379458694e-01 7.159857505564e-01 7.170460514012e-01 7.181050309843e-01 7.191549089919e-01 7.202002124477e-01 7.212493027620e-01 7.223106213116e-01 7.233858149323e-01 7.244674864444e-01 7.255478365794e-01 7.266288914963e-01 7.277136274685e-01 7.288067938390e-01 7.299072577216e-01 7.310101186312e-01 7.321126860219e-01 7.332170069317e-01 7.343295677688e-01 7.354528439673e-01 7.365828066453e-01 7.377163564050e-01 7.388469580579e-01 7.399762163083e-01 7.411120921065e-01 7.422589935967e-01 7.434166026593e-01 7.445775652891e-01 7.457368473148e-01 7.468941454040e-01 7.480566264461e-01 7.492312617868e-01 7.504150906021e-01 7.516009596133e-01 7.527864281767e-01 7.539734479380e-01 7.551683033777e-01 7.563762647467e-01 7.575926230809e-01 7.588098261404e-01 7.600273867668e-01 7.612499756028e-01 7.624843895102e-01 7.637303131827e-01 7.649832822689e-01 7.662354497731e-01 7.674891568671e-01 7.687517557339e-01 7.700270546375e-01 7.713099609347e-01 7.725954459388e-01 7.738797131909e-01 7.751670319623e-01 7.764649417183e-01 7.777729775381e-01 7.790833689497e-01 7.803945839744e-01 7.817085711065e-01 7.830286696488e-01 7.843575818732e-01 7.856929415009e-01 7.870301549592e-01 7.883705652125e-01 7.897196911502e-01 7.910768400669e-01 7.924394404711e-01 7.938063870962e-01 7.951767475165e-01 7.965531459131e-01 7.979401116944e-01 7.993342648626e-01 8.007312963637e-01 8.021313730198e-01 8.035360954212e-01 8.049474556935e-01 8.063677139065e-01 8.077931409081e-01 8.092190209519e-01 8.106499276710e-01 8.120871745753e-01 8.135298710345e-01 8.149786357327e-01 8.164326283270e-01 8.178880219657e-01 8.193498080438e-01 8.208199871846e-01 8.222938578309e-01 8.237730711104e-01 8.252561036886e-01 8.267429663303e-01 8.282368510378e-01 8.297378848602e-01 8.312431465591e-01 8.327524535111e-01 8.342661000390e-01 8.357841481847e-01 8.373063564239e-01 8.388348386655e-01 8.403679738686e-01 8.419052000149e-01 8.434488570620e-01 8.449955002906e-01 8.465455963656e-01 8.481012389628e-01 8.496620896503e-01 8.512274250975e-01 8.527980553650e-01 8.543721532546e-01 8.559492819099e-01 8.575331294751e-01 8.591208169173e-01 8.607118862711e-01 8.623076696009e-01 8.639065483045e-01 8.655085491993e-01 8.671154084983e-01 8.687267235585e-01 8.703410572785e-01 8.719604216795e-01 8.735825645542e-01 8.752068634753e-01 8.768348146444e-01 8.784662424556e-01 8.801008074218e-01 8.817408414793e-01 8.833831607098e-01 8.850284385681e-01 8.866752744990e-01 8.883250114477e-01 8.899776249499e-01 8.916327050925e-01 8.932915705460e-01 8.949531678429e-01 8.966171545479e-01 8.982837557653e-01 8.999507334086e-01 9.016200893543e-01 9.032924272724e-01 9.049669734781e-01 9.066448241159e-01 9.083238656231e-01 9.100031165743e-01 9.116846926690e-01 9.133679512896e-01 9.150515717573e-01 9.167383396234e-01 9.184264692292e-01 9.201146902922e-01 9.218042866087e-01 9.234938441457e-01 9.251843714600e-01 9.268765767152e-01 9.285688553295e-01 9.302618680362e-01 9.319550638699e-01 9.336491167170e-01 9.353426760517e-01 9.370358837278e-01 9.387285406278e-01 9.404214068534e-01 9.421150343389e-01 9.438085059531e-01 9.455007572140e-01 9.471920366107e-01 9.488817717088e-01 9.505707880065e-01 9.522597489402e-01 9.539485548869e-01 9.556353137517e-01 9.573209444329e-01 9.590037007020e-01 9.606849711322e-01 9.623660168801e-01 9.640450498123e-01 9.657223153390e-01 9.673972365526e-01 9.690686983484e-01 9.707389945841e-01 9.724064289663e-01 9.740713805843e-01 9.757343418751e-01 9.773927842386e-01 9.790480455937e-01 9.807009502379e-01 9.823507403325e-01 9.839969731961e-01 9.856390289635e-01 9.872771752904e-01 9.889103710973e-01 9.905410622669e-01 9.921670284644e-01 9.937891333191e-01 9.954067889373e-01 9.970179137243e-01 9.986249519730e-01 1.000227330672e+00 1.001824771917e+00 1.003417855983e+00 1.005005306169e+00 1.006585668834e+00 1.008161186417e+00 1.009731447026e+00 1.011295135648e+00 1.012853156492e+00 1.014404820604e+00 1.015949981154e+00 1.017489059037e+00 1.019021129255e+00 1.020546255872e+00 1.022065003092e+00 1.023575637385e+00 1.025079628492e+00 1.026576335968e+00 1.028064405044e+00 1.029545789237e+00 1.031018813439e+00 1.032483174538e+00 1.033940388188e+00 1.035388924881e+00 1.036828037741e+00 1.038259285908e+00 1.039680865993e+00 1.041094235648e+00 1.042498064934e+00 1.043892589781e+00 1.045278031034e+00 1.046653235704e+00 1.048019235650e+00 1.049375722658e+00 1.050721961778e+00 1.052057617310e+00 1.053382376593e+00 1.054696774623e+00 1.055999971721e+00 1.057294139869e+00 1.058575712760e+00 1.059846091313e+00 1.061105614598e+00 1.062353238042e+00 1.063589087963e+00 1.064814300597e+00 1.066026074887e+00 1.067226507282e+00 1.068414586186e+00 1.069589578851e+00 1.070752372786e+00 1.071902552965e+00 1.073040253220e+00 1.074164456245e+00 1.075275160531e+00 1.076372642880e+00 1.077456382134e+00 1.078526831572e+00 1.079583623924e+00 1.080626134677e+00 1.081654130043e+00 1.082668553662e+00 1.083667787902e+00 1.084653217579e+00 1.085624354560e+00 1.086578956278e+00 1.087519570887e+00 1.088444871019e+00 1.089355032543e+00 1.090250126637e+00 1.091129788778e+00 1.091993377317e+00 1.092840735135e+00 1.093672795664e+00 1.094488365875e+00 1.095287889953e+00 1.096071162975e+00 1.096838030507e+00 1.097588838800e+00 1.098321959051e+00 1.099038286299e+00 1.099738035546e+00 1.100420560382e+00 1.101086461082e+00 1.101734506116e+00 1.102365106779e+00 1.102978809185e+00 1.103573331157e+00 1.104151577796e+00 1.104711288804e+00 1.105252931137e+00 1.105775979153e+00 1.106281576757e+00 1.106768530940e+00 1.107236792072e+00 1.107686348958e+00 1.108117469534e+00 1.108530505488e+00 1.108923644867e+00 1.109299104804e+00 1.109654196366e+00 1.109990463094e+00 1.110308472196e+00 1.110606353293e+00 1.110885242758e+00 1.111144867927e+00 1.111384123935e+00 1.111604833399e+00 1.111805574570e+00 1.111986431956e+00 1.112148246338e+00 1.112289462331e+00 1.112410724837e+00 1.112512775985e+00 1.112594173528e+00 1.112656106106e+00 1.112697553473e+00 1.112718645872e+00 1.112720106801e+00 1.112700588524e+00 1.112661010362e+00 1.112601958097e+00 1.112521830474e+00 1.112421501532e+00 1.112300745529e+00 1.112159614517e+00 1.111998877695e+00 1.111816173569e+00 1.111614609957e+00 1.111392249268e+00 1.111148749843e+00 1.110885832779e+00 1.110601881744e+00 1.110297405937e+00 1.109973128442e+00 1.109627842600e+00 1.109262719886e+00 1.108877677351e+00 1.108471279273e+00 1.108045610025e+00 1.107599470575e+00 1.107132744780e+00 1.106646755539e+00 1.106139714118e+00 1.105613621132e+00 1.105066505249e+00 1.104500125403e+00 1.103914617432e+00 1.103308099647e+00 1.102682715802e+00 1.102038176145e+00 1.101372339328e+00 1.100688894296e+00 1.099985160981e+00 1.099263410548e+00 1.098522169083e+00 1.097760545358e+00 1.096980540867e+00 1.096182249481e+00 1.095365516485e+00 1.094530386106e+00 1.093676074418e+00 1.092803946762e+00 1.091913715763e+00 1.091005869663e+00 1.090080461788e+00 1.089136842150e+00 1.088176482406e+00 1.087197825325e+00 1.086202495622e+00 1.085190428137e+00 1.084161465575e+00 1.083116585312e+00 1.082055026913e+00 1.080976876404e+00 1.079883442562e+00 1.078773747007e+00 1.077649095857e+00 1.076509916184e+00 1.075354949583e+00 1.074184655592e+00 1.073000865093e+00 1.071802160630e+00 1.070589531927e+00 1.069363316340e+00 1.068123424052e+00 1.066871204950e+00 1.065604561847e+00 1.064326252091e+00 1.063035257224e+00 1.061733151216e+00 1.060418066647e+00 1.059091175304e+00 1.057754812418e+00 1.056406102055e+00 1.055047344866e+00 1.053678614704e+00 1.052299587022e+00 1.050911527392e+00 1.049513885235e+00 1.048108182795e+00 1.046693961017e+00 1.045271005664e+00 1.043840801052e+00 1.042403148953e+00 1.040958579569e+00 1.039507952812e+00 1.038050349953e+00 1.036587161172e+00 1.035118739956e+00 1.033645833892e+00 1.032168899912e+00 1.030686728715e+00 1.029201630662e+00 1.027712504247e+00 1.026220379746e+00 1.024726789723e+00 1.023230495981e+00 1.021733139611e+00 1.020234343195e+00 1.018734626530e+00 1.017235572751e+00 1.015736210572e+00 1.014237642334e+00 1.012740236662e+00 1.011244262819e+00 1.009751365675e+00 1.008260352554e+00 1.006772877904e+00 1.005288141541e+00 1.003808259181e+00 1.002333185606e+00 1.000861835865e+00 9.993976440072e-01 9.979381012771e-01 9.964855015498e-01 9.950404631608e-01 9.936015376597e-01 9.921720144789e-01 9.907502892506e-01 9.893374110600e-01 9.879337628159e-01 9.865402858033e-01 9.851576897098e-01 9.837854961535e-01 9.824247695926e-01 9.810756193657e-01 9.797390671767e-01 9.784148275628e-01 9.771047260549e-01 9.758084602072e-01 9.745256737408e-01 9.732575820619e-01 9.720049327594e-01 9.707677917409e-01 9.695467451181e-01 9.683429245509e-01 9.671555028561e-01 9.659854974147e-01 9.648332326914e-01 9.636992596314e-01 9.625839872695e-01 9.614871592985e-01 9.604107526957e-01 9.593541439650e-01 9.583170248356e-01 9.573019170366e-01 9.563071612086e-01 9.553334699976e-01 9.543815183105e-01 9.534520448366e-01 9.525448978449e-01 9.516602589446e-01 9.507983453545e-01 9.499603205042e-01 9.491457648029e-01 9.483549807070e-01 9.475881031963e-01 9.468466758035e-01 9.461288067411e-01 9.454361505968e-01 9.447685506521e-01 9.441259366850e-01 9.435097450315e-01 9.429176712551e-01 9.423527706761e-01 9.418123559611e-01 9.412989659663e-01 9.408116525105e-01 9.403501352966e-01 9.399155484936e-01 9.395065263338e-01 9.391238528033e-01 9.387683349886e-01 9.384383944467e-01 9.381357535942e-01 9.378582444484e-01 9.376082133539e-01 9.373834311071e-01 9.371858460870e-01 9.370139401344e-01 9.368665368042e-01 9.367474320906e-01 9.366517534298e-01 9.365822787504e-01 9.365381079406e-01 9.365192916227e-01 9.365257864218e-01 9.365555266995e-01 9.366105637433e-01 9.366881862347e-01 9.367911144853e-01 9.369164105238e-01 9.370642974383e-01 9.372365191464e-01 9.374289952114e-01 9.376447900683e-01 9.378813966287e-01 9.381387944972e-01 9.384178852397e-01 9.387145744491e-01 9.390337402466e-01 9.393699855356e-01 9.397257527285e-01 9.400986229312e-01 9.404891271070e-01 9.408978323929e-01 9.413199526915e-01 9.417607770477e-01 9.422140203486e-01 9.426823938553e-01 9.431652265012e-01 9.436599126371e-01 9.441692663541e-01 9.446871470694e-01 9.452178190370e-01 9.457585738027e-01 9.463080827625e-01 9.468674885670e-01 9.474324226418e-01 9.480079194419e-01 9.485864911605e-01 9.491723912577e-01 9.497635600172e-01 9.503561238449e-01 9.509563375097e-01 9.515533753915e-01 9.521569790792e-01 9.527577958706e-01 9.533591514685e-01 9.539616424354e-01 9.545580960379e-01 9.551562301329e-01 9.557466494296e-01 9.563355540965e-01 9.569183486912e-01 9.574926762011e-01 9.580634513263e-01 9.586211934495e-01 9.591760153976e-01 9.597159583844e-01 9.602469799759e-01 9.607681461125e-01 9.612727972249e-01 9.617698333805e-01 9.622454765730e-01 9.627118842140e-01 9.631590482719e-01 9.635894243667e-01 9.640048154631e-01 9.643964537545e-01 9.647745404370e-01 9.651266850723e-01 9.654614284720e-01 9.657727498241e-01 9.660598536580e-01 9.663271311131e-01 9.665635370691e-01 9.667818124510e-01 9.669676948481e-01 9.671300585282e-01 9.672648966486e-01 9.673672977205e-01 9.674465750769e-01 9.674888415577e-01 9.675062791386e-01 9.674886182107e-01 9.674392430805e-01 9.673599335804e-01 9.672413009816e-01 9.670952312871e-01 9.669086630812e-01 9.666897957173e-01 9.664336545527e-01 9.661389261310e-01 9.658120452803e-01 9.654408990528e-01 9.650368716529e-01 9.645904551047e-01 9.641059343156e-01 9.635824004091e-01 9.630153640481e-01 9.624128051015e-01 9.617644597357e-01 9.610773143283e-01 9.603477196107e-01 9.595750361266e-01 9.587625036940e-01 9.579029676625e-01 9.570063887492e-01 9.560616849255e-01 9.550759137002e-01 9.540475184398e-01 9.529724952557e-01 9.518588140417e-01 9.506963790648e-01 9.494947017258e-01 9.482474110363e-01 9.469553627333e-01 9.456241488661e-01 9.442438589202e-01 9.428266424310e-01 9.413613886094e-01 9.398557497485e-01 9.383086540551e-01 9.367164153541e-01 9.350871959753e-01 9.334108784836e-01 9.316999125137e-01 9.299438167665e-01 9.281484557944e-01 9.263175833949e-01 9.244409660737e-01 9.225338770531e-01 9.205827103351e-01 9.185981759649e-01 9.165774926933e-01 9.145186522875e-01 9.124306072012e-01 9.103023261130e-01 9.081474819064e-01 9.059562860943e-01 9.037358638634e-01 9.014872752263e-01 8.992047809773e-01 8.969013372144e-01 8.945647511106e-01 8.922070339261e-01 8.898223583965e-01 8.874143270159e-01 8.849885095274e-01 8.825355950707e-01 8.800700635097e-01 8.775815338608e-01 8.750789612646e-01 8.725618241570e-01 8.700276758170e-01 8.674875934565e-01 8.649296896913e-01 8.623685571304e-01 8.597964506849e-01 8.572184786645e-01 8.546396403448e-01 8.520521773457e-01 8.494713986679e-01 8.468849892204e-01 8.443051934781e-01 8.417289211622e-01 8.391555572551e-01 8.365964557589e-01 8.340400763423e-01 8.315014662158e-01 8.289719547897e-01 8.264588566719e-01 8.239655595408e-01 8.214854819642e-01 8.190331244196e-01 8.165969790250e-01 8.141902401445e-01 8.118084721467e-01 8.094527388132e-01 8.071328282888e-01 8.048376955805e-01 8.025843257454e-01 8.003614117895e-01 7.981776548095e-01 7.960350134889e-01 7.939287026475e-01 7.918729584461e-01 7.898541375142e-01 7.878869649493e-01 7.859648386059e-01 7.840924754872e-01 7.822749819805e-01 7.805040363358e-01 7.787943943300e-01 7.771347761795e-01 7.755355630180e-01 7.739954011474e-01 7.725103952048e-01 7.710938874298e-01 7.697318816526e-01 7.684390003545e-01 7.672083617000e-01 7.660417573234e-01 7.649455832636e-01 7.639114931184e-01 7.629511200995e-01 7.620544116379e-01 7.612305459286e-01 7.604768346962e-01 7.597912928698e-01 7.591810566014e-01 7.586365582369e-01 7.581686266705e-01 7.577696680344e-01 7.574433594586e-01 7.571902680327e-01 7.570060109235e-01 7.568974364249e-01 7.568571168525e-01 7.568900420765e-01 7.569938666320e-01 7.571654505915e-01 7.574111623608e-01 7.577214981754e-01 7.581026969660e-01 7.585501843892e-01 7.590638070099e-01 7.596434873164e-01 7.602860661534e-01 7.609934819326e-01 7.617597813159e-01 7.625882408264e-01 7.634749057292e-01 7.644169351807e-01 7.654167974203e-01 7.664673237444e-01 7.675713235512e-01 7.687233863803e-01 7.699230450133e-01 7.711683845516e-01 7.724545037638e-01 7.737833209365e-01 7.751481868390e-01 7.765482927287e-01 7.779824003126e-01 7.794444779602e-01 7.809361883648e-01 7.824495829243e-01 7.839853013872e-01 7.855397139873e-01 7.871076344771e-01 7.886885352139e-01 7.902777979988e-01 7.918726694015e-01 7.934688414251e-01 7.950633870752e-01 7.966545875777e-01 7.982361055352e-01 7.998054595799e-01 8.013600318666e-01 8.028957538052e-01 8.044096488105e-01 8.058959677029e-01 8.073546206537e-01 8.087793013108e-01 8.101673283397e-01 8.115156948273e-01 8.128195598069e-01 8.140778250750e-01 8.152845834936e-01 8.164383838081e-01 8.175355181575e-01 8.185720251353e-01 8.195469991754e-01 8.204539551296e-01 8.212947092140e-01 8.220624872116e-01 8.227576331855e-01 8.233767283245e-01 8.239147579276e-01 8.243757200497e-01 8.247516288227e-01 8.250442771029e-01 8.252516849579e-01 8.253708318157e-01 8.254049569165e-01 8.253466553679e-01 8.252026950336e-01 8.249680415498e-01 8.246435554921e-01 8.242318009830e-01 8.237294540168e-01 8.231421849350e-01 8.224668780428e-01 8.217088509360e-01 8.208681438938e-01 8.199450730248e-01 8.189482797545e-01 8.178738827181e-01 8.167315402686e-01 8.155197614390e-01 8.142461707457e-01 8.129161882566e-01 8.115300413909e-01 8.100996009226e-01 8.086240242888e-01 8.071154358442e-01 8.055763858026e-01 8.040138204592e-01 8.024384932940e-01 8.008527746721e-01 7.992702805865e-01 7.976937371197e-01 7.961352173228e-01 7.946027578395e-01 7.931027024227e-01 7.916486755190e-01 7.902440748597e-01 7.889045125376e-01 7.876325536402e-01 7.864433589274e-01 7.853432976968e-01 7.843397939108e-01 7.834469988438e-01 7.826678008359e-01 7.820153427116e-01 7.814946793214e-01 7.811152856345e-01 7.808853062062e-01 7.808095094526e-01 7.808971258600e-01 7.811495417296e-01 7.815780176596e-01 7.821815875153e-01 7.829665116016e-01 7.839377278433e-01 7.850923294393e-01 7.864382582009e-01 7.879701445478e-01 7.896923529004e-01 7.916019890670e-01 7.936972405611e-01 7.959772246706e-01 7.984343506088e-01 8.010700126613e-01 8.038740421425e-01 8.068435264865e-01 8.099719542638e-01 8.132497147746e-01 8.166731807218e-01 8.202273545474e-01 8.239124687642e-01 8.277098951376e-01 8.316154342914e-01 8.356175519517e-01 8.397017160365e-01 8.438658728902e-01 8.480885436075e-01 8.523671308015e-01 8.566846765185e-01 8.610306491975e-01 8.653981526085e-01 8.697668369875e-01 8.741348979057e-01 8.784829552079e-01 8.828058027244e-01 8.870902478826e-01 8.913238833040e-01 8.955031077282e-01 8.996070473712e-01 9.036381721068e-01 9.075773809856e-01 9.114209178618e-01 9.151603440455e-01 9.187834121657e-01 9.222917265729e-01 9.256651960676e-01 9.289114241176e-01 9.320136418802e-01 9.349717338137e-01 9.377833202324e-01 9.404340962948e-01 9.429365549565e-01 9.452712068962e-01 9.474482385514e-01 9.494611250191e-01 9.513060506021e-01 9.529923175006e-01 9.545053234616e-01 9.558640083975e-01 9.570550064670e-01 9.580883981465e-01 9.589701829736e-01 9.596920682339e-01 9.602772044463e-01 9.607121554980e-01 9.610181197224e-01 9.611954322288e-01 9.612477153857e-01 9.611969038460e-01 9.610337255189e-01 9.607860246334e-01 9.604506743044e-01 9.600472310090e-01 9.595882465317e-01 9.590750201449e-01 9.585407114856e-01 9.579780691657e-01 9.574189278116e-01 9.568688001546e-01 9.563418829876e-01 9.558672946633e-01 9.554400590710e-01 9.551002371653e-01 9.548448639168e-01 9.547009335558e-01 9.546875875324e-01 9.548074316748e-01 9.550969347959e-01 9.555519748331e-01 9.562030499786e-01 9.570579474220e-01 9.581268390170e-01 9.594347132757e-01 9.609769522649e-01 9.627810404990e-01 9.648420809884e-01 9.671742461302e-01 9.697853856417e-01 9.726711397288e-01 9.758454575041e-01 9.792961805681e-01 9.830324215954e-01 9.870435084802e-01 9.913244184137e-01 9.958717991195e-01 1.000666485686e+00 1.005706908580e+00 1.010970645586e+00 1.016445447949e+00 1.022113265245e+00 1.027950083950e+00 1.033941276749e+00 1.040055810007e+00 1.046276700269e+00 1.052570989679e+00 1.058917600374e+00 1.065285961371e+00 1.071646160788e+00 1.077973864589e+00 1.084232512072e+00 1.090399839919e+00 1.096438986202e+00 1.102326243877e+00 1.108029525932e+00 1.113518000646e+00 1.118771088445e+00 1.123749866565e+00 1.128440251143e+00 1.132808978151e+00 1.136834960726e+00 1.140500462188e+00 1.143774199644e+00 1.146651457672e+00 1.149103190786e+00 1.151123814627e+00 1.152696820135e+00 1.153809024476e+00 1.154462918473e+00 1.154638686057e+00 1.154348251533e+00 1.153581891752e+00 1.152345071536e+00 1.150648136954e+00 1.148489168904e+00 1.145894602467e+00 1.142864351662e+00 1.139426675133e+00 1.135598666576e+00 1.131402451501e+00 1.126873463262e+00 1.122029165360e+00 1.116916910080e+00 1.111563119475e+00 1.106011605177e+00 1.100307178312e+00 1.094485857391e+00 1.088607289990e+00 1.082708149184e+00 1.076848540183e+00 1.071077018659e+00 1.065442795872e+00 1.060006919039e+00 1.054810851104e+00 1.049915586209e+00 1.045358627559e+00 1.041193062885e+00 1.037455827260e+00 1.034179798625e+00 1.031402509341e+00 1.029135389992e+00 1.027404194047e+00 1.026207093258e+00 1.025544460288e+00 1.025407904105e+00 1.025766565279e+00 1.026601980120e+00 1.027862568314e+00 1.029506800143e+00 1.031475119293e+00 1.033701559453e+00 1.036121985390e+00 1.038654198199e+00 1.041229153498e+00 1.043759828521e+00 1.046171624132e+00 1.048387136757e+00 1.050326251162e+00 1.051931394102e+00 1.053126695502e+00 1.053868821816e+00 1.054108106057e+00 1.053811048419e+00 1.052961664781e+00 1.051543043672e+00 1.049572898294e+00 1.047062107079e+00 1.044052221776e+00 1.040595511082e+00 1.036750432333e+00 1.032607279502e+00 1.028248448464e+00 1.023785461870e+00 1.019327305701e+00 1.014994105889e+00 1.010916761346e+00 1.007212055498e+00 1.004012901576e+00 1.001433499695e+00 9.995860672868e-01 9.985684047613e-01 9.984650398518e-01 9.993429111192e-01 1.001248641650e+00 1.004214419175e+00 1.008241507806e+00 1.013324833126e+00 1.019431146942e+00 1.026512697436e+00 1.034513015979e+00 1.043352295758e+00 1.052956084129e+00 1.063229155629e+00 1.074082216028e+00 1.085419982387e+00 1.097141434559e+00 1.109158081529e+00 1.121366600546e+00 1.133677915185e+00 1.145999276520e+00 1.158234580925e+00 1.170299185424e+00 1.182096690483e+00 1.193538092777e+00 1.204533559088e+00 1.214992013313e+00 1.224824547823e+00 1.233942366235e+00 1.242265797347e+00 1.249714599216e+00 1.256217860126e+00 1.261720218716e+00 1.266171265480e+00 1.269542445366e+00 1.271821813109e+00 1.273013718612e+00 1.273154349787e+00 1.272291639160e+00 1.270506737101e+00 1.267902322391e+00 1.264596837276e+00 1.260741285407e+00 1.256487019105e+00 1.252007041350e+00 1.247477349378e+00 1.243064435078e+00 1.238940925619e+00 1.235244264575e+00 1.232108334614e+00 1.229624096268e+00 1.227852328259e+00 1.226827796324e+00 1.226526416717e+00 1.226916106856e+00 1.227906556017e+00 1.229394137799e+00 1.231254090070e+00 1.233330216589e+00 1.235486543552e+00 1.237549790936e+00 1.239382763351e+00 1.240841583992e+00 1.241786991353e+00 1.242123010597e+00 1.241729810524e+00 1.240540603826e+00 1.238475900047e+00 1.235478275915e+00 1.231514304830e+00 1.226529870724e+00 1.220517763871e+00 1.213446144606e+00 1.205317096610e+00 1.196143302214e+00 1.185935609553e+00 1.174764918919e+00 1.162689133068e+00 1.149838402357e+00 1.136361936188e+00 1.122455414835e+00 1.108387791615e+00 1.094437710513e+00 1.080976649951e+00 1.068376047283e+00 1.057055535511e+00 1.047446958208e+00 1.039943609632e+00 1.034939148295e+00 1.032720710804e+00 1.033519910995e+00 1.037438718032e+00 1.044459872430e+00 1.054459566077e+00 1.067165850789e+00 1.082247012002e+00 1.099252139757e+00 1.112230330331e+00 1.123952340623e+00 1.136001284116e+00 1.149986766280e+00 1.166568834287e+00 1.184970371325e+00 1.203313900928e+00 1.219502889706e+00 1.232159497456e+00 1.241208632015e+00 1.247844312491e+00 1.253838768711e+00 1.260590463866e+00 1.268380873880e+00 1.276186236568e+00 1.282177915417e+00 1.284662017369e+00 1.282923110301e+00 1.277587521614e+00 1.270368692810e+00 1.263275154698e+00 1.257635689132e+00 1.253470988287e+00 1.249551481194e+00 1.244083056789e+00 1.235700482913e+00 1.224243170979e+00 1.210921844870e+00 1.197812518535e+00 1.186900722733e+00 1.179106979931e+00 1.173818927872e+00 1.169268994347e+00 1.163473577630e+00 1.155255959023e+00 1.144852736610e+00 1.133825131036e+00 1.124256178566e+00 1.117681668698e+00 1.114275977986e+00 1.112739300402e+00 1.111003713593e+00 1.107341167660e+00 1.101281008488e+00 1.093906339876e+00 1.087400703540e+00 1.084010793420e+00 1.084923515910e+00 1.089716485275e+00 1.096647078703e+00 1.103615568033e+00 1.109275876004e+00 1.113679962620e+00 1.118154630772e+00 1.124498863123e+00 1.133900960293e+00 1.146106742475e+00 1.159359202476e+00 1.171127193150e+00 1.179186203584e+00 1.182520062116e+00 1.181673753706e+00 1.178391805741e+00 1.174716060276e+00 1.171995623590e+00 1.170260562902e+00 1.168305659441e+00 1.164442991848e+00 1.157501043249e+00 1.147522644230e+00 1.135858518483e+00 1.124591683359e+00 1.115513808716e+00 1.109208220860e+00 1.104776181956e+00 1.100359471499e+00 1.094214774666e+00 1.085811217604e+00 1.076371150963e+00 1.068584837871e+00 1.065597379875e+00 1.069798274416e+00 1.082858099795e+00 1.079591179742e+00 1.014228871920e+00 9.262075030084e-01 8.754782143868e-01 9.026606648053e-01 9.855532312016e-01 1.065305939824e+00 1.096738716461e+00 1.067526981094e+00 9.997690310032e-01 9.428591678613e-01 9.451204896400e-01 1.008894529801e+00 1.088305750769e+00 1.133042539095e+00 1.118560216461e+00 1.054068150688e+00 9.804814936524e-01 9.522448359322e-01 9.933697958188e-01 1.071329340152e+00 1.130934591457e+00 1.135399636310e+00 1.081554481871e+00 1.001454116115e+00 9.515237838639e-01 9.734985413236e-01 1.050367706358e+00 1.124309870741e+00 1.146124344086e+00 1.099214546180e+00 1.005583428891e+00 9.238716434258e-01 9.205125238830e-01 1.003983254550e+00 1.112995181139e+00 1.179078043402e+00 1.164681266413e+00 1.070345019140e+00 9.368941741848e-01 8.429439861474e-01 8.604557731931e-01 9.706456526873e-01 1.089018353967e+00 1.148468432836e+00 1.122221825471e+00 1.021430476686e+00 8.928257170881e-01 8.098669491840e-01 8.255045459650e-01 9.117703894654e-01 9.968811118604e-01 1.030808746397e+00 1.000736923925e+00 9.267812482649e-01 8.535361150734e-01 8.278965952435e-01 8.609628074481e-01 9.190187572017e-01 9.598033538835e-01 9.614624192246e-01 9.280000354123e-01 8.835308854946e-01 8.580705508807e-01 8.663409887075e-01 8.968712067160e-01 9.250702162101e-01 9.332239280184e-01 9.193655052700e-01 8.950735308043e-01 8.761274458142e-01 8.706833932658e-01 8.740255202517e-01 8.748702350153e-01 8.665914842902e-01 8.533980674159e-01 8.475750388938e-01 8.590876989643e-01 8.853239288523e-01 9.117196907695e-01 9.222292072256e-01 9.100323881922e-01 8.826410756401e-01 8.598025896113e-01 8.624221201168e-01 8.962457220607e-01 9.463773911990e-01 9.889405163490e-01 1.005855215417e+00 9.923442698511e-01 9.576362624122e-01 9.205906314565e-01 8.999326618848e-01 9.026425589127e-01 9.200055408907e-01 9.357899500803e-01 9.376259284556e-01 9.227218388176e-01 8.972416386590e-01 8.712722733418e-01 8.522798288235e-01 8.410155793461e-01 8.329589167481e-01 8.236943970546e-01 8.130723426428e-01 8.051586166549e-01 8.041381326847e-01 8.097102216022e-01 8.161817392162e-01 8.160767606226e-01 8.052295856546e-01 7.856072560348e-01 7.645321934707e-01 7.507702362943e-01
 5.579570221724e-01 5.587035443341e-01 5.595901684818e-01 5.606008213993e-01 5.616360715369e-01 5.625742394508e-01 5.633552894270e-01 5.640460486600e-01 5.648084821820e-01 5.657583334375e-01 5.668501779896e-01 5.679226706896e-01 5.688373607365e-01 5.695817196544e-01 5.702706364445e-01 5.710601283595e-01 5.720390620742e-01 5.731516807513e-01 5.742290323482e-01 5.751288291990e-01 5.758497030955e-01 5.765256751660e-01 5.773147147660e-01 5.782905907992e-01 5.793925306694e-01 5.804607709644e-01 5.813448557861e-01 5.820339361743e-01 5.826764926124e-01 5.834639880717e-01 5.844613960703e-01 5.855603846203e-01 5.865814616343e-01 5.874133821402e-01 5.880868828468e-01 5.887487409671e-01 5.895442770855e-01 5.905116741474e-01 5.915562077625e-01 5.925309628355e-01 5.933451386627e-01 5.940219079674e-01 5.946761358684e-01 5.954434704232e-01 5.963808180955e-01 5.974107913429e-01 5.983686011178e-01 5.991456327918e-01 5.997824750580e-01 6.004330399553e-01 6.012325532535e-01 6.021879410847e-01 6.031835660987e-01 6.040775895516e-01 6.048155746673e-01 6.054668424068e-01 6.061560589955e-01 6.069646525018e-01 6.078807883414e-01 6.088282821408e-01 6.097145541461e-01 6.104787217219e-01 6.111384543501e-01 6.117949850994e-01 6.125674027583e-01 6.134947545410e-01 6.144897895465e-01 6.154004750004e-01 6.161292140988e-01 6.167278766944e-01 6.173706360686e-01 6.182067496897e-01 6.192198731324e-01 6.202344655529e-01 6.210780699461e-01 6.217303050638e-01 6.223350330782e-01 6.230709101480e-01 6.239996116524e-01 6.250207378372e-01 6.259647492820e-01 6.267443997907e-01 6.274151787212e-01 6.281098205826e-01 6.289208676589e-01 6.298472875496e-01 6.308119348884e-01 6.317236148814e-01 6.325369668246e-01 6.332748671721e-01 6.340061620102e-01 6.347982948943e-01 6.356868766886e-01 6.366491923794e-01 6.376043279898e-01 6.384610143093e-01 6.391934901422e-01 6.398744742304e-01 6.406291101585e-01 6.415370248287e-01 6.425560762320e-01 6.435439848983e-01 6.443655460251e-01 6.450200697348e-01 6.456529251306e-01 6.464388369708e-01 6.474270738786e-01 6.484956796829e-01 6.494485696332e-01 6.501806346533e-01 6.507788331831e-01 6.514490190029e-01 6.523405556188e-01 6.534118695060e-01 6.544712226534e-01 6.553411093814e-01 6.560089584530e-01 6.566359481159e-01 6.574191004396e-01 6.584200783535e-01 6.595162039869e-01 6.605119578811e-01 6.613096274430e-01 6.619802551799e-01 6.626990683516e-01 6.635938125290e-01 6.646431187315e-01 6.657011807593e-01 6.666280093922e-01 6.674014650909e-01 6.681264659621e-01 6.689360133917e-01 6.698888799996e-01 6.709259051243e-01 6.719303347673e-01 6.728236670363e-01 6.736202606773e-01 6.744072313117e-01 6.752717938580e-01 6.762379848754e-01 6.772556840874e-01 6.782397628049e-01 6.791402148818e-01 6.799756155796e-01 6.808144224674e-01 6.817180668332e-01 6.826996746602e-01 6.837145701047e-01 6.846985257460e-01 6.856192300618e-01 6.864962497523e-01 6.873810570086e-01 6.883153866738e-01 6.893035824160e-01 6.903150735259e-01 6.913077455319e-01 6.922580464475e-01 6.931769679313e-01 6.940976896161e-01 6.950532020989e-01 6.960521620512e-01 6.970769561392e-01 6.980911552726e-01 6.990737407626e-01 7.000316007622e-01 7.009907405394e-01 7.019771637107e-01 7.029992572008e-01 7.040390153628e-01 7.050724073399e-01 7.060852118077e-01 7.070835743370e-01 7.080844252844e-01 7.091023879965e-01 7.101440343101e-01 7.111976828979e-01 7.122494663039e-01 7.132928516739e-01 7.143312360244e-01 7.153724205639e-01 7.164262357694e-01 7.174933666679e-01 7.185662027709e-01 7.196383864402e-01 7.207109114346e-01 7.217876234614e-01 7.228719290589e-01 7.239629158466e-01 7.250562329478e-01 7.261490376505e-01 7.272435509590e-01 7.283473887631e-01 7.294602132596e-01 7.305804669524e-01 7.317033793614e-01 7.328235857305e-01 7.339427520093e-01 7.350683305330e-01 7.362046152433e-01 7.373514137971e-01 7.385017535580e-01 7.396495049993e-01 7.407964742035e-01 7.419488017692e-01 7.431122510998e-01 7.442845552508e-01 7.454600622286e-01 7.466346435349e-01 7.478109109251e-01 7.489944148608e-01 7.501916705547e-01 7.513978718749e-01 7.526035497568e-01 7.538100802095e-01 7.550219072372e-01 7.562453221365e-01 7.574799276862e-01 7.587217220148e-01 7.599633554328e-01 7.612063093582e-01 7.624580443564e-01 7.637217748496e-01 7.649938887436e-01 7.662678920614e-01 7.675417171430e-01 7.688183234540e-01 7.701055492748e-01 7.714018505725e-01 7.727018644079e-01 7.740021748845e-01 7.753059253600e-01 7.766162717532e-01 7.779344104355e-01 7.792596511103e-01 7.805873537741e-01 7.819176837120e-01 7.832574599860e-01 7.846047563194e-01 7.859582971284e-01 7.873165406839e-01 7.886775131713e-01 7.900457886012e-01 7.914245382739e-01 7.928102547653e-01 7.941988696318e-01 7.955901147988e-01 7.969871659246e-01 7.983908657652e-01 7.998037985466e-01 8.012219670816e-01 8.026417979885e-01 8.040654056788e-01 8.054961717109e-01 8.069331291898e-01 8.083765311640e-01 8.098238662640e-01 8.112743877680e-01 8.127316392366e-01 8.141970901767e-01 8.156672336414e-01 8.171418285552e-01 8.186215481580e-01 8.201050061292e-01 8.215963283794e-01 8.230947382225e-01 8.245982395203e-01 8.261051669933e-01 8.276185061877e-01 8.291357920385e-01 8.306569714950e-01 8.321851193232e-01 8.337182965546e-01 8.352563916703e-01 8.368012905896e-01 8.383490695788e-01 8.399011742932e-01 8.414595201383e-01 8.430235665315e-01 8.445933122400e-01 8.461670501806e-01 8.477452137521e-01 8.493278392751e-01 8.509169320491e-01 8.525103840429e-01 8.541079845689e-01 8.557108129069e-01 8.573171499616e-01 8.589270699023e-01 8.605421281510e-01 8.621626700285e-01 8.637869823080e-01 8.654166072771e-01 8.670498522956e-01 8.686855267204e-01 8.703259896484e-01 8.719700089216e-01 8.736186443902e-01 8.752719410390e-01 8.769293560375e-01 8.785887600442e-01 8.802517935996e-01 8.819187319450e-01 8.835875386937e-01 8.852614296200e-01 8.869395807321e-01 8.886196545671e-01 8.903034907150e-01 8.919902715306e-01 8.936790845285e-01 8.953709963357e-01 8.970661249515e-01 8.987642134192e-01 9.004660063895e-01 9.021698673641e-01 9.038755746056e-01 9.055832543676e-01 9.072935404968e-01 9.090051682713e-01 9.107210153685e-01 9.124384953637e-01 9.141572554017e-01 9.158782979191e-01 9.175999213625e-01 9.193230893004e-01 9.210485310310e-01 9.227754683528e-01 9.245035514737e-01 9.262330274116e-01 9.279638681704e-01 9.296948618183e-01 9.314268375793e-01 9.331598697612e-01 9.348920281165e-01 9.366272847634e-01 9.383625720728e-01 9.400977445645e-01 9.418334559989e-01 9.435673255366e-01 9.453017958701e-01 9.470376900167e-01 9.487734413994e-01 9.505087240084e-01 9.522433307676e-01 9.539761076253e-01 9.557083132613e-01 9.574415544684e-01 9.591731767472e-01 9.609041887048e-01 9.626339687691e-01 9.643609176756e-01 9.660876724175e-01 9.678127786789e-01 9.695357607261e-01 9.712575475716e-01 9.729764641112e-01 9.746930455837e-01 9.764079250041e-01 9.781205927117e-01 9.798308187581e-01 9.815385293728e-01 9.832423873195e-01 9.849424789870e-01 9.866407715400e-01 9.883356068094e-01 9.900274573965e-01 9.917154814601e-01 9.933991115787e-01 9.950791284748e-01 9.967550793150e-01 9.984271996907e-01 1.000095901878e+00 1.001759607056e+00 1.003417630073e+00 1.005071946023e+00 1.006721829816e+00 1.008365566742e+00 1.010006103770e+00 1.011639836237e+00 1.013268946596e+00 1.014892172254e+00 1.016509051183e+00 1.018121045800e+00 1.019727103354e+00 1.021326135172e+00 1.022919568472e+00 1.024506686389e+00 1.026086595657e+00 1.027659385610e+00 1.029226716580e+00 1.030784927353e+00 1.032337109070e+00 1.033881364894e+00 1.035417947008e+00 1.036947697001e+00 1.038468238684e+00 1.039981866899e+00 1.041487295422e+00 1.042983705905e+00 1.044471600002e+00 1.045951271100e+00 1.047422217452e+00 1.048884177109e+00 1.050337111368e+00 1.051780473403e+00 1.053213417983e+00 1.054637470723e+00 1.056052020684e+00 1.057457526388e+00 1.058852195640e+00 1.060235852996e+00 1.061609040729e+00 1.062971250686e+00 1.064323368109e+00 1.065665146167e+00 1.066994898447e+00 1.068314492597e+00 1.069621804202e+00 1.070917657345e+00 1.072201985194e+00 1.073473583943e+00 1.074734701604e+00 1.075982879253e+00 1.077218196805e+00 1.078441134899e+00 1.079651727505e+00 1.080848904493e+00 1.082033765337e+00 1.083205889574e+00 1.084363116795e+00 1.085507600452e+00 1.086637790130e+00 1.087755331190e+00 1.088859162013e+00 1.089948026472e+00 1.091022985715e+00 1.092082975451e+00 1.093128303513e+00 1.094159817940e+00 1.095176381109e+00 1.096178098011e+00 1.097164562157e+00 1.098135276742e+00 1.099090548018e+00 1.100031303980e+00 1.100955545263e+00 1.101864389806e+00 1.102756976725e+00 1.103633113036e+00 1.104493832919e+00 1.105337778049e+00 1.106165424230e+00 1.106976205251e+00 1.107770016938e+00 1.108547605184e+00 1.109307278438e+00 1.110050049275e+00 1.110775452485e+00 1.111483749856e+00 1.112174102155e+00 1.112847438481e+00 1.113502840760e+00 1.114139290591e+00 1.114757928008e+00 1.115358749382e+00 1.115941004584e+00 1.116505387069e+00 1.117051071827e+00 1.117578201938e+00 1.118086968663e+00 1.118575856715e+00 1.119046639811e+00 1.119497997187e+00 1.119930805791e+00 1.120343887011e+00 1.120737491669e+00 1.121112454111e+00 1.121467774852e+00 1.121803130831e+00 1.122119121042e+00 1.122415759761e+00 1.122691635540e+00 1.122948195349e+00 1.123184978896e+00 1.123401909464e+00 1.123598276705e+00 1.123774369757e+00 1.123930252426e+00 1.124066069535e+00 1.124181841586e+00 1.124276610791e+00 1.124350931976e+00 1.124405355577e+00 1.124438495632e+00 1.124451692074e+00 1.124444316626e+00 1.124415338596e+00 1.124366516271e+00 1.124297432208e+00 1.124206760112e+00 1.124095540405e+00 1.123963639209e+00 1.123811108106e+00 1.123638444892e+00 1.123444226489e+00 1.123229003445e+00 1.122993387358e+00 1.122736330360e+00 1.122459205746e+00 1.122160527713e+00 1.121841993132e+00 1.121502962165e+00 1.121141720040e+00 1.120761000442e+00 1.120359215629e+00 1.119936666708e+00 1.119494668229e+00 1.119031315591e+00 1.118547748421e+00 1.118042767053e+00 1.117518155605e+00 1.116973670455e+00 1.116408213899e+00 1.115822626981e+00 1.115217534727e+00 1.114591865064e+00 1.113946383817e+00 1.113280402817e+00 1.112595774116e+00 1.111891653970e+00 1.111167372515e+00 1.110423791647e+00 1.109660805958e+00 1.108878480757e+00 1.108077536009e+00 1.107256999588e+00 1.106418602095e+00 1.105560635973e+00 1.104684731654e+00 1.103790372575e+00 1.102877634859e+00 1.101946579502e+00 1.100998827287e+00 1.100032630048e+00 1.099048802485e+00 1.098047442633e+00 1.097029194494e+00 1.095994243762e+00 1.094942422671e+00 1.093873714907e+00 1.092788861525e+00 1.091687334302e+00 1.090571387777e+00 1.089439278937e+00 1.088291256768e+00 1.087127847595e+00 1.085949432516e+00 1.084757165055e+00 1.083549897064e+00 1.082328540950e+00 1.081093449070e+00 1.079844532237e+00 1.078581838310e+00 1.077305936549e+00 1.076018271266e+00 1.074717531332e+00 1.073403654902e+00 1.072079354839e+00 1.070743071172e+00 1.069395567447e+00 1.068037233967e+00 1.066667540559e+00 1.065288212618e+00 1.063899313096e+00 1.062500633858e+00 1.061092778533e+00 1.059675953642e+00 1.058251326042e+00 1.056818314503e+00 1.055377362274e+00 1.053929388360e+00 1.052474054434e+00 1.051012230575e+00 1.049544730863e+00 1.048071064433e+00 1.046593319006e+00 1.045108998002e+00 1.043621457512e+00 1.042129269689e+00 1.040633390940e+00 1.039134638601e+00 1.037632794141e+00 1.036129261169e+00 1.034623206308e+00 1.033115863208e+00 1.031608042311e+00 1.030099252693e+00 1.028591030158e+00 1.027082482073e+00 1.025575009213e+00 1.024069541154e+00 1.022565114436e+00 1.021064497797e+00 1.019565605284e+00 1.018070157304e+00 1.016578159102e+00 1.015091011729e+00 1.013609141142e+00 1.012130805891e+00 1.010659209125e+00 1.009193947708e+00 1.007735482417e+00 1.006284327016e+00 1.004840244024e+00 1.003404946589e+00 1.001979198704e+00 1.000560882535e+00 9.991537372923e-01 9.977562126089e-01 9.963697522872e-01 9.949936149482e-01 9.936294019468e-01 9.922783463554e-01 9.909402710229e-01 9.896134571784e-01 9.883012888588e-01 9.870034800473e-01 9.857199258401e-01 9.844503556428e-01 9.831984133741e-01 9.819614561273e-01 9.807406650344e-01 9.795372639578e-01 9.783506897482e-01 9.771816704355e-01 9.760316077542e-01 9.748989930984e-01 9.737870023356e-01 9.726935067480e-01 9.716190111003e-01 9.705662587056e-01 9.695333250125e-01 9.685219690897e-01 9.675306372497e-01 9.665626662039e-01 9.656159088625e-01 9.646913443314e-01 9.637900175626e-01 9.629110339866e-01 9.620562554729e-01 9.612244379264e-01 9.604162752451e-01 9.596329867828e-01 9.588737442897e-01 9.581398783634e-01 9.574298310774e-01 9.567453996995e-01 9.560860976701e-01 9.554521723866e-01 9.548443992813e-01 9.542615578322e-01 9.537056340099e-01 9.531751331195e-01 9.526713646201e-01 9.521936938372e-01 9.517417389103e-01 9.513173255434e-01 9.509176682622e-01 9.505458566239e-01 9.501997926296e-01 9.498799390531e-01 9.495880450645e-01 9.493208420713e-01 9.490810703512e-01 9.488665782430e-01 9.486783216037e-01 9.485172355730e-01 9.483797273740e-01 9.482702658114e-01 9.481846015514e-01 9.481254038992e-01 9.480903156358e-01 9.480808892105e-01 9.480959691570e-01 9.481342043978e-01 9.481974321508e-01 9.482846693767e-01 9.483948058782e-01 9.485283934634e-01 9.486828331319e-01 9.488624943071e-01 9.490613449729e-01 9.492825066130e-01 9.495246246223e-01 9.497869769994e-01 9.500700169622e-01 9.503709751617e-01 9.506939381126e-01 9.510317806431e-01 9.513896009552e-01 9.517650375115e-01 9.521551458188e-01 9.525641944003e-01 9.529852657547e-01 9.534237880218e-01 9.538764850601e-01 9.543407448912e-01 9.548200159724e-01 9.553091623079e-01 9.558126050628e-01 9.563233670120e-01 9.568459966757e-01 9.573786488245e-01 9.579174891202e-01 9.584667809701e-01 9.590191016919e-01 9.595819528124e-01 9.601474776704e-01 9.607167709382e-01 9.612927968896e-01 9.618675523164e-01 9.624491434764e-01 9.630260108097e-01 9.636075510886e-01 9.641873899617e-01 9.647644750073e-01 9.653415852145e-01 9.659115435381e-01 9.664833069872e-01 9.670447558111e-01 9.676028868362e-01 9.681543105228e-01 9.686957180429e-01 9.692332975438e-01 9.697541680739e-01 9.702718564585e-01 9.707737656342e-01 9.712650915947e-01 9.717446705109e-01 9.722055074425e-01 9.726582803296e-01 9.730893498899e-01 9.735082416127e-01 9.739068212452e-01 9.742867614352e-01 9.746516823823e-01 9.749896675726e-01 9.753135133485e-01 9.756093222467e-01 9.758859732924e-01 9.761391421589e-01 9.763648801517e-01 9.765704691943e-01 9.767437624595e-01 9.768966010585e-01 9.770163454384e-01 9.771104583166e-01 9.771767369942e-01 9.772086859257e-01 9.772155645290e-01 9.771844649360e-01 9.771270414480e-01 9.770330079327e-01 9.769055761796e-01 9.767475553000e-01 9.765480769232e-01 9.763196049656e-01 9.760507438404e-01 9.757470702072e-01 9.754063633952e-01 9.750243946473e-01 9.746104720776e-01 9.741509707962e-01 9.736564897762e-01 9.731190874343e-01 9.725424694969e-01 9.719267680308e-01 9.712650843596e-01 9.705678208337e-01 9.698235597563e-01 9.690400013276e-01 9.682141726126e-01 9.673424917774e-01 9.664331930244e-01 9.654749973023e-01 9.644780595122e-01 9.634350711900e-01 9.623492588611e-01 9.612215726843e-01 9.600449494340e-01 9.588316428539e-01 9.575684486106e-01 9.562657027625e-01 9.549187658536e-01 9.535261229327e-01 9.520958607776e-01 9.506153616908e-01 9.490986141495e-01 9.475356974146e-01 9.459327945523e-01 9.442888833182e-01 9.425995242538e-01 9.408755293779e-01 9.391047583024e-01 9.372991760443e-01 9.354518511338e-01 9.335651763760e-01 9.316438158222e-01 9.296797702606e-01 9.276847633622e-01 9.256488691541e-01 9.235809607746e-01 9.214790464032e-01 9.193399751164e-01 9.171742799980e-01 9.149705129742e-01 9.127411494290e-01 9.104797067766e-01 9.081890509439e-01 9.058737726000e-01 9.035265068715e-01 9.011612409516e-01 8.987659635902e-01 8.963510677571e-01 8.939148203657e-01 8.914552804172e-01 8.889825476212e-01 8.864854180560e-01 8.839782028991e-01 8.814527031978e-01 8.789153264364e-01 8.763682802129e-01 8.738056214191e-01 8.712414356713e-01 8.686639299860e-01 8.660851485751e-01 8.635020921307e-01 8.609147268985e-01 8.583326560833e-01 8.557447147142e-01 8.531677107766e-01 8.505899096962e-01 8.480216994709e-01 8.454628071434e-01 8.429098865197e-01 8.403770213560e-01 8.378504375139e-01 8.353460005897e-01 8.328558359587e-01 8.303868400316e-01 8.279425298715e-01 8.255154337019e-01 8.231218002020e-01 8.207493548177e-01 8.184097589841e-01 8.161018475169e-01 8.138230480840e-01 8.115855559086e-01 8.093775171775e-01 8.072159616849e-01 8.050896990479e-01 8.030072815423e-01 8.009715496894e-01 7.989768798771e-01 7.970364536376e-01 7.951386591763e-01 7.932965184522e-01 7.915061190455e-01 7.897674400327e-01 7.880902742907e-01 7.864632448638e-01 7.849015057525e-01 7.833955465218e-01 7.819517830622e-01 7.805739450681e-01 7.792546813448e-01 7.780064156813e-01 7.768200571602e-01 7.757043426481e-01 7.746559231956e-01 7.736747016960e-01 7.727678669167e-01 7.719276231761e-01 7.711631132974e-01 7.704678953528e-01 7.698472385180e-01 7.693000693223e-01 7.688234316542e-01 7.684257096961e-01 7.680975477247e-01 7.678474680010e-01 7.676706124268e-01 7.675663774549e-01 7.675402408723e-01 7.675844060938e-01 7.677058189726e-01 7.678980812434e-01 7.681638403074e-01 7.685029550464e-01 7.689112763987e-01 7.693935459545e-01 7.699424825343e-01 7.705621609658e-01 7.712484879615e-01 7.720016240366e-01 7.728217284728e-01 7.737016419781e-01 7.746468854029e-01 7.756517280705e-01 7.767152908438e-01 7.778360087878e-01 7.790104060060e-01 7.802391438582e-01 7.815173115311e-01 7.828447497387e-01 7.842179303475e-01 7.856339658780e-01 7.870918439357e-01 7.885866680488e-01 7.901176495714e-01 7.916818429259e-01 7.932744352418e-01 7.948945785723e-01 7.965368184151e-01 7.982002533606e-01 7.998799845859e-01 8.015728950789e-01 8.032761430378e-01 8.049856310734e-01 8.066986979828e-01 8.084109053384e-01 8.101183109468e-01 8.118190952629e-01 8.135068119182e-01 8.151801709090e-01 8.168335940925e-01 8.184649534329e-01 8.200693055633e-01 8.216414345504e-01 8.231820633326e-01 8.246830031995e-01 8.261430779273e-01 8.275578431248e-01 8.289225889286e-01 8.302370851230e-01 8.314933310413e-01 8.326925385196e-01 8.338281451717e-01 8.348978950311e-01 8.359006095837e-01 8.368285932110e-01 8.376854446506e-01 8.384627088317e-01 8.391621222063e-01 8.397791001862e-01 8.403104324059e-01 8.407595622146e-01 8.411171027853e-01 8.413895512223e-01 8.415692685363e-01 8.416581446027e-01 8.416570526099e-01 8.415610574773e-01 8.413759490466e-01 8.410957545511e-01 8.407253130241e-01 8.402643294358e-01 8.397117044143e-01 8.390744323451e-01 8.383467133467e-01 8.375387677125e-01 8.366476587060e-01 8.356789042360e-01 8.346359689576e-01 8.335196000790e-01 8.323400695117e-01 8.310942514108e-01 8.297949280981e-01 8.284416353863e-01 8.270421170665e-01 8.256057880822e-01 8.241322986003e-01 8.226358008887e-01 8.211179280151e-01 8.195902180781e-01 8.180584645072e-01 8.165313359910e-01 8.150198239915e-01 8.135271245838e-01 8.120683616982e-01 8.106487915954e-01 8.092787980808e-01 8.079685002703e-01 8.067242064992e-01 8.055615900404e-01 8.044816520437e-01 8.035021232567e-01 8.026269997359e-01 8.018655439693e-01 8.012294101173e-01 8.007225690351e-01 8.003582532501e-01 8.001388088039e-01 8.000763186294e-01 8.001736676372e-01 8.004378721682e-01 8.008763966548e-01 8.014897728891e-01 8.022868919506e-01 8.032671220302e-01 8.044350639603e-01 8.057924234464e-01 8.073383085319e-01 8.090756887402e-01 8.110002311198e-01 8.131145721450e-01 8.154115592160e-01 8.178916751308e-01 8.205490266701e-01 8.233783594847e-01 8.263772189063e-01 8.295326509957e-01 8.328456106851e-01 8.363010780222e-01 8.398960546818e-01 8.436201940136e-01 8.474606410697e-01 8.514154509629e-01 8.554632269332e-01 8.596055963217e-01 8.638225676144e-01 8.681054626843e-01 8.724462256471e-01 8.768267703414e-01 8.812448253461e-01 8.856790626189e-01 8.901254676633e-01 8.945695742423e-01 8.989975989654e-01 9.034053138312e-01 9.077712793314e-01 9.120972491240e-01 9.163620771794e-01 9.205614295104e-01 9.246856667002e-01 9.287191305303e-01 9.326638659533e-01 9.364984711821e-01 9.402256699426e-01 9.438308244992e-01 9.473086799086e-01 9.506572609585e-01 9.538591818687e-01 9.569238931557e-01 9.598317516862e-01 9.625890542705e-01 9.651884545535e-01 9.676216894482e-01 9.698988169997e-01 9.720010757483e-01 9.739447561875e-01 9.757149349897e-01 9.773183715123e-01 9.787599531391e-01 9.800270411654e-01 9.811424692639e-01 9.820886315771e-01 9.828835200466e-01 9.835266938683e-01 9.840183001218e-01 9.843778383872e-01 9.845938526017e-01 9.846919801820e-01 9.846668099736e-01 9.845339890318e-01 9.843046432243e-01 9.839797113984e-01 9.835872800624e-01 9.831192085924e-01 9.826062999357e-01 9.820525196516e-01 9.814695837803e-01 9.808850087918e-01 9.802947178855e-01 9.797357800865e-01 9.792069546102e-01 9.787334634598e-01 9.783358332982e-01 9.780157533706e-01 9.778128952698e-01 9.777218303549e-01 9.777759450365e-01 9.779866942332e-01 9.783643584468e-01 9.789400892103e-01 9.797102750124e-01 9.807072343994e-01 9.819307843090e-01 9.833984661645e-01 9.851267468187e-01 9.871113305333e-01 9.893772265603e-01 9.919147649518e-01 9.947405562221e-01 9.978517258973e-01 1.001246016665e+00 1.004930490160e+00 1.008891250577e+00 1.013131860014e+00 1.017636189120e+00 1.022398160166e+00 1.027405082275e+00 1.032639148929e+00 1.038089597497e+00 1.043729019104e+00 1.049545794875e+00 1.055510921099e+00 1.061604351204e+00 1.067799558283e+00 1.074066703021e+00 1.080384416424e+00 1.086716231201e+00 1.093039983686e+00 1.099319163911e+00 1.105527279451e+00 1.111632720391e+00 1.117601103912e+00 1.123409451818e+00 1.129017732723e+00 1.134406596170e+00 1.139539658243e+00 1.144390747617e+00 1.148937109780e+00 1.153144784112e+00 1.157002443765e+00 1.160474165360e+00 1.163547051134e+00 1.166203127854e+00 1.168418740516e+00 1.170189750184e+00 1.171490633843e+00 1.172324822214e+00 1.172676886685e+00 1.172542043709e+00 1.171924188402e+00 1.170814274973e+00 1.169228829747e+00 1.167161826352e+00 1.164631266704e+00 1.161647801853e+00 1.158224076743e+00 1.154388292773e+00 1.150150516541e+00 1.145549814179e+00 1.140605100039e+00 1.135354258379e+00 1.129835789686e+00 1.124079089003e+00 1.118139357945e+00 1.112050223601e+00 1.105867091266e+00 1.099638401644e+00 1.093412924202e+00 1.087252665051e+00 1.081202803465e+00 1.075328007771e+00 1.069676190258e+00 1.064305230177e+00 1.059268464970e+00 1.054609399327e+00 1.050382064590e+00 1.046615607983e+00 1.043355349820e+00 1.040621747609e+00 1.038435168150e+00 1.036811076954e+00 1.035741510731e+00 1.035230797350e+00 1.035247606100e+00 1.035772304448e+00 1.036763320211e+00 1.038171008172e+00 1.039945955340e+00 1.042012935555e+00 1.044312224960e+00 1.046761345012e+00 1.049285363525e+00 1.051803736978e+00 1.054228879479e+00 1.056492504731e+00 1.058508613916e+00 1.060215397687e+00 1.061543918688e+00 1.062439381598e+00 1.062863544415e+00 1.062773238616e+00 1.062159223587e+00 1.061006502051e+00 1.059325866540e+00 1.057142609221e+00 1.054486215455e+00 1.051422567810e+00 1.048006354332e+00 1.044326575881e+00 1.040473413741e+00 1.036548736006e+00 1.032670522993e+00 1.028950291840e+00 1.025515764790e+00 1.022484775629e+00 1.019975516346e+00 1.018104279847e+00 1.016970372046e+00 1.016665735012e+00 1.017265045729e+00 1.018830412808e+00 1.021396054193e+00 1.024989063911e+00 1.029610852270e+00 1.035242284076e+00 1.041857763999e+00 1.049403978595e+00 1.057825561614e+00 1.067051733264e+00 1.077003040197e+00 1.087599965143e+00 1.098748928024e+00 1.110367328027e+00 1.122357981840e+00 1.134632732947e+00 1.147100360638e+00 1.159663157794e+00 1.172235201314e+00 1.184719302595e+00 1.197020110748e+00 1.209043380738e+00 1.220689501092e+00 1.231861558731e+00 1.242459026375e+00 1.252383985325e+00 1.261541706152e+00 1.269837502401e+00 1.277189699379e+00 1.283520093350e+00 1.288764364461e+00 1.292875975695e+00 1.295820942916e+00 1.297590782505e+00 1.298193434995e+00 1.297665412048e+00 1.296071050888e+00 1.293487144784e+00 1.290030133043e+00 1.285825901632e+00 1.281026588585e+00 1.275797410409e+00 1.270304679303e+00 1.264734705572e+00 1.259248996401e+00 1.254015728271e+00 1.249176676985e+00 1.244846200476e+00 1.241124137547e+00 1.238056147184e+00 1.235675322080e+00 1.233963359668e+00 1.232875331042e+00 1.232342965816e+00 1.232257143283e+00 1.232517450363e+00 1.232979344174e+00 1.233519289835e+00 1.234005723898e+00 1.234295683975e+00 1.234289197280e+00 1.233855506001e+00 1.232912298750e+00 1.231367329929e+00 1.229139121547e+00 1.226177367203e+00 1.222403080926e+00 1.217785294242e+00 1.212268514338e+00 1.205817667075e+00 1.198413859736e+00 1.190026310056e+00 1.180680202491e+00 1.170379918965e+00 1.159195012305e+00 1.147214870076e+00 1.134563906110e+00 1.121446151329e+00 1.108072811208e+00 1.094753930651e+00 1.081818532856e+00 1.069648294015e+00 1.058673287081e+00 1.049301754868e+00 1.041979179562e+00 1.037075876065e+00 1.034930125792e+00 1.035784671997e+00 1.039764267799e+00 1.046900913898e+00 1.057061822996e+00 1.070036098559e+00 1.085473038475e+00 1.097635468266e+00 1.108933672210e+00 1.120975478224e+00 1.135379729082e+00 1.152793127923e+00 1.172397479959e+00 1.192258887526e+00 1.210234632221e+00 1.224921691948e+00 1.236236491487e+00 1.245357005353e+00 1.254023926246e+00 1.263573144491e+00 1.274198089524e+00 1.284790689046e+00 1.293458616067e+00 1.298470614040e+00 1.299094001237e+00 1.295940180761e+00 1.290692194482e+00 1.285311687237e+00 1.281071184236e+00 1.277944029875e+00 1.274675376119e+00 1.269469372092e+00 1.260961178156e+00 1.248998075955e+00 1.234796396104e+00 1.220443650490e+00 1.207956096851e+00 1.198314019768e+00 1.190983551505e+00 1.184272595769e+00 1.176257900227e+00 1.165798095522e+00 1.153154240688e+00 1.139911140672e+00 1.128194306475e+00 1.119591814389e+00 1.114325951176e+00 1.111119524195e+00 1.107888280097e+00 1.102861963866e+00 1.095521458490e+00 1.086905688898e+00 1.079177695266e+00 1.074588515582e+00 1.074342525373e+00 1.078035921495e+00 1.083941020820e+00 1.089984146575e+00 1.094853890552e+00 1.098667775240e+00 1.102840966794e+00 1.109260015682e+00 1.119166227689e+00 1.132308112574e+00 1.146874575583e+00 1.160249482168e+00 1.170117874546e+00 1.175379402845e+00 1.176493261963e+00 1.175114322108e+00 1.173183187615e+00 1.171938690256e+00 1.171325367420e+00 1.170094388163e+00 1.166576226090e+00 1.159677000195e+00 1.149569091033e+00 1.137756672782e+00 1.126475756621e+00 1.117629009524e+00 1.111826478567e+00 1.108084497591e+00 1.104360727752e+00 1.098643895951e+00 1.090091803481e+00 1.079613404427e+00 1.069619700646e+00 1.062980048718e+00 1.061447335255e+00 1.064335816093e+00 1.042297725376e+00 9.671784512606e-01 8.878836717651e-01 8.616987824748e-01 9.096953292487e-01 9.939843015068e-01 1.059222408963e+00 1.071942651521e+00 1.031273234951e+00 9.676283522037e-01 9.304689788114e-01 9.539433405732e-01 1.023116934779e+00 1.090214924159e+00 1.114740281523e+00 1.084128651135e+00 1.017954138690e+00 9.618432284702e-01 9.610238279401e-01 1.018552753575e+00 1.091489885262e+00 1.130963946640e+00 1.112376580286e+00 1.044915106057e+00 9.707307381829e-01 9.464904840279e-01 9.958491729963e-01 1.081894446128e+00 1.144578760194e+00 1.143212880609e+00 1.071855289932e+00 9.637633267641e-01 8.879266168221e-01 9.086122716183e-01 1.013631605194e+00 1.128360780611e+00 1.186451684886e+00 1.157313569296e+00 1.048758032755e+00 9.088654681367e-01 8.218170411672e-01 8.538322121517e-01 9.709784759873e-01 1.084934035786e+00 1.133509586543e+00 1.095980376854e+00 9.892980744995e-01 8.654307446994e-01 7.984702936021e-01 8.296328776513e-01 9.182054384826e-01 9.932291426416e-01 1.011020496022e+00 9.650564186237e-01 8.817780277720e-01 8.118337158806e-01 8.023182900828e-01 8.534868031156e-01 9.208117439592e-01 9.599604029433e-01 9.518803532525e-01 9.050558383663e-01 8.495070722142e-01 8.215343682893e-01 8.377034940912e-01 8.814379515383e-01 9.214334357028e-01 9.360195906418e-01 9.221015494139e-01 8.924695315862e-01 8.663898399736e-01 8.565316202325e-01 8.607782163567e-01 8.668506803825e-01 8.645983027465e-01 8.541681363667e-01 8.452795142861e-01 8.487609584595e-01 8.662054528685e-01 8.874593738655e-01 8.982806117725e-01 8.906208757618e-01 8.685164651176e-01 8.472906693730e-01 8.450788183078e-01 8.693267598186e-01 9.102515681477e-01 9.485103359151e-01 9.679321287391e-01 9.630915509139e-01 9.403603155926e-01 9.139617444713e-01 8.978669960674e-01 8.972494641265e-01 9.060708718690e-01 9.131323744009e-01 9.104491771841e-01 8.974423454855e-01 8.797537182153e-01 8.641783455334e-01 8.533178736765e-01 8.440130264010e-01 8.308609736682e-01 8.117386555406e-01 7.907840885380e-01 7.766325883234e-01 7.761197662948e-01 7.880714470678e-01 8.031988082885e-01 8.102522510659e-01 8.029180360408e-01 7.830631050925e-01 7.595950492867e-01 7.437106597163e-01
 5.491724118575e-01 5.499613446260e-01 5.508854136163e-01 5.519283620454e-01 5.529945000491e-01 5.539665689632e-01 5.547864385489e-01 5.555199525768e-01 5.563249586429e-01 5.573117392407e-01 5.584349454864e-01 5.595369198872e-01 5.604841468935e-01 5.612672458002e-01 5.619983968299e-01 5.628290009154e-01 5.638446097813e-01 5.649884252613e-01 5.660948885608e-01 5.670271896634e-01 5.677876772420e-01 5.685069915030e-01 5.693369484550e-01 5.703466018240e-01 5.714781484900e-01 5.725756596143e-01 5.734940542516e-01 5.742222109074e-01 5.749076710037e-01 5.757351217827e-01 5.767648431008e-01 5.778923139628e-01 5.789424694115e-01 5.798070126882e-01 5.805194470844e-01 5.812220525383e-01 5.820555406054e-01 5.830541859480e-01 5.841245818190e-01 5.851251443941e-01 5.859722820818e-01 5.866876562398e-01 5.873816095456e-01 5.881830824721e-01 5.891477464988e-01 5.902009144083e-01 5.911863174958e-01 5.919960271336e-01 5.926700947316e-01 5.933569747024e-01 5.941874678782e-01 5.951684632665e-01 5.961872802874e-01 5.971072933741e-01 5.978766760979e-01 5.985625892867e-01 5.992863966303e-01 6.001249739858e-01 6.010648599698e-01 6.020331327074e-01 6.029431940124e-01 6.037375293872e-01 6.044327429770e-01 6.051226827989e-01 6.059212251927e-01 6.068677011495e-01 6.078816419010e-01 6.088166912293e-01 6.095782839428e-01 6.102101836531e-01 6.108807892789e-01 6.117385519993e-01 6.127696306315e-01 6.138061024413e-01 6.146759600872e-01 6.153578481802e-01 6.159912026596e-01 6.167518057756e-01 6.177024988790e-01 6.187437278531e-01 6.197086177628e-01 6.205108866555e-01 6.212076955578e-01 6.219291968130e-01 6.227658391355e-01 6.237143831614e-01 6.246971211555e-01 6.256241697332e-01 6.264562730127e-01 6.272193192114e-01 6.279788315981e-01 6.287960948378e-01 6.297018624507e-01 6.306747833930e-01 6.316409190274e-01 6.325160585139e-01 6.332745882068e-01 6.339829906866e-01 6.347562579803e-01 6.356729892798e-01 6.366978897931e-01 6.376966438673e-01 6.385392425894e-01 6.392185172452e-01 6.398737380422e-01 6.406721730060e-01 6.416661398157e-01 6.427408595078e-01 6.437066070452e-01 6.444596923586e-01 6.450801153968e-01 6.457672690270e-01 6.466668646620e-01 6.477433549354e-01 6.488111935638e-01 6.496951648319e-01 6.503813752033e-01 6.510264582811e-01 6.518220213385e-01 6.528292564397e-01 6.539294791761e-01 6.549334038703e-01 6.557436802119e-01 6.564294749238e-01 6.571613933894e-01 6.580641028808e-01 6.591174043631e-01 6.601799213887e-01 6.611132399968e-01 6.618971906768e-01 6.626323506591e-01 6.634513599733e-01 6.644087661517e-01 6.654493483466e-01 6.664581148543e-01 6.673568059971e-01 6.681597390969e-01 6.689543917228e-01 6.698244719302e-01 6.707950601629e-01 6.718154545890e-01 6.728025448128e-01 6.737066525533e-01 6.745465207333e-01 6.753889966442e-01 6.762966231267e-01 6.772798900752e-01 6.782964843710e-01 6.792818225914e-01 6.802035834979e-01 6.810823215647e-01 6.819686725261e-01 6.829041439422e-01 6.838926915742e-01 6.849043458132e-01 6.858961046066e-01 6.868457529990e-01 6.877639569689e-01 6.886841570388e-01 6.896382120126e-01 6.906365122286e-01 6.916588203732e-01 6.926712282318e-01 6.936515687887e-01 6.946061339723e-01 6.955623018877e-01 6.965452630459e-01 6.975635414549e-01 6.985999763514e-01 6.996281781469e-01 7.006366107203e-01 7.016304186997e-01 7.026258496786e-01 7.036391377926e-01 7.046748259353e-01 7.057231901865e-01 7.067684177169e-01 7.078054665981e-01 7.088367809507e-01 7.098715229025e-01 7.109184137281e-01 7.119782895083e-01 7.130430827490e-01 7.141081576557e-01 7.151720339469e-01 7.162403032902e-01 7.173164035349e-01 7.183980613449e-01 7.194825126233e-01 7.205655463393e-01 7.216514715997e-01 7.227458497356e-01 7.238483359193e-01 7.249588317806e-01 7.260713993410e-01 7.271813932142e-01 7.282902657627e-01 7.294045745959e-01 7.305312695978e-01 7.316668133691e-01 7.328058173677e-01 7.339436861639e-01 7.350789322331e-01 7.362194958749e-01 7.373717788503e-01 7.385333324312e-01 7.396968905255e-01 7.408600279124e-01 7.420244965130e-01 7.431971498223e-01 7.443824969427e-01 7.455758902008e-01 7.467708218624e-01 7.479654453548e-01 7.491655900158e-01 7.503765029017e-01 7.515999035355e-01 7.528292835992e-01 7.540589030745e-01 7.552892656470e-01 7.565285980739e-01 7.577804262501e-01 7.590401578415e-01 7.603018286740e-01 7.615629328528e-01 7.628269412448e-01 7.641017681965e-01 7.653854163752e-01 7.666732954902e-01 7.679613611654e-01 7.692522747844e-01 7.705501210541e-01 7.718562497734e-01 7.731696357154e-01 7.744851476329e-01 7.758035197498e-01 7.771323427746e-01 7.784681956015e-01 7.798099030127e-01 7.811566222478e-01 7.825058037067e-01 7.838631877054e-01 7.852306922990e-01 7.866055766080e-01 7.879825538221e-01 7.893640624488e-01 7.907504423759e-01 7.921440967200e-01 7.935469518753e-01 7.949547013728e-01 7.963639228906e-01 7.977778512706e-01 7.991994861323e-01 8.006269630941e-01 8.020613807116e-01 8.035000446351e-01 8.049419480245e-01 8.063914182601e-01 8.078486422079e-01 8.093116323904e-01 8.107790701662e-01 8.122511298334e-01 8.137282478851e-01 8.152124654374e-01 8.167050451483e-01 8.182026713180e-01 8.197041218045e-01 8.212119973819e-01 8.227234407632e-01 8.242404219455e-01 8.257656262698e-01 8.272943825424e-01 8.288292587007e-01 8.303709945308e-01 8.319160751044e-01 8.334662291993e-01 8.350231466159e-01 8.365852433501e-01 8.381530452254e-01 8.397272810135e-01 8.413046217724e-01 8.428878226386e-01 8.444769611946e-01 8.460720554119e-01 8.476718919821e-01 8.492763738546e-01 8.508854464266e-01 8.524986598042e-01 8.541182152394e-01 8.557422906107e-01 8.573710711375e-01 8.590056263105e-01 8.606452900070e-01 8.622873762742e-01 8.639343303542e-01 8.655857410731e-01 8.672422336443e-01 8.689042578301e-01 8.705709972684e-01 8.722403380398e-01 8.739142635893e-01 8.755916439905e-01 8.772724724998e-01 8.789586718302e-01 8.806495743063e-01 8.823428776017e-01 8.840414742953e-01 8.857435210593e-01 8.874477094081e-01 8.891556975595e-01 8.908673200144e-01 8.925839198004e-01 8.943039067810e-01 8.960269310147e-01 8.977523401516e-01 8.994807660905e-01 9.012116170101e-01 9.029459113099e-01 9.046839976896e-01 9.064252462476e-01 9.081683202211e-01 9.099137389477e-01 9.116613208871e-01 9.134117209405e-01 9.151643720293e-01 9.169189192652e-01 9.186757612412e-01 9.204351484878e-01 9.221971525321e-01 9.239595316629e-01 9.257238072970e-01 9.274894101835e-01 9.292556635324e-01 9.310256641553e-01 9.327965980579e-01 9.345682593137e-01 9.363410220949e-01 9.381130305699e-01 9.398866972316e-01 9.416628654851e-01 9.434393154086e-01 9.452165957982e-01 9.469935356961e-01 9.487700125424e-01 9.505467422751e-01 9.523253244567e-01 9.541029344791e-01 9.558809397596e-01 9.576584648428e-01 9.594347768579e-01 9.612106624518e-01 9.629866831927e-01 9.647627825298e-01 9.665360540274e-01 9.683089177623e-01 9.700802902483e-01 9.718504582161e-01 9.736200016014e-01 9.753870206690e-01 9.771535757751e-01 9.789161146116e-01 9.806771254158e-01 9.824367142826e-01 9.841937736892e-01 9.859490326888e-01 9.877016201055e-01 9.894502729858e-01 9.911956002210e-01 9.929391747587e-01 9.946795590552e-01 9.964174664753e-01 9.981510486195e-01 9.998807963015e-01 1.001607279964e+00 1.003329784306e+00 1.005048180935e+00 1.006763784821e+00 1.008473370828e+00 1.010179057466e+00 1.011880860699e+00 1.013577678778e+00 1.015270060200e+00 1.016956584203e+00 1.018638272209e+00 1.020315173471e+00 1.021985897735e+00 1.023651158253e+00 1.025310690887e+00 1.026964197864e+00 1.028611229356e+00 1.030253022027e+00 1.031887200423e+00 1.033515061759e+00 1.035136639789e+00 1.036751148892e+00 1.038358695324e+00 1.039959381848e+00 1.041551827037e+00 1.043136645878e+00 1.044714757866e+00 1.046285053140e+00 1.047847708542e+00 1.049401955070e+00 1.050947212876e+00 1.052484228144e+00 1.054012321711e+00 1.055531972562e+00 1.057042860389e+00 1.058544560653e+00 1.060036458385e+00 1.061518771820e+00 1.062991295431e+00 1.064454918659e+00 1.065908205159e+00 1.067351115263e+00 1.068783842328e+00 1.070206290229e+00 1.071617139296e+00 1.073018226815e+00 1.074408052755e+00 1.075786851256e+00 1.077155033474e+00 1.078510675714e+00 1.079854696801e+00 1.081186849053e+00 1.082506894307e+00 1.083816462812e+00 1.085112684690e+00 1.086395952732e+00 1.087666295947e+00 1.088924729179e+00 1.090170282716e+00 1.091402573463e+00 1.092621938100e+00 1.093827028818e+00 1.095018241044e+00 1.096196425845e+00 1.097360983163e+00 1.098511694603e+00 1.099647621171e+00 1.100769272802e+00 1.101876401988e+00 1.102968993410e+00 1.104047338252e+00 1.105109888482e+00 1.106158312483e+00 1.107190409547e+00 1.108207213600e+00 1.109208964008e+00 1.110194997087e+00 1.111164815569e+00 1.112119085489e+00 1.113056757610e+00 1.113979098021e+00 1.114883761038e+00 1.115772625187e+00 1.116644628765e+00 1.117499550796e+00 1.118337379816e+00 1.119158617638e+00 1.119961855980e+00 1.120747391137e+00 1.121516539785e+00 1.122267118944e+00 1.123000393611e+00 1.123715958293e+00 1.124412916298e+00 1.125091943930e+00 1.125752843664e+00 1.126394338006e+00 1.127018598511e+00 1.127623715490e+00 1.128210335461e+00 1.128777776141e+00 1.129325648719e+00 1.129855663361e+00 1.130365761462e+00 1.130857110828e+00 1.131329009348e+00 1.131780454270e+00 1.132213460089e+00 1.132626258503e+00 1.133019344036e+00 1.133392255878e+00 1.133745477334e+00 1.134078716131e+00 1.134392111623e+00 1.134684296181e+00 1.134956753335e+00 1.135209647642e+00 1.135440588651e+00 1.135652259590e+00 1.135842670525e+00 1.136012245326e+00 1.136162190428e+00 1.136290613827e+00 1.136398483128e+00 1.136485602645e+00 1.136551457859e+00 1.136597192937e+00 1.136620844044e+00 1.136624292562e+00 1.136606702124e+00 1.136567416313e+00 1.136507635484e+00 1.136426266699e+00 1.136323586600e+00 1.136201164460e+00 1.136055898241e+00 1.135890000801e+00 1.135703608141e+00 1.135494795952e+00 1.135265481112e+00 1.135014817401e+00 1.134743306668e+00 1.134450324126e+00 1.134135605273e+00 1.133801104797e+00 1.133444852888e+00 1.133067081185e+00 1.132668531413e+00 1.132249139203e+00 1.131809227254e+00 1.131348224143e+00 1.130865725292e+00 1.130362988221e+00 1.129838945676e+00 1.129294435321e+00 1.128730071458e+00 1.128144094280e+00 1.127538494911e+00 1.126911612713e+00 1.126265132483e+00 1.125598478610e+00 1.124911717151e+00 1.124205135394e+00 1.123478707782e+00 1.122731418599e+00 1.121965356471e+00 1.121179805361e+00 1.120375030451e+00 1.119550810980e+00 1.118707587391e+00 1.117845239643e+00 1.116964235943e+00 1.116064395750e+00 1.115146669876e+00 1.114209577998e+00 1.113255812520e+00 1.112282951052e+00 1.111292063380e+00 1.110284823464e+00 1.109258835059e+00 1.108216465970e+00 1.107156488892e+00 1.106079649436e+00 1.104987430414e+00 1.103877988242e+00 1.102752469295e+00 1.101610782071e+00 1.100453569598e+00 1.099281401432e+00 1.098093412862e+00 1.096891601293e+00 1.095674765337e+00 1.094442293844e+00 1.093196954775e+00 1.091937019794e+00 1.090664293188e+00 1.089378479043e+00 1.088079303606e+00 1.086767985910e+00 1.085443840927e+00 1.084107730592e+00 1.082760464331e+00 1.081401333228e+00 1.080031607335e+00 1.078651108938e+00 1.077260875306e+00 1.075859842157e+00 1.074450021992e+00 1.073030926844e+00 1.071602733364e+00 1.070165847441e+00 1.068721233292e+00 1.067268501723e+00 1.065809173448e+00 1.064342567203e+00 1.062868995992e+00 1.061390101634e+00 1.059905052102e+00 1.058414904282e+00 1.056919858617e+00 1.055420670647e+00 1.053917584196e+00 1.052410535523e+00 1.050900797700e+00 1.049388650774e+00 1.047874143274e+00 1.046357690786e+00 1.044840261260e+00 1.043321866624e+00 1.041802570543e+00 1.040284324598e+00 1.038766870342e+00 1.037249059847e+00 1.035734504466e+00 1.034221328059e+00 1.032710725577e+00 1.031203301096e+00 1.029698805129e+00 1.028199041421e+00 1.026703519759e+00 1.025212975780e+00 1.023728185819e+00 1.022249080433e+00 1.020777142463e+00 1.019311363983e+00 1.017853754943e+00 1.016404288519e+00 1.014963016092e+00 1.013530865142e+00 1.012107484313e+00 1.010695222563e+00 1.009292912464e+00 1.007901861052e+00 1.006522391758e+00 1.005155049713e+00 1.003799697152e+00 1.002457573250e+00 1.001129150232e+00 9.998144859196e-01 9.985140593496e-01 9.972290215277e-01 9.959596291485e-01 9.947049029931e-01 9.934676907101e-01 9.922469357852e-01 9.910433373743e-01 9.898574892978e-01 9.886889259132e-01 9.875403715518e-01 9.864094356351e-01 9.852979684495e-01 9.842069314019e-01 9.831352669222e-01 9.820855259632e-01 9.810553753869e-01 9.800479532079e-01 9.790610028686e-01 9.780958801617e-01 9.771540182390e-01 9.762342519105e-01 9.753382992364e-01 9.744647445754e-01 9.736148372883e-01 9.727893227860e-01 9.719873891931e-01 9.712110391405e-01 9.704584127965e-01 9.697311690356e-01 9.690287845034e-01 9.683516574077e-01 9.677004698596e-01 9.670739998106e-01 9.664749633311e-01 9.659009718216e-01 9.653532140209e-01 9.648312777797e-01 9.643361711804e-01 9.638681151887e-01 9.634241026275e-01 9.630089403819e-01 9.626194845404e-01 9.622566141639e-01 9.619211891844e-01 9.616099922417e-01 9.613275481037e-01 9.610705087026e-01 9.608391996742e-01 9.606343278340e-01 9.604552527223e-01 9.603039943190e-01 9.601755726737e-01 9.600747498865e-01 9.599983129456e-01 9.599473244039e-01 9.599217081378e-01 9.599190741109e-01 9.599429446343e-01 9.599889693241e-01 9.600597494355e-01 9.601541470536e-01 9.602697747333e-01 9.604105362978e-01 9.605709636697e-01 9.607556874919e-01 9.609600068229e-01 9.611853323040e-01 9.614321090718e-01 9.616972195316e-01 9.619846210459e-01 9.622866336112e-01 9.626108197800e-01 9.629511636879e-01 9.633079691042e-01 9.636836957544e-01 9.640716607074e-01 9.644792571769e-01 9.648979651784e-01 9.653329217403e-01 9.657804167544e-01 9.662395364585e-01 9.667132556447e-01 9.671946629155e-01 9.676905653880e-01 9.681923772008e-01 9.687045703659e-01 9.692271297494e-01 9.697524344137e-01 9.702895194760e-01 9.708270051651e-01 9.713744703230e-01 9.719235953948e-01 9.724751698924e-01 9.730323441320e-01 9.735865644247e-01 9.741471189800e-01 9.747016206463e-01 9.752593319287e-01 9.758144955472e-01 9.763638489737e-01 9.769152760390e-01 9.774560180024e-01 9.779974648041e-01 9.785262767856e-01 9.790509015014e-01 9.795693757755e-01 9.800732426524e-01 9.805740272672e-01 9.810566320783e-01 9.815343471264e-01 9.819952973393e-01 9.824423650328e-01 9.828786878614e-01 9.832941011912e-01 9.836994734995e-01 9.840808467952e-01 9.844497931607e-01 9.847969178054e-01 9.851227352319e-01 9.854326467938e-01 9.857140498716e-01 9.859808043692e-01 9.862175480207e-01 9.864337843423e-01 9.866247873688e-01 9.867858808117e-01 9.869270696225e-01 9.870332141551e-01 9.871177889899e-01 9.871687210362e-01 9.871907868305e-01 9.871846126691e-01 9.871415179295e-01 9.870738535763e-01 9.869663042795e-01 9.868298757695e-01 9.866576469992e-01 9.864482617386e-01 9.862087160412e-01 9.859261226345e-01 9.856128614885e-01 9.852583919854e-01 9.848666237817e-01 9.844388406224e-01 9.839673138058e-01 9.834617464408e-01 9.829110056779e-01 9.823240221746e-01 9.816945886633e-01 9.810220160797e-01 9.803123464972e-01 9.795544592555e-01 9.787605935843e-01 9.779200122950e-01 9.770382877664e-01 9.761143121317e-01 9.751430617603e-01 9.741352618616e-01 9.730766152172e-01 9.719797020296e-01 9.708371931163e-01 9.696490481130e-01 9.684221963371e-01 9.671456510065e-01 9.658317144190e-01 9.644695867284e-01 9.630665223751e-01 9.616205302561e-01 9.601285704277e-01 9.586003164404e-01 9.570218381185e-01 9.554082976439e-01 9.537486579608e-01 9.520487297921e-01 9.503109925841e-01 9.485273136595e-01 9.467115503870e-01 9.448492866142e-01 9.429535943269e-01 9.410180828303e-01 9.390435280491e-01 9.370375159674e-01 9.349888837011e-01 9.329117595157e-01 9.307958675245e-01 9.286486590161e-01 9.264702015064e-01 9.242561917826e-01 9.220183956250e-01 9.197442813042e-01 9.174470396306e-01 9.151208752598e-01 9.127667128574e-01 9.103923759829e-01 9.079881104022e-01 9.055680840437e-01 9.031219400646e-01 9.006577447422e-01 8.981763714487e-01 8.956738151995e-01 8.931617368770e-01 8.906290198457e-01 8.880893723565e-01 8.855358004992e-01 8.829720259613e-01 8.804039569465e-01 8.778231068415e-01 8.752458871008e-01 8.726586905445e-01 8.700736702098e-01 8.674895398789e-01 8.649040292527e-01 8.623286755727e-01 8.597511271539e-01 8.571891220956e-01 8.546314451116e-01 8.520867459518e-01 8.495568089408e-01 8.470376289515e-01 8.445425795122e-01 8.420591666789e-01 8.396020142241e-01 8.371659204487e-01 8.347522474949e-01 8.323707634093e-01 8.300112890060e-01 8.276884413315e-01 8.253936603571e-01 8.231350044197e-01 8.209141720511e-01 8.187268449422e-01 8.165861756569e-01 8.144813391669e-01 8.124253484879e-01 8.104124391689e-01 8.084459779569e-01 8.065323891693e-01 8.046641385598e-01 8.028549642736e-01 8.010947231576e-01 7.993927577627e-01 7.977493683924e-01 7.961612990219e-01 7.946392071150e-01 7.931734942699e-01 7.917758946471e-01 7.904405989268e-01 7.891710657294e-01 7.879722348669e-01 7.868371094501e-01 7.857759334325e-01 7.847815818817e-01 7.838611653558e-01 7.830139037308e-01 7.822365268119e-01 7.815383972710e-01 7.809105909382e-01 7.803617352373e-01 7.798868217948e-01 7.794874996786e-01 7.791688899798e-01 7.789228206389e-01 7.787579174347e-01 7.786673216695e-01 7.786554564440e-01 7.787210722225e-01 7.788613949509e-01 7.790812298478e-01 7.793744875674e-01 7.797464881333e-01 7.801914337120e-01 7.807109920169e-01 7.813057179355e-01 7.819699245573e-01 7.827089060944e-01 7.835154946139e-01 7.843918217686e-01 7.853365175637e-01 7.863460110933e-01 7.874205836301e-01 7.885557704885e-01 7.897536704915e-01 7.910084123367e-01 7.923201626098e-01 7.936863378717e-01 7.951036014796e-01 7.965720041775e-01 7.980847181056e-01 7.996418161740e-01 8.012409225032e-01 8.028776626834e-01 8.045498907839e-01 8.062532431091e-01 8.079854480994e-01 8.097439410775e-01 8.115235963616e-01 8.133218131992e-01 8.151353339394e-01 8.169591878311e-01 8.187923425602e-01 8.206279387755e-01 8.224647742757e-01 8.242965399027e-01 8.261206941749e-01 8.279341981603e-01 8.297297862852e-01 8.315085247113e-01 8.332612208209e-01 8.349867660991e-01 8.366810913662e-01 8.383379601989e-01 8.399592172755e-01 8.415329325349e-01 8.430617408996e-01 8.445389281127e-01 8.459604324520e-01 8.473257664935e-01 8.486258658791e-01 8.498646504621e-01 8.510311603522e-01 8.521275185667e-01 8.531484703107e-01 8.540909180158e-01 8.549557270147e-01 8.557330765293e-01 8.564290484544e-01 8.570354177212e-01 8.575526624154e-01 8.579810094014e-01 8.583123839119e-01 8.585553516882e-01 8.586997401633e-01 8.587518565793e-01 8.587076520531e-01 8.585669915685e-01 8.583347522398e-01 8.580034224282e-01 8.575831124364e-01 8.570686696337e-01 8.564651198017e-01 8.557748234019e-01 8.549967075335e-01 8.541394305270e-01 8.532005034235e-01 8.521890540355e-01 8.511056122500e-01 8.499544312327e-01 8.487453485238e-01 8.474762135859e-01 8.461608337530e-01 8.447990362124e-01 8.434012766717e-01 8.419744635298e-01 8.405223094156e-01 8.390576908536e-01 8.375836767565e-01 8.361133609676e-01 8.346513041420e-01 8.332087482044e-01 8.317948994766e-01 8.304155239236e-01 8.290861153225e-01 8.278094827162e-01 8.266017472750e-01 8.254670350655e-01 8.244168150337e-01 8.234636920320e-01 8.226106048378e-01 8.218737843307e-01 8.212554996328e-01 8.207689871390e-01 8.204211473745e-01 8.202179142698e-01 8.201704448021e-01 8.202808590304e-01 8.205604086479e-01 8.210092064541e-01 8.216362503385e-01 8.224453250941e-01 8.234376368724e-01 8.246198115186e-01 8.259883597807e-01 8.275508412859e-01 8.293005835288e-01 8.312429270225e-01 8.333735109393e-01 8.356886823161e-01 8.381897692903e-01 8.408674140076e-01 8.437225499386e-01 8.467443325391e-01 8.499303070589e-01 8.532726142629e-01 8.567606790771e-01 8.603933321548e-01 8.641524076038e-01 8.680377610811e-01 8.720329745031e-01 8.761304074570e-01 8.803227528291e-01 8.845905011882e-01 8.889334035499e-01 8.933299271102e-01 8.977763313325e-01 9.022577481898e-01 9.067601392079e-01 9.112799893245e-01 9.157943703015e-01 9.203052782590e-01 9.247894978255e-01 9.292412767501e-01 9.336520050072e-01 9.380038589168e-01 9.422963882009e-01 9.465088462397e-01 9.506407174715e-01 9.546776239330e-01 9.586108926449e-01 9.624372227266e-01 9.661388495313e-01 9.697220245596e-01 9.731652114437e-01 9.764728543795e-01 9.796361898994e-01 9.826438299331e-01 9.855041514551e-01 9.881960745558e-01 9.907326410461e-01 9.930991100753e-01 9.952972710289e-01 9.973313898317e-01 9.991858134234e-01 1.000879699230e+00 1.002394344539e+00 1.003744071274e+00 1.004928483206e+00 1.005941325083e+00 1.006803393398e+00 1.007496863573e+00 1.008047944685e+00 1.008447226359e+00 1.008705711767e+00 1.008836708780e+00 1.008834348685e+00 1.008726431381e+00 1.008503157596e+00 1.008189217487e+00 1.007790438664e+00 1.007314791086e+00 1.006788075959e+00 1.006204732603e+00 1.005598304541e+00 1.004969525989e+00 1.004340325186e+00 1.003729783091e+00 1.003141001024e+00 1.002611848872e+00 1.002138115541e+00 1.001753214122e+00 1.001468956231e+00 1.001297847139e+00 1.001272284186e+00 1.001390480873e+00 1.001687239945e+00 1.002167682448e+00 1.002850534365e+00 1.003757070917e+00 1.004888214281e+00 1.006272783300e+00 1.007908462254e+00 1.009813852768e+00 1.011995193785e+00 1.014456111639e+00 1.017209378058e+00 1.020246029304e+00 1.023579169012e+00 1.027197304419e+00 1.031103026777e+00 1.035288360136e+00 1.039742384220e+00 1.044460021306e+00 1.049421918929e+00 1.054619148915e+00 1.060028664769e+00 1.065634918564e+00 1.071415548689e+00 1.077344436115e+00 1.083403552583e+00 1.089557270163e+00 1.095786975862e+00 1.102057096063e+00 1.108340343651e+00 1.114607866374e+00 1.120822405725e+00 1.126961923602e+00 1.132982736180e+00 1.138864163494e+00 1.144568129590e+00 1.150063757717e+00 1.155327040864e+00 1.160317239650e+00 1.165018091494e+00 1.169392006454e+00 1.173419109516e+00 1.177074836668e+00 1.180329971213e+00 1.183175339123e+00 1.185579096440e+00 1.187534640911e+00 1.189021183292e+00 1.190027222956e+00 1.190549762834e+00 1.190569849149e+00 1.190096213796e+00 1.189116321519e+00 1.187638376637e+00 1.185667476100e+00 1.183203204728e+00 1.180268690005e+00 1.176865351569e+00 1.173022735825e+00 1.168752401261e+00 1.164082710113e+00 1.159045441562e+00 1.153661698334e+00 1.147981260517e+00 1.142028896027e+00 1.135856197947e+00 1.129506534248e+00 1.123022914848e+00 1.116467250481e+00 1.109882139145e+00 1.103332667699e+00 1.096871012056e+00 1.090557253992e+00 1.084451723038e+00 1.078606035897e+00 1.073086574557e+00 1.067935407062e+00 1.063213544614e+00 1.058958754464e+00 1.055211536896e+00 1.052009350319e+00 1.049366424214e+00 1.047311130547e+00 1.045836735300e+00 1.044946761286e+00 1.044623971237e+00 1.044836917683e+00 1.045559407041e+00 1.046733390973e+00 1.048314085205e+00 1.050228587035e+00 1.052410962263e+00 1.054784474045e+00 1.057264749504e+00 1.059778681474e+00 1.062232233387e+00 1.064555136846e+00 1.066666010425e+00 1.068490434433e+00 1.069973636108e+00 1.071048127961e+00 1.071681468405e+00 1.071832280151e+00 1.071484106085e+00 1.070635786720e+00 1.069286670020e+00 1.067473637525e+00 1.065225082923e+00 1.062600549312e+00 1.059669838933e+00 1.056509124934e+00 1.053217933527e+00 1.049891814503e+00 1.046646789697e+00 1.043594391362e+00 1.040851642907e+00 1.038537162531e+00 1.036759315319e+00 1.035624754264e+00 1.035227068819e+00 1.035649258049e+00 1.036955344619e+00 1.039199315536e+00 1.042412742666e+00 1.046607635936e+00 1.051788787398e+00 1.057931074705e+00 1.065005707185e+00 1.072966017115e+00 1.081753228935e+00 1.091305267549e+00 1.101545421649e+00 1.112400510647e+00 1.123786478918e+00 1.135618967492e+00 1.147816267681e+00 1.160285731894e+00 1.172942256588e+00 1.185692642822e+00 1.198441183755e+00 1.211097268042e+00 1.223556021789e+00 1.235716228738e+00 1.247475398594e+00 1.258723455320e+00 1.269353861203e+00 1.279258827921e+00 1.288334200298e+00 1.296480643021e+00 1.303605333921e+00 1.309630075708e+00 1.314483296641e+00 1.318120774187e+00 1.320508085176e+00 1.321635894668e+00 1.321526763826e+00 1.320211947942e+00 1.317767214010e+00 1.314281058597e+00 1.309868252183e+00 1.304672012441e+00 1.298838221670e+00 1.292546177599e+00 1.285961012176e+00 1.279261362220e+00 1.272621405926e+00 1.266188928563e+00 1.260114576325e+00 1.254498527865e+00 1.249435384364e+00 1.244976822118e+00 1.241138261093e+00 1.237921504699e+00 1.235271352922e+00 1.233139345940e+00 1.231429737952e+00 1.230047262010e+00 1.228890117930e+00 1.227831937447e+00 1.226782993392e+00 1.225618094257e+00 1.224248318758e+00 1.222582480342e+00 1.220524011855e+00 1.218016557276e+00 1.214964914479e+00 1.211320376332e+00 1.207011019690e+00 1.201973779747e+00 1.196166421100e+00 1.189521013866e+00 1.182021134365e+00 1.173626431595e+00 1.164347977047e+00 1.154217125530e+00 1.143285955347e+00 1.131687590307e+00 1.119559004266e+00 1.107133875452e+00 1.094674996558e+00 1.082502146455e+00 1.071007579434e+00 1.060573443828e+00 1.051652656643e+00 1.044656295685e+00 1.039987349676e+00 1.037996021088e+00 1.038929620090e+00 1.042966868582e+00 1.050129115517e+00 1.060348402585e+00 1.073411672975e+00 1.084041184760e+00 1.094137741287e+00 1.105354127425e+00 1.119343062003e+00 1.136762499859e+00 1.156780802675e+00 1.177424046165e+00 1.196512718228e+00 1.212623614286e+00 1.225667266572e+00 1.236812415492e+00 1.247776296073e+00 1.259839215201e+00 1.273115853009e+00 1.286413865826e+00 1.297779339154e+00 1.305438508307e+00 1.308643006674e+00 1.307988743446e+00 1.305127309970e+00 1.301968384251e+00 1.299719350768e+00 1.298288476622e+00 1.296378278237e+00 1.292175096951e+00 1.284312211153e+00 1.272633262809e+00 1.258356404833e+00 1.243563056520e+00 1.230272049294e+00 1.219491873528e+00 1.210742092533e+00 1.202391160135e+00 1.192570976275e+00 1.180185624655e+00 1.165526577435e+00 1.150208670209e+00 1.136401632897e+00 1.125749146656e+00 1.118525433453e+00 1.113493348364e+00 1.108569517866e+00 1.101956968940e+00 1.093096204541e+00 1.082987198800e+00 1.073766247276e+00 1.067683110026e+00 1.065954445852e+00 1.068186302695e+00 1.072660396419e+00 1.077314280293e+00 1.080862702914e+00 1.083481554434e+00 1.086677688692e+00 1.092443256468e+00 1.102112123399e+00 1.115472817321e+00 1.130700549034e+00 1.145123323709e+00 1.156360731215e+00 1.163244601289e+00 1.166166143402e+00 1.166696409613e+00 1.166671268360e+00 1.167205859937e+00 1.168125037712e+00 1.168094226547e+00 1.165415451877e+00 1.159035368391e+00 1.149228918475e+00 1.137651552578e+00 1.126701678004e+00 1.118425382769e+00 1.113499267249e+00 1.110901922040e+00 1.108435881080e+00 1.103836306825e+00 1.095918654305e+00 1.085192574220e+00 1.073660751829e+00 1.063868802861e+00 1.057312912089e+00 1.047148351871e+00 1.002529205886e+00 9.198608634121e-01 8.540499745424e-01 8.547312901231e-01 9.204766111486e-01 1.001847282947e+00 1.049885360676e+00 1.043205553051e+00 9.924707283122e-01 9.358941459715e-01 9.202155144568e-01 9.626928141370e-01 1.033486931460e+00 1.085790062777e+00 1.089424674539e+00 1.043919868669e+00 9.793249056516e-01 9.442453347998e-01 9.708428245214e-01 1.041714023118e+00 1.107411060540e+00 1.126416253684e+00 1.085855412406e+00 1.007079075009e+00 9.417984678265e-01 9.438605219832e-01 1.016917487571e+00 1.108503853039e+00 1.159520424879e+00 1.137570274320e+00 1.046260843464e+00 9.287695762831e-01 8.617739566537e-01 9.029416833927e-01 1.020995729902e+00 1.134528196065e+00 1.182062382980e+00 1.140128447653e+00 1.023333477863e+00 8.856835733250e-01 8.123665345187e-01 8.571832841105e-01 9.735246492372e-01 1.075646556014e+00 1.108915203878e+00 1.059440768140e+00 9.502744189297e-01 8.380594374343e-01 7.936513290982e-01 8.412701892616e-01 9.290877818885e-01 9.905719794298e-01 9.898639229321e-01 9.271999586392e-01 8.355305334171e-01 7.712770935176e-01 7.794954658034e-01 8.474599301241e-01 9.215239460899e-01 9.573492019960e-01 9.391950644865e-01 8.796344950397e-01 8.139457481954e-01 7.842623809046e-01 8.084957406699e-01 8.645217018229e-01 9.148427134782e-01 9.347150631561e-01 9.203557050279e-01 8.857036122461e-01 8.532516620656e-01 8.401148464782e-01 8.468711274725e-01 8.601014798941e-01 8.657593944611e-01 8.595167111614e-01 8.480734765382e-01 8.427878365017e-01 8.497927994372e-01 8.645203525303e-01 8.755736160830e-01 8.738454900477e-01 8.592510263549e-01 8.415892271158e-01 8.350185586561e-01 8.480086833011e-01 8.765351262640e-01 9.072801755226e-01 9.270765194745e-01 9.301031015030e-01 9.195701539106e-01 9.047005872668e-01 8.945338087233e-01 8.921666518902e-01 8.936351697451e-01 8.922678065721e-01 8.844325447239e-01 8.720750232495e-01 8.607972060160e-01 8.547418659626e-01 8.524148542196e-01 8.471912628872e-01 8.322968874764e-01 8.064693892238e-01 7.765129011191e-01 7.548556907890e-01 7.516879829985e-01 7.666082078810e-01 7.882033336362e-01 8.021219894551e-01 7.997186605276e-01 7.818917606680e-01 7.579729831408e-01 7.407469574029e-01
 5.404553044117e-01 5.412881212207e-01 5.422513053137e-01 5.433285669775e-01 5.444277601524e-01 5.454349688485e-01 5.462944935250e-01 5.470723819720e-01 5.479219429888e-01 5.489472172768e-01 5.501033437099e-01 5.512358597431e-01 5.522172806517e-01 5.530410294181e-01 5.538155167075e-01 5.546888823778e-01 5.557431499113e-01 5.569190129064e-01 5.580567361189e-01 5.590235478859e-01 5.598246605818e-01 5.605883265367e-01 5.614612920332e-01 5.625070592979e-01 5.636699120995e-01 5.647980098393e-01 5.657517746883e-01 5.665215547363e-01 5.672517812015e-01 5.681203311535e-01 5.691850809398e-01 5.703425235729e-01 5.714227470116e-01 5.723216899730e-01 5.730747726190e-01 5.738204290771e-01 5.746940657413e-01 5.757259190440e-01 5.768232992806e-01 5.778520143355e-01 5.787335772360e-01 5.794896918070e-01 5.802256193888e-01 5.810636243192e-01 5.820574662765e-01 5.831358165987e-01 5.841496847880e-01 5.849949087715e-01 5.857082429505e-01 5.864337144270e-01 5.872969125452e-01 5.883048976434e-01 5.893497174930e-01 5.902981434859e-01 5.911006524611e-01 5.918235916317e-01 5.925847403072e-01 5.934549862888e-01 5.944209141739e-01 5.954115685245e-01 5.963471400778e-01 5.971744566238e-01 5.979071873287e-01 5.986331921284e-01 5.994608292739e-01 6.004285144372e-01 6.014632553892e-01 6.024257294377e-01 6.032212795878e-01 6.038894203077e-01 6.045908637023e-01 6.054729847454e-01 6.065254986562e-01 6.075844055150e-01 6.084823046298e-01 6.091959594958e-01 6.098612348213e-01 6.106496839813e-01 6.116243128039e-01 6.126883348688e-01 6.136764216502e-01 6.145032049200e-01 6.152285519988e-01 6.159786778780e-01 6.168445963192e-01 6.178185939472e-01 6.188214197445e-01 6.197659547357e-01 6.206181911108e-01 6.214089175140e-01 6.221989309490e-01 6.230443912695e-01 6.239699958439e-01 6.249558775467e-01 6.259353614204e-01 6.268301661353e-01 6.276169223322e-01 6.283547756097e-01 6.291504580283e-01 6.300784484454e-01 6.311123362090e-01 6.321245082259e-01 6.329887431622e-01 6.336954011124e-01 6.343753660682e-01 6.351889513391e-01 6.361908811459e-01 6.372739412711e-01 6.382556229522e-01 6.390318460146e-01 6.396764143688e-01 6.403831727217e-01 6.412953291967e-01 6.423790153052e-01 6.434561466413e-01 6.443566810022e-01 6.450637393325e-01 6.457290057469e-01 6.465397010801e-01 6.475558272063e-01 6.486628503711e-01 6.496769324371e-01 6.505017347094e-01 6.512048419725e-01 6.519515293223e-01 6.528650543078e-01 6.539255144632e-01 6.549939463795e-01 6.559360470904e-01 6.567325523596e-01 6.574801882834e-01 6.583096383336e-01 6.592746999477e-01 6.603215861774e-01 6.613371467465e-01 6.622425153192e-01 6.630544327457e-01 6.638574537658e-01 6.647359749140e-01 6.657131787301e-01 6.667383420966e-01 6.677308384117e-01 6.686403511983e-01 6.694860620688e-01 6.703340944753e-01 6.712465287380e-01 6.722351073722e-01 6.732553837496e-01 6.742443319823e-01 6.751688321947e-01 6.760503676709e-01 6.769402881563e-01 6.778780431809e-01 6.788691530204e-01 6.798826924478e-01 6.808758469026e-01 6.818269092428e-01 6.827452120156e-01 6.836665439739e-01 6.846208174533e-01 6.856192442351e-01 6.866416307322e-01 6.876527906950e-01 6.886318649402e-01 6.895860431269e-01 6.905399778853e-01 6.915213207301e-01 6.925370374984e-01 6.935710376651e-01 6.945965250272e-01 6.956012415538e-01 6.965918735986e-01 6.975829564983e-01 6.985928755322e-01 6.996239710949e-01 7.006664214267e-01 7.017069700327e-01 7.027389948864e-01 7.037645879645e-01 7.047939332458e-01 7.058342582185e-01 7.068875762014e-01 7.079449539076e-01 7.090022586045e-01 7.100594124103e-01 7.111202204533e-01 7.121885273403e-01 7.132628549736e-01 7.143381788284e-01 7.154123401128e-01 7.164893600432e-01 7.175737050164e-01 7.186676885040e-01 7.197686219848e-01 7.208711242029e-01 7.219708880063e-01 7.230699193378e-01 7.241738899283e-01 7.252898791560e-01 7.264145902438e-01 7.275427503507e-01 7.286688678510e-01 7.297929895079e-01 7.309229942701e-01 7.320639588430e-01 7.332136176946e-01 7.343658248458e-01 7.355171062009e-01 7.366698059386e-01 7.378308525488e-01 7.390042795230e-01 7.401848537624e-01 7.413670486438e-01 7.425495160745e-01 7.437372624838e-01 7.449359151284e-01 7.461460047413e-01 7.473627433633e-01 7.485791351746e-01 7.497961410051e-01 7.510231205534e-01 7.522617468481e-01 7.535071894214e-01 7.547551105584e-01 7.560019413848e-01 7.572529451778e-01 7.585136976526e-01 7.597843802575e-01 7.610576691809e-01 7.623313610888e-01 7.636092930759e-01 7.648933461837e-01 7.661855903323e-01 7.674854325837e-01 7.687865791860e-01 7.700920651890e-01 7.714066425457e-01 7.727290392236e-01 7.740575302411e-01 7.753905899237e-01 7.767270991491e-01 7.780709934105e-01 7.794252143209e-01 7.807869965216e-01 7.821504520581e-01 7.835190230478e-01 7.848922010713e-01 7.862726430853e-01 7.876628126446e-01 7.890578144206e-01 7.904542643617e-01 7.918560098406e-01 7.932655857281e-01 7.946812804418e-01 7.961033979127e-01 7.975309582056e-01 7.989611319629e-01 8.003990797210e-01 8.018457950554e-01 8.032970470727e-01 8.047540385412e-01 8.062155881088e-01 8.076828776775e-01 8.091571258447e-01 8.106403949628e-01 8.121283090558e-01 8.136201496826e-01 8.151190798376e-01 8.166227339211e-01 8.181314470159e-01 8.196479336340e-01 8.211692440746e-01 8.226973697606e-01 8.242315069303e-01 8.257699635696e-01 8.273135984298e-01 8.288644545871e-01 8.304214480014e-01 8.319834252317e-01 8.335526701467e-01 8.351263617891e-01 8.367047689278e-01 8.382905037729e-01 8.398822971939e-01 8.414789320930e-01 8.430811656433e-01 8.446880835727e-01 8.462996789600e-01 8.479176778475e-01 8.495408122512e-01 8.511697331160e-01 8.528054735246e-01 8.544449153775e-01 8.560880218915e-01 8.577369812045e-01 8.593911569666e-01 8.610501837834e-01 8.627163546125e-01 8.643861942604e-01 8.660604470619e-01 8.677393488808e-01 8.694215197042e-01 8.711091247686e-01 8.728022888238e-01 8.745002022497e-01 8.762021671948e-01 8.779093053584e-01 8.796203280941e-01 8.813341433524e-01 8.830527381894e-01 8.847759717348e-01 8.865036803821e-01 8.882364659246e-01 8.899733426629e-01 8.917115414192e-01 8.934543871604e-01 8.952011905906e-01 8.969515332570e-01 8.987059551206e-01 9.004638188581e-01 9.022251995053e-01 9.039899835337e-01 9.057571098504e-01 9.075271565391e-01 9.093010417336e-01 9.110780741322e-01 9.128578336800e-01 9.146404109700e-01 9.164258605536e-01 9.182129215577e-01 9.200030450700e-01 9.217949236879e-01 9.235894126521e-01 9.253877592247e-01 9.271873777275e-01 9.289889932484e-01 9.307923277501e-01 9.325961407677e-01 9.344026397571e-01 9.362115674904e-01 9.380223728722e-01 9.398341587891e-01 9.416473999462e-01 9.434607618296e-01 9.452754521413e-01 9.470920273267e-01 9.489095185429e-01 9.507279489970e-01 9.525460636851e-01 9.543643740055e-01 9.561844958875e-01 9.580040849740e-01 9.598237804377e-01 9.616436934479e-01 9.634639306374e-01 9.652826103755e-01 9.671010802339e-01 9.689201319858e-01 9.707383509265e-01 9.725559202347e-01 9.743712726050e-01 9.761855297565e-01 9.779993586501e-01 9.798120240513e-01 9.816236635962e-01 9.834336713313e-01 9.852402134592e-01 9.870453624955e-01 9.888496021078e-01 9.906512069607e-01 9.924513484674e-01 9.942484718333e-01 9.960423270103e-01 9.978345940723e-01 9.996228376706e-01 1.001409295488e+00 1.003192347042e+00 1.004972126781e+00 1.006748509727e+00 1.008521943244e+00 1.010290855504e+00 1.012056217991e+00 1.013817664170e+00 1.015574865048e+00 1.017328189624e+00 1.019076640600e+00 1.020819793301e+00 1.022560125655e+00 1.024293937365e+00 1.026023203493e+00 1.027747256105e+00 1.029465298910e+00 1.031178449886e+00 1.032885525800e+00 1.034586670725e+00 1.036282541346e+00 1.037972231170e+00 1.039654888034e+00 1.041331326671e+00 1.043001024661e+00 1.044664700543e+00 1.046321251308e+00 1.047970276173e+00 1.049611892134e+00 1.051245905151e+00 1.052872381833e+00 1.054491036613e+00 1.056102555157e+00 1.057706091690e+00 1.059299816550e+00 1.060885965715e+00 1.062462303818e+00 1.064031293756e+00 1.065590965892e+00 1.067141323636e+00 1.068682666441e+00 1.070214119306e+00 1.071735582264e+00 1.073247356061e+00 1.074750032131e+00 1.076242032914e+00 1.077723654808e+00 1.079194329951e+00 1.080655262983e+00 1.082104445528e+00 1.083543198810e+00 1.084971532605e+00 1.086387171428e+00 1.087791384518e+00 1.089184239738e+00 1.090564625952e+00 1.091933575600e+00 1.093290978668e+00 1.094635090703e+00 1.095966632201e+00 1.097286057458e+00 1.098592307855e+00 1.099885311988e+00 1.101166063237e+00 1.102432945840e+00 1.103686261560e+00 1.104925512136e+00 1.106151168754e+00 1.107363619758e+00 1.108561663346e+00 1.109745523309e+00 1.110914336522e+00 1.112068579617e+00 1.113208436621e+00 1.114333303746e+00 1.115442844420e+00 1.116537665561e+00 1.117616689218e+00 1.118680321274e+00 1.119728253700e+00 1.120759681725e+00 1.121775165356e+00 1.122775007100e+00 1.123758537014e+00 1.124725112585e+00 1.125675390225e+00 1.126608911638e+00 1.127525794032e+00 1.128424307700e+00 1.129306436014e+00 1.130171718574e+00 1.131018068986e+00 1.131848872276e+00 1.132659893826e+00 1.133453981809e+00 1.134230765835e+00 1.134988282289e+00 1.135728138850e+00 1.136449242765e+00 1.137151441980e+00 1.137836230155e+00 1.138501039221e+00 1.139147291345e+00 1.139775273664e+00 1.140383010611e+00 1.140971838875e+00 1.141541426346e+00 1.142091846776e+00 1.142622335335e+00 1.143133497044e+00 1.143623895537e+00 1.144095187488e+00 1.144546347657e+00 1.144976845618e+00 1.145387853555e+00 1.145778282731e+00 1.146148548418e+00 1.146498410630e+00 1.146827177868e+00 1.147136081801e+00 1.147422854910e+00 1.147690655309e+00 1.147936879022e+00 1.148161785396e+00 1.148366971087e+00 1.148549884171e+00 1.148712129281e+00 1.148853888288e+00 1.148972969392e+00 1.149072165649e+00 1.149149865509e+00 1.149205536561e+00 1.149239896289e+00 1.149252679867e+00 1.149244767236e+00 1.149215475273e+00 1.149163306683e+00 1.149091070529e+00 1.148996629274e+00 1.148879864980e+00 1.148743471349e+00 1.148584175695e+00 1.148403513647e+00 1.148201439063e+00 1.147977092405e+00 1.147732280406e+00 1.147464141120e+00 1.147175639426e+00 1.146865639042e+00 1.146533637135e+00 1.146180302281e+00 1.145805283695e+00 1.145409095337e+00 1.144991842034e+00 1.144552669655e+00 1.144092790921e+00 1.143611161090e+00 1.143108372210e+00 1.142584916684e+00 1.142040011566e+00 1.141474232455e+00 1.140887352207e+00 1.140279527987e+00 1.139652209010e+00 1.139003000349e+00 1.138333941226e+00 1.137644094762e+00 1.136933624519e+00 1.136203821989e+00 1.135453573227e+00 1.134682846923e+00 1.133893511915e+00 1.133083410318e+00 1.132254108396e+00 1.131404747850e+00 1.130536413825e+00 1.129650564706e+00 1.128743532811e+00 1.127818888014e+00 1.126875301430e+00 1.125913188239e+00 1.124933085798e+00 1.123934558835e+00 1.122918790410e+00 1.121885113608e+00 1.120832815128e+00 1.119764639036e+00 1.118678834959e+00 1.117576694701e+00 1.116457217232e+00 1.115321570400e+00 1.114170544497e+00 1.113002344436e+00 1.111819577062e+00 1.110621583321e+00 1.109407367401e+00 1.108179597744e+00 1.106936832901e+00 1.105679575903e+00 1.104409405580e+00 1.103124884550e+00 1.101827104977e+00 1.100515818643e+00 1.099192399250e+00 1.097856632200e+00 1.096508695291e+00 1.095148940996e+00 1.093777208059e+00 1.092395148525e+00 1.091002237783e+00 1.089598855471e+00 1.088186080778e+00 1.086763052039e+00 1.085330734481e+00 1.083890098203e+00 1.082440340506e+00 1.080983160949e+00 1.079518403347e+00 1.078045309907e+00 1.076566125380e+00 1.075080367938e+00 1.073588783468e+00 1.072091446205e+00 1.070589059947e+00 1.069081645711e+00 1.067570130540e+00 1.066054743981e+00 1.064535886274e+00 1.063014258814e+00 1.061490252172e+00 1.059963630597e+00 1.058435808668e+00 1.056906444286e+00 1.055376694207e+00 1.053847206761e+00 1.052317687372e+00 1.050789258243e+00 1.049261464877e+00 1.047736478809e+00 1.046212731382e+00 1.044692624345e+00 1.043174995796e+00 1.041661685234e+00 1.040152671860e+00 1.038648293118e+00 1.037148715205e+00 1.035655886803e+00 1.034168141827e+00 1.032688135505e+00 1.031215768014e+00 1.029750500299e+00 1.028293081538e+00 1.026845538579e+00 1.025406322917e+00 1.023977999579e+00 1.022559305232e+00 1.021152179678e+00 1.019756018610e+00 1.018371560891e+00 1.016999158580e+00 1.015639958121e+00 1.014294747529e+00 1.012961863624e+00 1.011643886612e+00 1.010341853054e+00 1.009053724821e+00 1.007781478563e+00 1.006525891873e+00 1.005287117656e+00 1.004065584091e+00 1.002860683867e+00 1.001674776324e+00 1.000506303330e+00 9.993574588882e-01 9.982277996121e-01 9.971174746253e-01 9.960282644607e-01 9.949580531849e-01 9.939103615711e-01 9.928829489177e-01 9.918772712134e-01 9.908942661469e-01 9.899321488053e-01 9.889949926518e-01 9.880790426652e-01 9.871866685114e-01 9.863185056930e-01 9.854732969355e-01 9.846537678392e-01 9.838579077513e-01 9.830865661488e-01 9.823401151390e-01 9.816196059438e-01 9.809239211636e-01 9.802530793966e-01 9.796095366799e-01 9.789904764641e-01 9.783988185860e-01 9.778321050744e-01 9.772922745706e-01 9.767794253734e-01 9.762912563535e-01 9.758316111339e-01 9.753969527705e-01 9.749893960066e-01 9.746094128175e-01 9.742536145758e-01 9.739280774004e-01 9.736246780377e-01 9.733514457681e-01 9.731019203631e-01 9.728794410577e-01 9.726843092539e-01 9.725126537345e-01 9.723696917375e-01 9.722498073058e-01 9.721572821996e-01 9.720887058637e-01 9.720443024106e-01 9.720268849591e-01 9.720307259878e-01 9.720617348836e-01 9.721145222711e-01 9.721912899548e-01 9.722912892719e-01 9.724127164295e-01 9.725587403142e-01 9.727230931576e-01 9.729120447549e-01 9.731197392918e-01 9.733481514018e-01 9.735981645786e-01 9.738639613457e-01 9.741531222113e-01 9.744561782833e-01 9.747794039962e-01 9.751197245805e-01 9.754744372332e-01 9.758482104059e-01 9.762326644567e-01 9.766371989717e-01 9.770512395416e-01 9.774799565508e-01 9.779220370644e-01 9.783730887492e-01 9.788398347738e-01 9.793106684285e-01 9.797956998154e-01 9.802876904671e-01 9.807865402823e-01 9.812960868388e-01 9.818063260774e-01 9.823288224787e-01 9.828499468334e-01 9.833791439126e-01 9.839092952948e-01 9.844409677416e-01 9.849771596932e-01 9.855077169784e-01 9.860441510840e-01 9.865740470391e-01 9.871052931430e-01 9.876331364830e-01 9.881530353197e-01 9.886743912101e-01 9.891823510490e-01 9.896903629202e-01 9.901859238972e-01 9.906746961657e-01 9.911553990874e-01 9.916208944087e-01 9.920822430585e-01 9.925229212580e-01 9.929571300497e-01 9.933735400231e-01 9.937745538913e-01 9.941637701370e-01 9.945295409048e-01 9.948846493791e-01 9.952139401244e-01 9.955286014307e-01 9.958221660510e-01 9.960910935906e-01 9.963432196482e-01 9.965659487726e-01 9.967707120145e-01 9.969453998195e-01 9.970964092536e-01 9.972228625313e-01 9.973172625748e-01 9.973890665344e-01 9.974253685758e-01 9.974383436552e-01 9.974167717647e-01 9.973638950929e-01 9.972825002357e-01 9.971631316131e-01 9.970159837078e-01 9.968290697549e-01 9.966104028776e-01 9.963562448686e-01 9.960627882191e-01 9.957376450606e-01 9.953691254242e-01 9.949683531808e-01 9.945253730511e-01 9.940437731951e-01 9.935256643580e-01 9.929616132332e-01 9.923643595753e-01 9.917202220308e-01 9.910380853871e-01 9.903136218323e-01 9.895447073196e-01 9.887387318900e-01 9.878834453894e-01 9.869909824479e-01 9.860524936365e-01 9.850708641678e-01 9.840492785562e-01 9.829774207943e-01 9.818698560770e-01 9.807123579790e-01 9.795145469537e-01 9.782729315408e-01 9.769846904681e-01 9.756587751480e-01 9.742823411750e-01 9.728685272707e-01 9.714079006101e-01 9.699057998608e-01 9.683632076831e-01 9.667729166473e-01 9.651482956756e-01 9.634748783497e-01 9.617657904151e-01 9.600138110360e-01 9.582203075747e-01 9.563916281645e-01 9.545178526473e-01 9.526126373111e-01 9.506633406239e-01 9.486802882089e-01 9.466612029866e-01 9.446035724129e-01 9.425163449144e-01 9.403883553627e-01 9.382343255533e-01 9.360436775313e-01 9.338223036589e-01 9.315746188047e-01 9.292917931205e-01 9.269878437576e-01 9.246508449619e-01 9.222916142195e-01 9.199078430234e-01 9.174972264849e-01 9.150712133771e-01 9.126163096169e-01 9.101492533342e-01 9.076599182987e-01 9.051544626315e-01 9.026371578639e-01 9.001007570001e-01 8.975593697143e-01 8.950002418030e-01 8.924373284441e-01 8.898650513945e-01 8.872850205844e-01 8.847063473121e-01 8.821184526475e-01 8.795364234507e-01 8.769510067483e-01 8.743705513319e-01 8.717972264153e-01 8.692249165939e-01 8.666677058822e-01 8.641139425741e-01 8.615787568630e-01 8.590544653085e-01 8.565456967461e-01 8.540586321964e-01 8.515858409054e-01 8.491408563240e-01 8.467150200693e-01 8.443173574006e-01 8.419482887349e-01 8.396055581113e-01 8.373008989449e-01 8.350230179999e-01 8.327862732022e-01 8.305842555346e-01 8.284214070813e-01 8.263041908752e-01 8.242234346498e-01 8.221956201738e-01 8.202080887143e-01 8.182744862820e-01 8.163904940542e-01 8.145559802660e-01 8.127819775782e-01 8.110570852355e-01 8.093959828018e-01 8.077907141313e-01 8.062473375612e-01 8.047696460896e-01 8.033501543409e-01 8.020022784126e-01 8.007166066263e-01 7.995024224673e-01 7.983577511521e-01 7.972818145587e-01 7.962811012197e-01 7.953493593832e-01 7.944970722043e-01 7.937164939875e-01 7.930129834374e-01 7.923884346376e-01 7.918378109315e-01 7.913697858451e-01 7.909777487126e-01 7.906672277378e-01 7.904352881875e-01 7.902829256546e-01 7.902137347820e-01 7.902210803767e-01 7.903122706127e-01 7.904813084138e-01 7.907321993443e-01 7.910626103951e-01 7.914712110977e-01 7.919612254243e-01 7.925267850309e-01 7.931711548282e-01 7.938913041382e-01 7.946856508445e-01 7.955564213071e-01 7.964974264987e-01 7.975118240065e-01 7.985945891617e-01 7.997465014974e-01 8.009641516552e-01 8.022454892292e-01 8.035911662649e-01 8.049942882811e-01 8.064564844691e-01 8.079735237923e-01 8.095426404151e-01 8.111623358748e-01 8.128280573150e-01 8.145376063524e-01 8.162884920258e-01 8.180771934690e-01 8.198998080810e-01 8.217534587554e-01 8.236337643547e-01 8.255391630529e-01 8.274636285883e-01 8.294045486852e-01 8.313578451742e-01 8.333197190738e-01 8.352867106964e-01 8.372525977183e-01 8.392154788986e-01 8.411694273527e-01 8.431126188429e-01 8.450396667241e-01 8.469442057749e-01 8.488265538255e-01 8.506774755805e-01 8.524971075995e-01 8.542786678550e-01 8.560187867086e-01 8.577147723783e-01 8.593576216266e-01 8.609503659664e-01 8.624832350309e-01 8.639556538926e-01 8.653634444086e-01 8.667013797794e-01 8.679698078351e-01 8.691596562058e-01 8.702741064030e-01 8.713055618338e-01 8.722527702780e-01 8.731154834735e-01 8.738857326992e-01 8.745685145999e-01 8.751550225999e-01 8.756491225928e-01 8.760465263013e-01 8.763453350068e-01 8.765491597576e-01 8.766513194023e-01 8.766590644508e-01 8.765650949502e-01 8.763742865078e-01 8.760889289253e-01 8.757055345677e-01 8.752319905125e-01 8.746626892450e-01 8.740077804679e-01 8.732649498928e-01 8.724385673488e-01 8.715360159158e-01 8.705544963647e-01 8.695061264974e-01 8.683907618829e-01 8.672154846423e-01 8.659874231294e-01 8.647091105526e-01 8.633928437113e-01 8.620394997526e-01 8.606629531704e-01 8.592644094135e-01 8.578565723059e-01 8.564474619036e-01 8.550422344101e-01 8.536546798611e-01 8.522898728255e-01 8.509603604949e-01 8.496732552882e-01 8.484392128932e-01 8.472698224928e-01 8.461708087687e-01 8.451558900698e-01 8.442304030811e-01 8.434084624327e-01 8.426968325373e-01 8.421025384505e-01 8.416401000617e-01 8.413105409090e-01 8.411292982089e-01 8.410977099671e-01 8.412254280033e-01 8.415200276066e-01 8.419838885519e-01 8.426269643922e-01 8.434480811227e-01 8.444559315589e-01 8.456502538101e-01 8.470338078327e-01 8.486093844809e-01 8.503744745432e-01 8.523325505631e-01 8.544777902092e-01 8.568128383563e-01 8.593302342297e-01 8.620298891967e-01 8.649066021748e-01 8.679520282935e-01 8.711652556131e-01 8.745332460861e-01 8.780552786397e-01 8.817182185700e-01 8.855146343847e-01 8.894386153658e-01 8.934724699051e-01 8.976174281892e-01 9.018522452179e-01 9.061732415840e-01 9.105674406601e-01 9.150205248171e-01 9.195283460821e-01 9.240688786115e-01 9.286416355773e-01 9.332269356641e-01 9.378161508851e-01 9.423998435309e-01 9.469600071652e-01 9.514967021705e-01 9.559853447072e-01 9.604268326074e-01 9.648045185533e-01 9.691073368790e-01 9.733333320042e-01 9.774600917594e-01 9.814939493514e-01 9.854123846851e-01 9.892157739593e-01 9.928948234114e-01 9.964364425490e-01 9.998463334593e-01 1.003103190817e+00 1.006215617553e+00 1.009167860107e+00 1.011958841382e+00 1.014590781257e+00 1.017046420653e+00 1.019341352937e+00 1.021455877759e+00 1.023400944131e+00 1.025173386402e+00 1.026764621584e+00 1.028192412423e+00 1.029438158282e+00 1.030522580718e+00 1.031436625084e+00 1.032184829380e+00 1.032783405393e+00 1.033218820992e+00 1.033516632091e+00 1.033667729165e+00 1.033690671896e+00 1.033591574724e+00 1.033373070502e+00 1.033059757877e+00 1.032645303970e+00 1.032158889997e+00 1.031600174681e+00 1.030987495989e+00 1.030340512924e+00 1.029661115288e+00 1.028982808774e+00 1.028303979533e+00 1.027654271743e+00 1.027048312420e+00 1.026495656393e+00 1.026030281547e+00 1.025651925713e+00 1.025395706216e+00 1.025269174849e+00 1.025292581612e+00 1.025490118795e+00 1.025866872186e+00 1.026452772446e+00 1.027252508162e+00 1.028287482914e+00 1.029569740789e+00 1.031107158927e+00 1.032920280664e+00 1.035005580379e+00 1.037381882665e+00 1.040046362099e+00 1.043004756392e+00 1.046260583713e+00 1.049805819747e+00 1.053645237625e+00 1.057764127422e+00 1.062160278905e+00 1.066818730259e+00 1.071728212171e+00 1.076873413994e+00 1.082231728770e+00 1.087791289740e+00 1.093521224563e+00 1.099403832858e+00 1.105409913002e+00 1.111512027792e+00 1.117684795193e+00 1.123891516554e+00 1.130109759667e+00 1.136299054902e+00 1.142434948241e+00 1.148480126505e+00 1.154400077205e+00 1.160169961628e+00 1.165746421336e+00 1.171108899630e+00 1.176216304812e+00 1.181044873459e+00 1.185565344222e+00 1.189742119404e+00 1.193561807231e+00 1.196985117140e+00 1.200000851174e+00 1.202582717873e+00 1.204709597183e+00 1.206371908265e+00 1.207544278679e+00 1.208227422362e+00 1.208401270490e+00 1.208064958440e+00 1.207215669486e+00 1.205845133300e+00 1.203967730442e+00 1.201576239055e+00 1.198688806160e+00 1.195312482332e+00 1.191463608126e+00 1.187166468089e+00 1.182433968874e+00 1.177305604105e+00 1.171799538013e+00 1.165958398037e+00 1.159819587375e+00 1.153417908654e+00 1.146811553841e+00 1.140036755499e+00 1.133155351449e+00 1.126217984615e+00 1.119282837276e+00 1.112413312403e+00 1.105664513299e+00 1.099106342309e+00 1.092791415434e+00 1.086788154277e+00 1.081150734665e+00 1.075932889597e+00 1.071190882978e+00 1.066959949455e+00 1.063288637457e+00 1.060195561050e+00 1.057706272157e+00 1.055831524447e+00 1.054564339118e+00 1.053902590295e+00 1.053811201032e+00 1.054265301443e+00 1.055214553194e+00 1.056604309892e+00 1.058375202778e+00 1.060446666506e+00 1.062754409892e+00 1.065204584723e+00 1.067722920649e+00 1.070222940130e+00 1.072618657921e+00 1.074841915352e+00 1.076807876702e+00 1.078464361902e+00 1.079748650992e+00 1.080616588510e+00 1.081043178415e+00 1.080999593384e+00 1.080492091425e+00 1.079523833879e+00 1.078122966404e+00 1.076333956234e+00 1.074203573560e+00 1.071810075174e+00 1.069226784042e+00 1.066550247888e+00 1.063878345972e+00 1.061317746480e+00 1.058981305517e+00 1.056974964752e+00 1.055412310341e+00 1.054394695205e+00 1.054018865741e+00 1.054367881512e+00 1.055518007440e+00 1.057523002128e+00 1.060424630176e+00 1.064255145176e+00 1.069015937963e+00 1.074707124503e+00 1.081307198529e+00 1.088781111724e+00 1.097089971303e+00 1.106175939671e+00 1.115981190128e+00 1.126439686799e+00 1.137478449264e+00 1.149026575950e+00 1.161001528454e+00 1.173326759622e+00 1.185917207166e+00 1.198682564465e+00 1.211536654254e+00 1.224381457457e+00 1.237115272367e+00 1.249637720553e+00 1.261835481065e+00 1.273597966144e+00 1.284807894342e+00 1.295350207758e+00 1.305109398368e+00 1.313968749625e+00 1.321829021466e+00 1.328587844730e+00 1.334163191357e+00 1.338488078452e+00 1.341508307213e+00 1.343204785426e+00 1.343561951833e+00 1.342611508850e+00 1.340398078032e+00 1.336991173307e+00 1.332501222159e+00 1.327039334163e+00 1.320759042003e+00 1.313812390612e+00 1.306371667266e+00 1.298617901566e+00 1.290711219566e+00 1.282834636884e+00 1.275125850073e+00 1.267725972221e+00 1.260745529882e+00 1.254253863669e+00 1.248320934233e+00 1.242951750597e+00 1.238156281929e+00 1.233898335029e+00 1.230123590647e+00 1.226780053767e+00 1.223770344507e+00 1.221031553065e+00 1.218460642247e+00 1.215977525517e+00 1.213505543851e+00 1.210947406310e+00 1.208247896073e+00 1.205311225921e+00 1.202080285591e+00 1.198476763307e+00 1.194419543799e+00 1.189851261726e+00 1.184677606709e+00 1.178849288366e+00 1.172290293323e+00 1.164959248773e+00 1.156833520106e+00 1.147899671997e+00 1.138219209084e+00 1.127850847490e+00 1.116945867551e+00 1.105689972073e+00 1.094320025194e+00 1.083163705505e+00 1.072549406996e+00 1.062893799073e+00 1.054606715883e+00 1.048105647705e+00 1.043806061576e+00 1.042039986501e+00 1.043105586454e+00 1.047165505818e+00 1.054296799333e+00 1.064441974426e+00 1.072984577573e+00 1.081226358216e+00 1.090878132298e+00 1.103649393900e+00 1.120240338804e+00 1.139835784175e+00 1.160446169653e+00 1.179868471200e+00 1.196667024748e+00 1.210747788446e+00 1.223280824106e+00 1.235969283782e+00 1.250053610688e+00 1.265578568129e+00 1.281278535786e+00 1.295134294783e+00 1.305335456617e+00 1.311113755235e+00 1.313052882857e+00 1.312773761668e+00 1.312131840803e+00 1.312261961021e+00 1.312998966325e+00 1.312989304419e+00 1.310391564310e+00 1.303828680571e+00 1.293141925445e+00 1.279541049704e+00 1.265090053003e+00 1.251790340590e+00 1.240643972661e+00 1.231196716961e+00 1.221856186837e+00 1.210804242549e+00 1.196988161017e+00 1.180736525998e+00 1.163692837918e+00 1.148068451384e+00 1.135555561030e+00 1.126485393569e+00 1.119662559221e+00 1.113022960036e+00 1.104757599685e+00 1.094281653052e+00 1.082561201407e+00 1.071710730518e+00 1.063971047062e+00 1.060565672861e+00 1.061104212383e+00 1.063867186759e+00 1.066789028095e+00 1.068596100829e+00 1.069508173215e+00 1.071118248574e+00 1.075536323302e+00 1.084210978920e+00 1.097017019789e+00 1.112154004668e+00 1.126931881213e+00 1.138930642475e+00 1.146940244415e+00 1.151302948009e+00 1.153527761970e+00 1.155356695017e+00 1.157773853939e+00 1.160461892316e+00 1.161965076894e+00 1.160511776603e+00 1.155045532563e+00 1.145908664589e+00 1.134883193243e+00 1.124527178382e+00 1.117041930734e+00 1.113211514847e+00 1.112026398874e+00 1.111191474481e+00 1.108227612034e+00 1.101620250489e+00 1.091434970175e+00 1.079128666544e+00 1.066707559136e+00 1.055646365761e+00 1.030638635736e+00 9.621149472562e-01 8.749589127134e-01 8.274201010846e-01 8.555418051057e-01 9.347550474921e-01 1.009082585836e+00 1.037875652290e+00 1.011725797166e+00 9.527056655387e-01 9.059536258855e-01 9.123610223931e-01 9.708022090884e-01 1.039769574415e+00 1.075632248697e+00 1.058536318313e+00 9.999314496625e-01 9.400641905499e-01 9.281310079690e-01 9.801025853665e-01 1.060579653594e+00 1.117384591679e+00 1.116808753537e+00 1.056856988846e+00 9.702350694274e-01 9.165747145802e-01 9.432713483575e-01 1.034212401490e+00 1.126838320241e+00 1.165685648594e+00 1.126469718548e+00 1.021373545548e+00 9.016859812983e-01 8.473216466894e-01 9.042254792342e-01 1.025948206116e+00 1.130928675029e+00 1.164868058778e+00 1.111795983603e+00 9.929823129586e-01 8.669677342664e-01 8.143497749759e-01 8.702366912690e-01 9.789562122612e-01 1.062709288313e+00 1.076627399852e+00 1.014621107832e+00 9.063594487936e-01 8.122738166519e-01 7.951357404977e-01 8.584879325929e-01 9.426965208669e-01 9.883696670395e-01 9.682117667158e-01 8.893882191490e-01 7.912695281273e-01 7.351198332622e-01 7.610931030178e-01 8.426734016181e-01 9.200723347573e-01 9.508877148615e-01 9.229466359019e-01 8.523564761500e-01 7.786467780228e-01 7.486445821110e-01 7.806289086638e-01 8.469488410435e-01 9.051663645279e-01 9.286144722458e-01 9.132674723999e-01 8.740688790891e-01 8.363106005125e-01 8.212282846056e-01 8.319528076198e-01 8.537610359101e-01 8.685842623100e-01 8.676176956919e-01 8.544429624443e-01 8.405669288329e-01 8.364781995608e-01 8.438254843324e-01 8.549663407165e-01 8.600080638056e-01 8.543985815260e-01 8.418883697014e-01 8.320475965760e-01 8.335925723772e-01 8.480288890084e-01 8.688556553253e-01 8.868464159457e-01 8.961276193496e-01 8.966677325433e-01 8.927504309151e-01 8.888727767271e-01 8.862149406185e-01 8.822780802631e-01 8.739319022944e-01 8.611770418986e-01 8.483387711579e-01 8.414406635399e-01 8.429845571888e-01 8.485897773216e-01 8.489248827123e-01 8.355883412600e-01 8.069058224450e-01 7.705256324789e-01 7.412407323863e-01 7.327023065929e-01 7.469899574697e-01 7.724269278905e-01 7.924244230710e-01 7.958600076083e-01 7.818766938733e-01 7.591909151012e-01 7.413647922747e-01
 5.318531182094e-01 5.327309746439e-01 5.337350556215e-01 5.348482472909e-01 5.359817221683e-01 5.370251243736e-01 5.379257933432e-01 5.387491820047e-01 5.396437991106e-01 5.407100748170e-01 5.419004636953e-01 5.430652180778e-01 5.440820919636e-01 5.449472843407e-01 5.457665179227e-01 5.466841678782e-01 5.477776524747e-01 5.489886530747e-01 5.501582284601e-01 5.511606269884e-01 5.520034312757e-01 5.528136724896e-01 5.537308541223e-01 5.548147530650e-01 5.560098324720e-01 5.571699621550e-01 5.581604463001e-01 5.589742953361e-01 5.597503540390e-01 5.606615595178e-01 5.617628706245e-01 5.629520478041e-01 5.640637602270e-01 5.649991937274e-01 5.657940607203e-01 5.665841506109e-01 5.674999056747e-01 5.685670361969e-01 5.696939294765e-01 5.707529137716e-01 5.716694577839e-01 5.724677294225e-01 5.732471942966e-01 5.741236073883e-01 5.751480817803e-01 5.762549553631e-01 5.772990637406e-01 5.781810259117e-01 5.789353495355e-01 5.797010309900e-01 5.805994238947e-01 5.816370916230e-01 5.827095892646e-01 5.836884530700e-01 5.845254096456e-01 5.852869269930e-01 5.860870907895e-01 5.869922352017e-01 5.879863885826e-01 5.890018094803e-01 5.899649480092e-01 5.908275391747e-01 5.915995988588e-01 5.923638255287e-01 5.932225960994e-01 5.942146300656e-01 5.952719475325e-01 5.962635328999e-01 5.970948652613e-01 5.978013122881e-01 5.985376636483e-01 5.994460568365e-01 6.005217126404e-01 6.016058110665e-01 6.025341500962e-01 6.032826184702e-01 6.039816431135e-01 6.048001988560e-01 6.058017421713e-01 6.068911009920e-01 6.079042108707e-01 6.087587918437e-01 6.095135409456e-01 6.102960127524e-01 6.111932547836e-01 6.121946337711e-01 6.132193379304e-01 6.141849700540e-01 6.150601720110e-01 6.158794246523e-01 6.167024297422e-01 6.175790497961e-01 6.185268826634e-01 6.195281512068e-01 6.205221858237e-01 6.214394124145e-01 6.222568484102e-01 6.230262456880e-01 6.238466443519e-01 6.247901941955e-01 6.258340450596e-01 6.268604777042e-01 6.277485638015e-01 6.284863705081e-01 6.291937228093e-01 6.300258218981e-01 6.310380586396e-01 6.321319041279e-01 6.331308957624e-01 6.339322151477e-01 6.346042764132e-01 6.353334411248e-01 6.362596899194e-01 6.373539983802e-01 6.384426535469e-01 6.393611030869e-01 6.400922832313e-01 6.407803568321e-01 6.416083112278e-01 6.426361821826e-01 6.437528136751e-01 6.447777940664e-01 6.456194799576e-01 6.463423843750e-01 6.471065423525e-01 6.480336332333e-01 6.491038172079e-01 6.501800716452e-01 6.511337609033e-01 6.519433369986e-01 6.527070817982e-01 6.535489657711e-01 6.545247467572e-01 6.555803133904e-01 6.566032592074e-01 6.575178787216e-01 6.583416855663e-01 6.591558626295e-01 6.600446569713e-01 6.610298141870e-01 6.620627003700e-01 6.630620743645e-01 6.639790538481e-01 6.648325245564e-01 6.656895254128e-01 6.666092556599e-01 6.676050399012e-01 6.686310148516e-01 6.696243558906e-01 6.705537628719e-01 6.714407138521e-01 6.723354361280e-01 6.732781837927e-01 6.742739950526e-01 6.752914631810e-01 6.762873079213e-01 6.772404879258e-01 6.781623891241e-01 6.790857277493e-01 6.800423441840e-01 6.810427502584e-01 6.820671692599e-01 6.830793736843e-01 6.840588871106e-01 6.850128288286e-01 6.859665545142e-01 6.869480111827e-01 6.879635645711e-01 6.889954847443e-01 6.900196651220e-01 6.910228069708e-01 6.920113199083e-01 6.930006531733e-01 6.940069124626e-01 6.950347577983e-01 6.960737801635e-01 6.971107637313e-01 6.981386314432e-01 6.991600473394e-01 7.001842567868e-01 7.012198954868e-01 7.022673096653e-01 7.033193266523e-01 7.043701637347e-01 7.054211157815e-01 7.064763571603e-01 7.075369758719e-01 7.086041416292e-01 7.096715541595e-01 7.107374516915e-01 7.118063700146e-01 7.128825608654e-01 7.139683739922e-01 7.150600739602e-01 7.161532187155e-01 7.172434491040e-01 7.183327278525e-01 7.194275476357e-01 7.205328287064e-01 7.216469569215e-01 7.227646917924e-01 7.238799851019e-01 7.249934925291e-01 7.261133543058e-01 7.272428236446e-01 7.283807133456e-01 7.295210935915e-01 7.306603110381e-01 7.318016863065e-01 7.329502335780e-01 7.341110849269e-01 7.352803010128e-01 7.364500091390e-01 7.376198544482e-01 7.387945727324e-01 7.399805517469e-01 7.411767578600e-01 7.423803126633e-01 7.435830946573e-01 7.447867696123e-01 7.459995705506e-01 7.472236386729e-01 7.484548140488e-01 7.496887206758e-01 7.509215233323e-01 7.521578881923e-01 7.534038376161e-01 7.546590602123e-01 7.559174838613e-01 7.571764588397e-01 7.584391220187e-01 7.597085574751e-01 7.609855539517e-01 7.622698706024e-01 7.635560691314e-01 7.648470957639e-01 7.661463611248e-01 7.674533460740e-01 7.687671968644e-01 7.700849415245e-01 7.714064099784e-01 7.727348800751e-01 7.740739934764e-01 7.754205830287e-01 7.767691769511e-01 7.781216191120e-01 7.794801725559e-01 7.808463772813e-01 7.822209052051e-01 7.836008265776e-01 7.849823761026e-01 7.863698859144e-01 7.877639292098e-01 7.891652245349e-01 7.905727612072e-01 7.919860073264e-01 7.934017594354e-01 7.948257851790e-01 7.962585371519e-01 7.976959062164e-01 7.991395349873e-01 8.005884339423e-01 8.020421146838e-01 8.035034833107e-01 8.049735967300e-01 8.064486423088e-01 8.079288170082e-01 8.094149447047e-01 8.109062549262e-01 8.124036147531e-01 8.139080407752e-01 8.154184221636e-01 8.169352394670e-01 8.184584152742e-01 8.199867603173e-01 8.215204421574e-01 8.230605625074e-01 8.246077235855e-01 8.261615904487e-01 8.277214814470e-01 8.292862137267e-01 8.308553257067e-01 8.324338242603e-01 8.340181126258e-01 8.356070026958e-01 8.372025869749e-01 8.388026774399e-01 8.404080545117e-01 8.420202543372e-01 8.436385827478e-01 8.452623111850e-01 8.468935910900e-01 8.485288389160e-01 8.501688102944e-01 8.518145890275e-01 8.534656912275e-01 8.551222032010e-01 8.567865700308e-01 8.584556228194e-01 8.601292572059e-01 8.618072023654e-01 8.634906074236e-01 8.651789470383e-01 8.668729732487e-01 8.685732220665e-01 8.702779398432e-01 8.719876491227e-01 8.737022418113e-01 8.754205149910e-01 8.771437033903e-01 8.788727288828e-01 8.806061498830e-01 8.823454712981e-01 8.840890567537e-01 8.858357123335e-01 8.875875906113e-01 8.893431330780e-01 8.911024884022e-01 8.928682345764e-01 8.946379911356e-01 8.964109589421e-01 8.981878817459e-01 8.999682298702e-01 9.017520807960e-01 9.035410161663e-01 9.053334979364e-01 9.071291738075e-01 9.089289859709e-01 9.107326919422e-01 9.125376788428e-01 9.143473198679e-01 9.161593818195e-01 9.179742728754e-01 9.197942363739e-01 9.216164025090e-01 9.234408764815e-01 9.252685629460e-01 9.270970331922e-01 9.289294241745e-01 9.307649165160e-01 9.326030269620e-01 9.344431340895e-01 9.362856114754e-01 9.381281352931e-01 9.399738443369e-01 9.418221714575e-01 9.436718095320e-01 9.455235328472e-01 9.473769412584e-01 9.492297957273e-01 9.510859508124e-01 9.529427333641e-01 9.547997203164e-01 9.566593247140e-01 9.585185382882e-01 9.603773995045e-01 9.622382362295e-01 9.640997369195e-01 9.659616475370e-01 9.678232870969e-01 9.696844262004e-01 9.715445647961e-01 9.734061876878e-01 9.752668457335e-01 9.771276374638e-01 9.789877383689e-01 9.808457009670e-01 9.827037148676e-01 9.845603965916e-01 9.864163723773e-01 9.882715513837e-01 9.901251844343e-01 9.919763842129e-01 9.938260634763e-01 9.956744673239e-01 9.975210763242e-01 9.993661165347e-01 1.001207391186e+00 1.003047377152e+00 1.004884414387e+00 1.006719050617e+00 1.008550827490e+00 1.010380447240e+00 1.012206176327e+00 1.014028192249e+00 1.015848401837e+00 1.017663501185e+00 1.019475612488e+00 1.021283543351e+00 1.023087654832e+00 1.024887543793e+00 1.026682644190e+00 1.028473068265e+00 1.030260094474e+00 1.032041074523e+00 1.033818688839e+00 1.035590617153e+00 1.037356269199e+00 1.039116894330e+00 1.040871688850e+00 1.042622121118e+00 1.044366154781e+00 1.046103996602e+00 1.047835446460e+00 1.049560076861e+00 1.051278450237e+00 1.052990030563e+00 1.054695760766e+00 1.056393178341e+00 1.058082827976e+00 1.059766233530e+00 1.061441020846e+00 1.063109110234e+00 1.064769176520e+00 1.066420288730e+00 1.068064386663e+00 1.069698578007e+00 1.071324673893e+00 1.072942322002e+00 1.074550396600e+00 1.076150721942e+00 1.077740851000e+00 1.079321627121e+00 1.080892153859e+00 1.082452435441e+00 1.084004547476e+00 1.085545584866e+00 1.087075890792e+00 1.088595690526e+00 1.090105247081e+00 1.091603047468e+00 1.093090652858e+00 1.094567666163e+00 1.096032064164e+00 1.097485489062e+00 1.098926632056e+00 1.100355635424e+00 1.101773801317e+00 1.103179612372e+00 1.104573023237e+00 1.105953285120e+00 1.107320423033e+00 1.108675125393e+00 1.110016785469e+00 1.111345650654e+00 1.112660994274e+00 1.113962709914e+00 1.115250197760e+00 1.116523947771e+00 1.117784060628e+00 1.119030142864e+00 1.120260743226e+00 1.121477288955e+00 1.122678863256e+00 1.123866448313e+00 1.125037650212e+00 1.126194177930e+00 1.127335486948e+00 1.128460907102e+00 1.129570580778e+00 1.130665297025e+00 1.131743091758e+00 1.132804389468e+00 1.133849561464e+00 1.134878388589e+00 1.135891078773e+00 1.136885459371e+00 1.137864424335e+00 1.138824941830e+00 1.139769105285e+00 1.140695874798e+00 1.141604282896e+00 1.142496492631e+00 1.143369435217e+00 1.144224873544e+00 1.145062278206e+00 1.145881196565e+00 1.146682431215e+00 1.147464201149e+00 1.148227854107e+00 1.148972199866e+00 1.149698214401e+00 1.150404844688e+00 1.151092594552e+00 1.151761137823e+00 1.152409722607e+00 1.153039035557e+00 1.153648716734e+00 1.154238369032e+00 1.154808316948e+00 1.155357878734e+00 1.155887937683e+00 1.156397397780e+00 1.156886576742e+00 1.157356147014e+00 1.157803966658e+00 1.158232118008e+00 1.158639572515e+00 1.159025824087e+00 1.159391577084e+00 1.159735398207e+00 1.160059014723e+00 1.160362210549e+00 1.160643056122e+00 1.160903163159e+00 1.161141332295e+00 1.161358329380e+00 1.161554649846e+00 1.161728728715e+00 1.161882027023e+00 1.162013094967e+00 1.162121790184e+00 1.162210008454e+00 1.162276069205e+00 1.162319063305e+00 1.162341995623e+00 1.162342173557e+00 1.162320941893e+00 1.162277510055e+00 1.162211228202e+00 1.162124718226e+00 1.162014725646e+00 1.161883634897e+00 1.161730056123e+00 1.161554234896e+00 1.161357182338e+00 1.161136950781e+00 1.160895580770e+00 1.160632405453e+00 1.160346097604e+00 1.160038897734e+00 1.159709522948e+00 1.159357646813e+00 1.158984753700e+00 1.158589695837e+00 1.158173528751e+00 1.157734666315e+00 1.157274180328e+00 1.156792324386e+00 1.156288711049e+00 1.155763982148e+00 1.155217973633e+00 1.154650015211e+00 1.154061151466e+00 1.153451201140e+00 1.152820036183e+00 1.152168089818e+00 1.151494697226e+00 1.150800996101e+00 1.150086779149e+00 1.149351466087e+00 1.148596594586e+00 1.147820155435e+00 1.147024416281e+00 1.146208636034e+00 1.145372284862e+00 1.144517495775e+00 1.143641773225e+00 1.142747297484e+00 1.141833305839e+00 1.140900083634e+00 1.139948451720e+00 1.138977015184e+00 1.137988346256e+00 1.136980737553e+00 1.135954811049e+00 1.134911144789e+00 1.133848671136e+00 1.132770560724e+00 1.131674467667e+00 1.130560741785e+00 1.129431007185e+00 1.128284329064e+00 1.127121850050e+00 1.125943218088e+00 1.124747981015e+00 1.123537515124e+00 1.122312037973e+00 1.121071447370e+00 1.119816905105e+00 1.118547042059e+00 1.117263666694e+00 1.115966519119e+00 1.114655819004e+00 1.113332080729e+00 1.111995055222e+00 1.110645904570e+00 1.109283753123e+00 1.107910639896e+00 1.106525945972e+00 1.105129800052e+00 1.103723237726e+00 1.102305930685e+00 1.100878884537e+00 1.099442161662e+00 1.097995980795e+00 1.096541550592e+00 1.095078296279e+00 1.093606592101e+00 1.092128793669e+00 1.090641987825e+00 1.089148564748e+00 1.087649344783e+00 1.086144533758e+00 1.084632654050e+00 1.083116686590e+00 1.081596533468e+00 1.080071191781e+00 1.078542861737e+00 1.077010516953e+00 1.075475956302e+00 1.073939277315e+00 1.072399303281e+00 1.070859147966e+00 1.069317684160e+00 1.067776249775e+00 1.066233733160e+00 1.064692192733e+00 1.063152477843e+00 1.061613445507e+00 1.060076102004e+00 1.058541968824e+00 1.057011183330e+00 1.055482869795e+00 1.053958628803e+00 1.052439110030e+00 1.050925280501e+00 1.049416278489e+00 1.047913720665e+00 1.046417810372e+00 1.044928413579e+00 1.043447077244e+00 1.041973465702e+00 1.040508995289e+00 1.039052856177e+00 1.037606618267e+00 1.036171136585e+00 1.034746136140e+00 1.033332412721e+00 1.031929723704e+00 1.030539729260e+00 1.029162774555e+00 1.027798024669e+00 1.026447584525e+00 1.025111152215e+00 1.023789421394e+00 1.022483154511e+00 1.021191543009e+00 1.019917517973e+00 1.018659252338e+00 1.017417631604e+00 1.016194346864e+00 1.014987293273e+00 1.013801084151e+00 1.012631499492e+00 1.011482596018e+00 1.010353095251e+00 1.009242811686e+00 1.008154141576e+00 1.007085233294e+00 1.006038688705e+00 1.005013604215e+00 1.004009705502e+00 1.003029234007e+00 1.002070088098e+00 1.001135076503e+00 1.000222254257e+00 9.993344816825e-01 9.984703002771e-01 9.976298663656e-01 9.968143673113e-01 9.960229904190e-01 9.952573647008e-01 9.945163416724e-01 9.938012603688e-01 9.931116784053e-01 9.924466732843e-01 9.918097929578e-01 9.911973944270e-01 9.906124729308e-01 9.900526820161e-01 9.895193148144e-01 9.890141942546e-01 9.885333889684e-01 9.880808474264e-01 9.876535007275e-01 9.872540343644e-01 9.868818198614e-01 9.865338843954e-01 9.862155210869e-01 9.859208211020e-01 9.856545112413e-01 9.854134942348e-01 9.851988799666e-01 9.850107778030e-01 9.848459512010e-01 9.847111115116e-01 9.845976447821e-01 9.845114817162e-01 9.844501629398e-01 9.844123702450e-01 9.844015935870e-01 9.844108579128e-01 9.844474714913e-01 9.845060794287e-01 9.845874620331e-01 9.846918587008e-01 9.848162657164e-01 9.849670853261e-01 9.851340702246e-01 9.853246951026e-01 9.855353975300e-01 9.857643838409e-01 9.860164144324e-01 9.862813771758e-01 9.865705762320e-01 9.868727178070e-01 9.871945145422e-01 9.875312244185e-01 9.878826038915e-01 9.882536429676e-01 9.886324999357e-01 9.890307077821e-01 9.894380196526e-01 9.898594268154e-01 9.902937707319e-01 9.907337336665e-01 9.911903033712e-01 9.916503854790e-01 9.921237768611e-01 9.926011804567e-01 9.930857099974e-01 9.935801814726e-01 9.940734360257e-01 9.945783531390e-01 9.950795933763e-01 9.955886068942e-01 9.960978816384e-01 9.966055949588e-01 9.971185250200e-01 9.976235883259e-01 9.981348360913e-01 9.986368007413e-01 9.991380974208e-01 9.996361065536e-01 1.000124101708e+00 1.000612309734e+00 1.001086072041e+00 1.001557846085e+00 1.002017091664e+00 1.002465838278e+00 1.002906605207e+00 1.003330643041e+00 1.003748160380e+00 1.004145065363e+00 1.004532721891e+00 1.004902560460e+00 1.005254331668e+00 1.005592942113e+00 1.005906463550e+00 1.006207799785e+00 1.006482996579e+00 1.006740340848e+00 1.006976207887e+00 1.007185267550e+00 1.007375348281e+00 1.007535434314e+00 1.007675825357e+00 1.007785589059e+00 1.007868692778e+00 1.007926395226e+00 1.007950851114e+00 1.007951194578e+00 1.007914604072e+00 1.007851904720e+00 1.007755803588e+00 1.007623802392e+00 1.007464475743e+00 1.007264281023e+00 1.007034757421e+00 1.006766136348e+00 1.006462388355e+00 1.006124440669e+00 1.005743918319e+00 1.005331265936e+00 1.004873961018e+00 1.004382385780e+00 1.003849857095e+00 1.003275337706e+00 1.002664725089e+00 1.002007083141e+00 1.001315099653e+00 1.000575600550e+00 9.997966493538e-01 9.989770237675e-01 9.981095711424e-01 9.972065452931e-01 9.962533256682e-01 9.952618229220e-01 9.942256245720e-01 9.931438980193e-01 9.920226262561e-01 9.908519944902e-01 9.896442591954e-01 9.883877125743e-01 9.870901809144e-01 9.857495735585e-01 9.843624739343e-01 9.829378712039e-01 9.814633901592e-01 9.799522320943e-01 9.783949169986e-01 9.767964695991e-01 9.751589737802e-01 9.734741430029e-01 9.717550963016e-01 9.699895944892e-01 9.681882286636e-01 9.663468680173e-01 9.644635139740e-01 9.625471137340e-01 9.605868437627e-01 9.585970866896e-01 9.565653595785e-01 9.545003742901e-01 9.524029675894e-01 9.502663830710e-01 9.481043627332e-01 9.459029845765e-01 9.436765031701e-01 9.414180086348e-01 9.391289008360e-01 9.368168644707e-01 9.344717718065e-01 9.321085801961e-01 9.297156516468e-01 9.273024111715e-01 9.248685505767e-01 9.224098040450e-01 9.199391725352e-01 9.174432285827e-01 9.149381445302e-01 9.124140500873e-01 9.098769579452e-01 9.073322748069e-01 9.047714708976e-01 9.022091804336e-01 8.996342205173e-01 8.970574614469e-01 8.944777336491e-01 8.918922630100e-01 8.893135600974e-01 8.867300429564e-01 8.841561665650e-01 8.815839959407e-01 8.790206903517e-01 8.764689298881e-01 8.739219787633e-01 8.713965360713e-01 8.688790948604e-01 8.663829545520e-01 8.639050565118e-01 8.614459701204e-01 8.590151893672e-01 8.566019348713e-01 8.542233828838e-01 8.518690323467e-01 8.495467571873e-01 8.472606885111e-01 8.450034827530e-01 8.427906439800e-01 8.406094777501e-01 8.384747440855e-01 8.363812949622e-01 8.343314528107e-01 8.323329908340e-01 8.303767800831e-01 8.284785369314e-01 8.266275694702e-01 8.248327395324e-01 8.230963719437e-01 8.214138196343e-01 8.197974186525e-01 8.182360315186e-01 8.167428480850e-01 8.153121586352e-01 8.139473354468e-01 8.126538740877e-01 8.114257310073e-01 8.102735864834e-01 8.091898376868e-01 8.081818372865e-01 8.072493928403e-01 8.063906504378e-01 8.056134178342e-01 8.049097687667e-01 8.042894026238e-01 8.037474520190e-01 8.032856606713e-01 8.029082336448e-01 8.026100547654e-01 8.023980248694e-01 8.022661574216e-01 8.022204790760e-01 8.022576458370e-01 8.023783442513e-01 8.025850269859e-01 8.028721304171e-01 8.032461860797e-01 8.037016909091e-01 8.042393640372e-01 8.048607008847e-01 8.055612673726e-01 8.063451504080e-01 8.072057043735e-01 8.081450784123e-01 8.091610478081e-01 8.102528598399e-01 8.114190879186e-01 8.126556781280e-01 8.139645173695e-01 8.153400231972e-01 8.167819313537e-01 8.182872733804e-01 8.198536130390e-01 8.214789274709e-01 8.231593202957e-01 8.248924959494e-01 8.266763319683e-01 8.285058136659e-01 8.303790206194e-01 8.322929867020e-01 8.342429299037e-01 8.362260441921e-01 8.382377346631e-01 8.402752295726e-01 8.423345039719e-01 8.444096265900e-01 8.464991908034e-01 8.485972551793e-01 8.507007066624e-01 8.528034977067e-01 8.549024068256e-01 8.569945520316e-01 8.590722684124e-01 8.611342297730e-01 8.631734966090e-01 8.651868835537e-01 8.671702934907e-01 8.691171803501e-01 8.710273066656e-01 8.728907195604e-01 8.747075522388e-01 8.764727720242e-01 8.781792845171e-01 8.798278598202e-01 8.814089785305e-01 8.829245979877e-01 8.843665750497e-01 8.857335178740e-01 8.870228269550e-01 8.882268239145e-01 8.893492390480e-01 8.903814679282e-01 8.913233227786e-01 8.921732198472e-01 8.929266860691e-01 8.935857804320e-01 8.941434205461e-01 8.946044616119e-01 8.949622135531e-01 8.952202011013e-01 8.953783035614e-01 8.954310520356e-01 8.953877751140e-01 8.952398699598e-01 8.949966522560e-01 8.946545492437e-01 8.942157242868e-01 8.936878666610e-01 8.930650724827e-01 8.923596291250e-01 8.915685403346e-01 8.906990028461e-01 8.897566008905e-01 8.887420834615e-01 8.876682173583e-01 8.865310710774e-01 8.853458706238e-01 8.841136935118e-01 8.828438764049e-01 8.815452070497e-01 8.802207642464e-01 8.788848009410e-01 8.775404239723e-01 8.761999880196e-01 8.748720075464e-01 8.735632882495e-01 8.722877896113e-01 8.710492060774e-01 8.698641361645e-01 8.687360795919e-01 8.676795513314e-01 8.667021438747e-01 8.658116209137e-01 8.650236260463e-01 8.643401392734e-01 8.637766461332e-01 8.633380958820e-01 8.630336240356e-01 8.628742586328e-01 8.628627646439e-01 8.630112772372e-01 8.633218392291e-01 8.638040480804e-01 8.644622894741e-01 8.652989645373e-01 8.663213446103e-01 8.675285952886e-01 8.689281393531e-01 8.705158881985e-01 8.722968137784e-01 8.742683975088e-01 8.764300616640e-01 8.787808493089e-01 8.813157103862e-01 8.840363244859e-01 8.869300899817e-01 8.899997829358e-01 8.932347076534e-01 8.966290582048e-01 9.001797116598e-01 9.038704240232e-01 9.077026640952e-01 9.116581752415e-01 9.157338496216e-01 9.199178955477e-01 9.241962940602e-01 9.285659384367e-01 9.330063535920e-01 9.375162416851e-01 9.420769328342e-01 9.466789771482e-01 9.513144829087e-01 9.559626190999e-01 9.606250799928e-01 9.652762059972e-01 9.699151530026e-01 9.745262433537e-01 9.790956635634e-01 9.836220258888e-01 9.880814146028e-01 9.924764938476e-01 9.967871328546e-01 1.001009346217e+00 1.005134572316e+00 1.009146136268e+00 1.013048912576e+00 1.016819180271e+00 1.020463742174e+00 1.023965615255e+00 1.027321452770e+00 1.030530625078e+00 1.033574329069e+00 1.036465907681e+00 1.039183227148e+00 1.041734324970e+00 1.044115071581e+00 1.046313317043e+00 1.048344397823e+00 1.050188251061e+00 1.051860476919e+00 1.053352714008e+00 1.054665115780e+00 1.055809813216e+00 1.056772449400e+00 1.057575574525e+00 1.058207507380e+00 1.058682069785e+00 1.059004786639e+00 1.059174711094e+00 1.059214871971e+00 1.059113764946e+00 1.058899013499e+00 1.058569574201e+00 1.058138656706e+00 1.057625189916e+00 1.057028206796e+00 1.056378239714e+00 1.055674225182e+00 1.054942064507e+00 1.054195476336e+00 1.053443326645e+00 1.052718923765e+00 1.052021242742e+00 1.051385385256e+00 1.050818703204e+00 1.050342606555e+00 1.049983300377e+00 1.049745469039e+00 1.049664399491e+00 1.049744261781e+00 1.050010787552e+00 1.050482248161e+00 1.051167093340e+00 1.052091778201e+00 1.053259878045e+00 1.054692533088e+00 1.056395480071e+00 1.058379474212e+00 1.060656017496e+00 1.063222073629e+00 1.066091872498e+00 1.069256116121e+00 1.072720687611e+00 1.076478469180e+00 1.080522294942e+00 1.084847035843e+00 1.089435500158e+00 1.094280723204e+00 1.099358756934e+00 1.104657768142e+00 1.110152900961e+00 1.115820721957e+00 1.121640130652e+00 1.127577472732e+00 1.133612593506e+00 1.139707133487e+00 1.145836651115e+00 1.151966905252e+00 1.158061555083e+00 1.164094867978e+00 1.170022154423e+00 1.175822709849e+00 1.181452992677e+00 1.186882337507e+00 1.192081710219e+00 1.197011141305e+00 1.201651147065e+00 1.205959653740e+00 1.209917156861e+00 1.213493940790e+00 1.216661788345e+00 1.219405742521e+00 1.221692325676e+00 1.223515185440e+00 1.224847790732e+00 1.225680284630e+00 1.226003235608e+00 1.225799465352e+00 1.225074093276e+00 1.223812702947e+00 1.222024032192e+00 1.219707303685e+00 1.216867224227e+00 1.213520297622e+00 1.209671163247e+00 1.205347067828e+00 1.200560258741e+00 1.195342010074e+00 1.189721719555e+00 1.183725719616e+00 1.177403633596e+00 1.170783842290e+00 1.163923304098e+00 1.156866137698e+00 1.149664410386e+00 1.142380239504e+00 1.135066686381e+00 1.127793177331e+00 1.120617181635e+00 1.113608912414e+00 1.106832011623e+00 1.100349721213e+00 1.094230287914e+00 1.088524194918e+00 1.083297304525e+00 1.078590797861e+00 1.074451887802e+00 1.070914944440e+00 1.067998823306e+00 1.065727895633e+00 1.064093329284e+00 1.063095076112e+00 1.062709605601e+00 1.062901415501e+00 1.063634610198e+00 1.064844924118e+00 1.066478672143e+00 1.068455657686e+00 1.070704346888e+00 1.073141753790e+00 1.075678141050e+00 1.078239943750e+00 1.080730775034e+00 1.083082820807e+00 1.085218115509e+00 1.087071369976e+00 1.088594271619e+00 1.089732747995e+00 1.090465833890e+00 1.090769445199e+00 1.090642412066e+00 1.090101750038e+00 1.089164272268e+00 1.087881591242e+00 1.086301347852e+00 1.084497342448e+00 1.082546133044e+00 1.080536568501e+00 1.078568850938e+00 1.076740312871e+00 1.075158557090e+00 1.073925560001e+00 1.073142213104e+00 1.072901871365e+00 1.073292578877e+00 1.074387975960e+00 1.076249290860e+00 1.078930985519e+00 1.082458639750e+00 1.086858079997e+00 1.092133830967e+00 1.098272630951e+00 1.105261721854e+00 1.113063726607e+00 1.121641394829e+00 1.130946507011e+00 1.140923079266e+00 1.151515672988e+00 1.162655277008e+00 1.174277550308e+00 1.186311144784e+00 1.198675919153e+00 1.211295860120e+00 1.224081705780e+00 1.236942381927e+00 1.249782825156e+00 1.262492606774e+00 1.274966876391e+00 1.287086304264e+00 1.298729147202e+00 1.309774771133e+00 1.320092305158e+00 1.329565262382e+00 1.338068048469e+00 1.345492229082e+00 1.351740113507e+00 1.356717760257e+00 1.360368496314e+00 1.362633589816e+00 1.363497831433e+00 1.362961439959e+00 1.361046330244e+00 1.357820370661e+00 1.353351709837e+00 1.347759123190e+00 1.341165094419e+00 1.333716451267e+00 1.325585092444e+00 1.316924116312e+00 1.307927662487e+00 1.298751349112e+00 1.289561295326e+00 1.280512057861e+00 1.271716383656e+00 1.263297988316e+00 1.255319271836e+00 1.247846929687e+00 1.240906674897e+00 1.234495647821e+00 1.228615590533e+00 1.223215797461e+00 1.218270890733e+00 1.213714840778e+00 1.209493369563e+00 1.205554916265e+00 1.201819101672e+00 1.198244929959e+00 1.194750348162e+00 1.191278609426e+00 1.187761051778e+00 1.184110257790e+00 1.180265692932e+00 1.176120264371e+00 1.171601748511e+00 1.166610047337e+00 1.161060217115e+00 1.154888820184e+00 1.148021591761e+00 1.140453726434e+00 1.132170744251e+00 1.123237732996e+00 1.113759053992e+00 1.103881302997e+00 1.093848018689e+00 1.083910089816e+00 1.074419282529e+00 1.065743190238e+00 1.058276007797e+00 1.052445656872e+00 1.048625257698e+00 1.047188125722e+00 1.048405919700e+00 1.052481461634e+00 1.059506152092e+00 1.065646517903e+00 1.071585628125e+00 1.079102138254e+00 1.089980456469e+00 1.104989944797e+00 1.123361779453e+00 1.143120678798e+00 1.162058628162e+00 1.178735888212e+00 1.193063794716e+00 1.206217332508e+00 1.219902278177e+00 1.235336565727e+00 1.252512835495e+00 1.270103743730e+00 1.286033339461e+00 1.298453425103e+00 1.306577739849e+00 1.310977648135e+00 1.313246096926e+00 1.315186542849e+00 1.317861284260e+00 1.321025057186e+00 1.323259278636e+00 1.322687107525e+00 1.317920433102e+00 1.308792351369e+00 1.296502168509e+00 1.283087074328e+00 1.270512948194e+00 1.259751446716e+00 1.250345152184e+00 1.240719216971e+00 1.229091257515e+00 1.214452280341e+00 1.197164885173e+00 1.178902856454e+00 1.161910366894e+00 1.147918862862e+00 1.137306006699e+00 1.128919962978e+00 1.120722731580e+00 1.110912438604e+00 1.098888197408e+00 1.085597886865e+00 1.073137712625e+00 1.063737372579e+00 1.058621605069e+00 1.057395182680e+00 1.058329728375e+00 1.059341675953e+00 1.059149759543e+00 1.057997506663e+00 1.057551062795e+00 1.060032074764e+00 1.067025142102e+00 1.078518446814e+00 1.092781111602e+00 1.107141136238e+00 1.119171809496e+00 1.127651957219e+00 1.132902557671e+00 1.136397167594e+00 1.139804787076e+00 1.143991171612e+00 1.148485432801e+00 1.151684188687e+00 1.151701985083e+00 1.147432746526e+00 1.139240787601e+00 1.128996145221e+00 1.119392064273e+00 1.112786132564e+00 1.110093809792e+00 1.110367393788e+00 1.111280738416e+00 1.110210129050e+00 1.105371659668e+00 1.096422958632e+00 1.084226795246e+00 1.069816078977e+00 1.053088183853e+00 1.010567985700e+00 9.214410283605e-01 8.349234212148e-01 8.102238696422e-01 8.642867056520e-01 9.518139362093e-01 1.015353345021e+00 1.023565535708e+00 9.785754324867e-01 9.134912163295e-01 8.790143969210e-01 9.069473828299e-01 9.777544600522e-01 1.041936466964e+00 1.060602196614e+00 1.023864419006e+00 9.545864392466e-01 9.023422056954e-01 9.139146401859e-01 9.873267825703e-01 1.073178151590e+00 1.119866026520e+00 1.101602862831e+00 1.026242116061e+00 9.364121088278e-01 8.966957751666e-01 9.442972867211e-01 1.045859777874e+00 1.134446774684e+00 1.160421037192e+00 1.107600967169e+00 9.960159766550e-01 8.828679183777e-01 8.452824752236e-01 9.126767145359e-01 1.028868968848e+00 1.118060101118e+00 1.135162845092e+00 1.072411203567e+00 9.578783310988e-01 8.528134736234e-01 8.266709623839e-01 8.916137495885e-01 9.872718352125e-01 1.047505161458e+00 1.038906873550e+00 9.642868602718e-01 8.605565177426e-01 7.902730656816e-01 8.024447434812e-01 8.788953473816e-01 9.566419952190e-01 9.852005007239e-01 9.460400088617e-01 8.531771783421e-01 7.519256069275e-01 7.064028959064e-01 7.484752623952e-01 8.388965414390e-01 9.155761953560e-01 9.397103458526e-01 9.028018047792e-01 8.238785107959e-01 7.454290168571e-01 7.170376097996e-01 7.558562694663e-01 8.294286555928e-01 8.923527980403e-01 9.173414084239e-01 9.005014472803e-01 8.575404236127e-01 8.159191080103e-01 8.003504222185e-01 8.161368331102e-01 8.471450206673e-01 8.715110893900e-01 8.763637817396e-01 8.623984820370e-01 8.409522408214e-01 8.262676352558e-01 8.261710932857e-01 8.373302756673e-01 8.493823529468e-01 8.532886147045e-01 8.468395218743e-01 8.350608144710e-01 8.263251043275e-01 8.267665419291e-01 8.365567801547e-01 8.509015718892e-01 8.642216183813e-01 8.734693733439e-01 8.785460699745e-01 8.802967824828e-01 8.784755228009e-01 8.715417627307e-01 8.586363374443e-01 8.420970251190e-01 8.279433410814e-01 8.229579283896e-01 8.293158191052e-01 8.413604993828e-01 8.480347883131e-01 8.392022131881e-01 8.116833484218e-01 7.722521643100e-01 7.363464214441e-01 7.205461606655e-01 7.308256677980e-01 7.573140794968e-01 7.822574960598e-01 7.919568560194e-01 7.830903215625e-01 7.628824154409e-01 7.449918187678e-01
 5.234196391576e-01 5.243435202842e-01 5.253892794404e-01 5.265400948989e-01 5.277087969456e-01 5.287895931603e-01 5.297323184275e-01 5.306020741462e-01 5.315435364391e-01 5.326516862218e-01 5.338772237047e-01 5.350748659841e-01 5.361288880815e-01 5.370362745160e-01 5.379013833911e-01 5.388639724965e-01 5.399985529031e-01 5.412459447618e-01 5.424492438096e-01 5.434882366786e-01 5.443738105446e-01 5.452316911202e-01 5.461936115660e-01 5.473177628834e-01 5.485469744401e-01 5.497405319115e-01 5.507695562187e-01 5.516272371070e-01 5.524498614382e-01 5.534056718295e-01 5.545451188567e-01 5.557677253457e-01 5.569124518103e-01 5.578855975522e-01 5.587235501998e-01 5.595597447511e-01 5.605188406632e-01 5.616231025289e-01 5.627812194667e-01 5.638704274503e-01 5.648241173260e-01 5.656665151009e-01 5.664911408971e-01 5.674085076529e-01 5.684661061184e-01 5.696022116265e-01 5.706777354314e-01 5.715977275385e-01 5.723951873633e-01 5.732034134907e-01 5.741383211997e-01 5.752079183322e-01 5.763100347096e-01 5.773208626708e-01 5.781938962612e-01 5.789962271792e-01 5.798371326226e-01 5.807788304320e-01 5.818027356112e-01 5.828461253029e-01 5.838387120376e-01 5.847368095160e-01 5.855504203499e-01 5.863553992319e-01 5.872480666343e-01 5.882665702669e-01 5.893489021944e-01 5.903711766655e-01 5.912412276367e-01 5.919880281227e-01 5.927602153804e-01 5.936982781386e-01 5.947995715805e-01 5.959111354495e-01 5.968720482473e-01 5.976568283456e-01 5.983916432342e-01 5.992430021308e-01 6.002743442177e-01 6.013912650501e-01 6.024318398362e-01 6.033159599676e-01 6.041021363345e-01 6.049191607020e-01 6.058498957977e-01 6.068813693706e-01 6.079320388163e-01 6.089196450336e-01 6.098194215746e-01 6.106690459577e-01 6.115280586644e-01 6.124373803807e-01 6.134106813448e-01 6.144303852484e-01 6.154410650732e-01 6.163819867859e-01 6.172317503746e-01 6.180354308492e-01 6.188834709573e-01 6.198449102173e-01 6.209007627330e-01 6.219444910182e-01 6.228587544863e-01 6.236294536803e-01 6.243666702211e-01 6.252202787739e-01 6.262459794712e-01 6.273527241643e-01 6.283705907919e-01 6.291990531961e-01 6.299009123663e-01 6.306557743714e-01 6.315996596490e-01 6.327060106651e-01 6.338091477599e-01 6.347476127484e-01 6.355038924111e-01 6.362176275520e-01 6.370663569578e-01 6.381083998669e-01 6.392362824543e-01 6.402757200865e-01 6.411362792544e-01 6.418808806655e-01 6.426656223916e-01 6.436082449128e-01 6.446893958381e-01 6.457771229267e-01 6.467440180896e-01 6.475697066394e-01 6.483511012676e-01 6.492088822142e-01 6.501971378236e-01 6.512631515121e-01 6.522961351324e-01 6.532234595025e-01 6.540599198286e-01 6.548880566095e-01 6.557891127963e-01 6.567850984537e-01 6.578286194294e-01 6.588366968279e-01 6.597635331436e-01 6.606275595479e-01 6.614940432046e-01 6.624241575355e-01 6.634281849385e-01 6.644619916169e-01 6.654631262657e-01 6.664002606784e-01 6.672945820343e-01 6.681962147019e-01 6.691458828653e-01 6.701477741166e-01 6.711705345012e-01 6.721724658209e-01 6.731299038755e-01 6.740569932329e-01 6.749843323346e-01 6.759455274173e-01 6.769509175768e-01 6.779775861934e-01 6.789920560053e-01 6.799746945672e-01 6.809303134299e-01 6.818865122034e-01 6.828688178947e-01 6.838857466333e-01 6.849185611083e-01 6.859427328339e-01 6.869465148513e-01 6.879337855666e-01 6.889227370329e-01 6.899275688066e-01 6.909536071801e-01 6.919911185804e-01 6.930256655577e-01 6.940505824452e-01 6.950693183561e-01 6.960902271625e-01 6.971229559360e-01 6.981658742539e-01 6.992131982210e-01 7.002597109934e-01 7.013051814959e-01 7.023548813207e-01 7.034102189265e-01 7.044706466139e-01 7.055318839746e-01 7.065909452866e-01 7.076524406344e-01 7.087222461822e-01 7.098000066946e-01 7.108834990549e-01 7.119681396623e-01 7.130501926231e-01 7.141302442924e-01 7.152161718467e-01 7.163123295887e-01 7.174171093927e-01 7.185246028309e-01 7.196297181463e-01 7.207336275009e-01 7.218419982646e-01 7.229603704853e-01 7.240878875169e-01 7.252170688906e-01 7.263453969468e-01 7.274750463224e-01 7.286129533831e-01 7.297612118321e-01 7.309179843022e-01 7.320748553964e-01 7.332323334640e-01 7.343942735074e-01 7.355665954412e-01 7.367506512292e-01 7.379400166274e-01 7.391286703362e-01 7.403187619835e-01 7.415177225181e-01 7.427270470683e-01 7.439442569435e-01 7.451629972083e-01 7.463810841306e-01 7.476012838708e-01 7.488323173538e-01 7.500718624273e-01 7.513147192593e-01 7.525585235683e-01 7.538052621215e-01 7.550583662673e-01 7.563196397091e-01 7.575880661197e-01 7.588581604678e-01 7.601322048443e-01 7.614156202022e-01 7.627063644626e-01 7.640034126556e-01 7.653050518978e-01 7.666097799182e-01 7.679218713300e-01 7.692447853000e-01 7.705738623796e-01 7.719058347069e-01 7.732419867789e-01 7.745838458436e-01 7.759320823082e-01 7.772902235452e-01 7.786529145107e-01 7.800176740028e-01 7.813881081020e-01 7.827656214960e-01 7.841497107744e-01 7.855412415651e-01 7.869373055790e-01 7.883367593375e-01 7.897449087168e-01 7.911603023016e-01 7.925821462392e-01 7.940088974715e-01 7.954414043258e-01 7.968787468015e-01 7.983249195633e-01 7.997794469461e-01 8.012386010207e-01 8.027029474580e-01 8.041749513217e-01 8.056501792367e-01 8.071326505140e-01 8.086228640226e-01 8.101182135188e-01 8.116199924606e-01 8.131294881857e-01 8.146431278878e-01 8.161628283879e-01 8.176907692803e-01 8.192238729546e-01 8.207643552402e-01 8.223114725112e-01 8.238633127994e-01 8.254213661691e-01 8.269874597595e-01 8.285588789108e-01 8.301363684538e-01 8.317210366540e-01 8.333105585532e-01 8.349056542948e-01 8.365074705143e-01 8.381158491395e-01 8.397303735473e-01 8.413520143101e-01 8.429788773380e-01 8.446108672877e-01 8.462484498581e-01 8.478915442563e-01 8.495424861755e-01 8.511993429189e-01 8.528623615550e-01 8.545298906919e-01 8.562027935013e-01 8.578823328346e-01 8.595649938780e-01 8.612551536114e-01 8.629523058900e-01 8.646536266625e-01 8.663614389511e-01 8.680740980018e-01 8.697912062268e-01 8.715139608943e-01 8.732417954285e-01 8.749755523521e-01 8.767166037117e-01 8.784615945758e-01 8.802105121435e-01 8.819641481949e-01 8.837233874037e-01 8.854868900575e-01 8.872566381970e-01 8.890314106776e-01 8.908102644195e-01 8.925939268086e-01 8.943813334574e-01 8.961731028910e-01 8.979703247015e-01 8.997720204683e-01 9.015773786311e-01 9.033880763735e-01 9.052023666836e-01 9.070197192109e-01 9.088417740960e-01 9.106671327902e-01 9.124967431234e-01 9.143315654474e-01 9.161695050509e-01 9.180106593551e-01 9.198554597566e-01 9.217019638625e-01 9.235529964958e-01 9.254089895181e-01 9.272668315082e-01 9.291283013857e-01 9.309925107241e-01 9.328580258124e-01 9.347275278263e-01 9.366013812909e-01 9.384764909855e-01 9.403540254766e-01 9.422340715721e-01 9.441157455594e-01 9.460001784437e-01 9.478865387268e-01 9.497751952443e-01 9.516660267364e-01 9.535573503033e-01 9.554497810865e-01 9.573453344005e-01 9.592418471666e-01 9.611391782620e-01 9.630386385112e-01 9.649376781512e-01 9.668366705565e-01 9.687383696935e-01 9.706402499090e-01 9.725430750499e-01 9.744460870296e-01 9.763478639217e-01 9.782505307475e-01 9.801525068843e-01 9.820555525708e-01 9.839587932553e-01 9.858607933907e-01 9.877621996045e-01 9.896627036674e-01 9.915630935675e-01 9.934623064699e-01 9.953609206768e-01 9.972575552234e-01 9.991534489871e-01 1.001047669847e+00 1.002940275388e+00 1.004831733975e+00 1.006721006160e+00 1.008607804587e+00 1.010492454078e+00 1.012374887004e+00 1.014254846203e+00 1.016131844865e+00 1.018006745699e+00 1.019878147215e+00 1.021746780318e+00 1.023611862299e+00 1.025473104379e+00 1.027331808665e+00 1.029185697243e+00 1.031036764063e+00 1.032883303304e+00 1.034725841865e+00 1.036563380171e+00 1.038397253122e+00 1.040226624944e+00 1.042051514585e+00 1.043871083279e+00 1.045684294541e+00 1.047492880155e+00 1.049295959733e+00 1.051093666607e+00 1.052886025055e+00 1.054671447139e+00 1.056451059764e+00 1.058224244987e+00 1.059990434170e+00 1.061750819278e+00 1.063503958654e+00 1.065249790206e+00 1.066990179658e+00 1.068720866240e+00 1.070444663241e+00 1.072161570206e+00 1.073869673286e+00 1.075570916019e+00 1.077263158525e+00 1.078946681510e+00 1.080621236210e+00 1.082287535328e+00 1.083945998793e+00 1.085593741908e+00 1.087233161269e+00 1.088862691458e+00 1.090482224021e+00 1.092091935975e+00 1.093692806774e+00 1.095282459027e+00 1.096861752184e+00 1.098431040073e+00 1.099988753026e+00 1.101535900582e+00 1.103072998356e+00 1.104598389435e+00 1.106112628950e+00 1.107614263342e+00 1.109104488198e+00 1.110582893030e+00 1.112049557826e+00 1.113503998404e+00 1.114946206678e+00 1.116375637705e+00 1.117791180126e+00 1.119194908531e+00 1.120585199493e+00 1.121962190850e+00 1.123325608900e+00 1.124674949560e+00 1.126011477104e+00 1.127333375885e+00 1.128641007520e+00 1.129934506649e+00 1.131213198975e+00 1.132476989742e+00 1.133726480495e+00 1.134960264346e+00 1.136179011403e+00 1.137382355263e+00 1.138570025797e+00 1.139742160243e+00 1.140898352947e+00 1.142039054508e+00 1.143162638821e+00 1.144269937996e+00 1.145361132688e+00 1.146435407739e+00 1.147492940707e+00 1.148533944932e+00 1.149556412221e+00 1.150562281022e+00 1.151551250017e+00 1.152521755595e+00 1.153475593377e+00 1.154410550833e+00 1.155327897291e+00 1.156226837165e+00 1.157107394886e+00 1.157969882397e+00 1.158813401511e+00 1.159637659417e+00 1.160442907785e+00 1.161230162575e+00 1.161997698907e+00 1.162745536716e+00 1.163474528943e+00 1.164182978524e+00 1.164872545829e+00 1.165542018615e+00 1.166191620850e+00 1.166821079527e+00 1.167430213102e+00 1.168019677489e+00 1.168587951865e+00 1.169136161474e+00 1.169663555334e+00 1.170170175423e+00 1.170657006916e+00 1.171121644466e+00 1.171565445562e+00 1.171988776544e+00 1.172390766594e+00 1.172770512499e+00 1.173129833434e+00 1.173467716179e+00 1.173783167578e+00 1.174077637945e+00 1.174349975521e+00 1.174601812825e+00 1.174830019190e+00 1.175038058872e+00 1.175223842061e+00 1.175386151992e+00 1.175528214547e+00 1.175647041596e+00 1.175743940918e+00 1.175819218571e+00 1.175870839712e+00 1.175901616505e+00 1.175909383325e+00 1.175894398268e+00 1.175857891226e+00 1.175797981220e+00 1.175716768130e+00 1.175612823736e+00 1.175485762662e+00 1.175337099773e+00 1.175165252513e+00 1.174971485722e+00 1.174755382915e+00 1.174516633041e+00 1.174255612594e+00 1.173971641110e+00 1.173665527386e+00 1.173337189195e+00 1.172987115804e+00 1.172614311679e+00 1.172219518686e+00 1.171801808956e+00 1.171362858652e+00 1.170900788720e+00 1.170417496191e+00 1.169912402669e+00 1.169384916085e+00 1.168836304634e+00 1.168265249991e+00 1.167672489693e+00 1.167058717488e+00 1.166423042318e+00 1.165766359865e+00 1.165088576955e+00 1.164388645080e+00 1.163668963798e+00 1.162927557409e+00 1.162165792281e+00 1.161383343337e+00 1.160579587011e+00 1.159756562832e+00 1.158912020584e+00 1.158048470154e+00 1.157164605966e+00 1.156260902640e+00 1.155337774117e+00 1.154394923552e+00 1.153433880630e+00 1.152452443611e+00 1.151453225250e+00 1.150435304093e+00 1.149397699669e+00 1.148343492223e+00 1.147270904239e+00 1.146180271115e+00 1.145072362742e+00 1.143947066673e+00 1.142804961683e+00 1.141646633078e+00 1.140470725581e+00 1.139278269940e+00 1.138071108273e+00 1.136847135437e+00 1.135608640104e+00 1.134353811189e+00 1.133084915678e+00 1.131801961337e+00 1.130504424331e+00 1.129192696535e+00 1.127866956976e+00 1.126529006885e+00 1.125177343049e+00 1.123813424390e+00 1.122437354319e+00 1.121048812556e+00 1.119649332838e+00 1.118238123828e+00 1.116816316826e+00 1.115384611050e+00 1.113942747977e+00 1.112491103189e+00 1.111029421489e+00 1.109560047267e+00 1.108081962655e+00 1.106595276137e+00 1.105101260310e+00 1.103599437081e+00 1.102092082719e+00 1.100576788181e+00 1.099056730292e+00 1.097531253758e+00 1.096000640284e+00 1.094465097629e+00 1.092925758062e+00 1.091382464928e+00 1.089836548869e+00 1.088287404879e+00 1.086735877530e+00 1.085183062435e+00 1.083629330247e+00 1.082073576906e+00 1.080518159058e+00 1.078963081599e+00 1.077408805324e+00 1.075855706164e+00 1.074304428815e+00 1.072754943415e+00 1.071208658283e+00 1.069664706856e+00 1.068125191291e+00 1.066589561950e+00 1.065059231748e+00 1.063534125129e+00 1.062015408935e+00 1.060501817236e+00 1.058995372716e+00 1.057496104322e+00 1.056005597060e+00 1.054523238727e+00 1.053048499045e+00 1.051584913804e+00 1.050129887833e+00 1.048686541952e+00 1.047253901765e+00 1.045832364388e+00 1.044423443773e+00 1.043025860949e+00 1.041643165969e+00 1.040272472872e+00 1.038916211893e+00 1.037574875262e+00 1.036247776229e+00 1.034937449573e+00 1.033641526107e+00 1.032363707430e+00 1.031101660199e+00 1.029856683636e+00 1.028630674299e+00 1.027422039928e+00 1.026233660866e+00 1.025062722283e+00 1.023911815490e+00 1.022782261041e+00 1.021670692784e+00 1.020582280999e+00 1.019513749755e+00 1.018468152669e+00 1.017443073228e+00 1.016440481969e+00 1.015461725156e+00 1.014504342704e+00 1.013572049115e+00 1.012661677022e+00 1.011776541954e+00 1.010916135042e+00 1.010078787528e+00 1.009268032626e+00 1.008479764977e+00 1.007718944584e+00 1.006981950894e+00 1.006271784858e+00 1.005587378131e+00 1.004928219972e+00 1.004296570751e+00 1.003689804217e+00 1.003110766823e+00 1.002557608211e+00 1.002029836219e+00 1.001531815364e+00 1.001057105833e+00 1.000611441666e+00 1.000191383843e+00 9.997982094073e-01 9.994328868335e-01 9.990913158129e-01 9.987796006090e-01 9.984918471033e-01 9.982322927848e-01 9.979976768725e-01 9.977884426591e-01 9.976084219834e-01 9.974503123077e-01 9.973210043779e-01 9.972141372517e-01 9.971332850713e-01 9.970782577458e-01 9.970446956901e-01 9.970390349598e-01 9.970529270949e-01 9.970940985675e-01 9.971562035129e-01 9.972401219322e-01 9.973487348335e-01 9.974750913085e-01 9.976281157652e-01 9.977969104358e-01 9.979886325837e-01 9.982002973023e-01 9.984288361421e-01 9.986802427177e-01 9.989431551492e-01 9.992307777504e-01 9.995296681005e-01 9.998467688671e-01 1.000180685035e+00 1.000525706504e+00 1.000891365449e+00 1.001263094906e+00 1.001653383926e+00 1.002053344960e+00 1.002463671974e+00 1.002888260021e+00 1.003316359546e+00 1.003761856213e+00 1.004206555320e+00 1.004664937237e+00 1.005127803604e+00 1.005595193393e+00 1.006072383825e+00 1.006545257642e+00 1.007030155356e+00 1.007511126730e+00 1.007996159082e+00 1.008482486323e+00 1.008964843432e+00 1.009451767559e+00 1.009928612250e+00 1.010410727558e+00 1.010883069108e+00 1.011351954400e+00 1.011817407815e+00 1.012270268611e+00 1.012722879720e+00 1.013159287870e+00 1.013592688640e+00 1.014012127157e+00 1.014418920329e+00 1.014817640811e+00 1.015196009033e+00 1.015568341164e+00 1.015918018680e+00 1.016255533076e+00 1.016575480123e+00 1.016873751389e+00 1.017159264913e+00 1.017417945957e+00 1.017661578132e+00 1.017880235384e+00 1.018076208302e+00 1.018251667841e+00 1.018397166127e+00 1.018524469142e+00 1.018618984012e+00 1.018689929444e+00 1.018732483243e+00 1.018744191326e+00 1.018730495401e+00 1.018680766043e+00 1.018605340690e+00 1.018494138311e+00 1.018352138229e+00 1.018178080949e+00 1.017965652528e+00 1.017724439805e+00 1.017442146012e+00 1.017127964229e+00 1.016774657971e+00 1.016382942519e+00 1.015958229107e+00 1.015487945533e+00 1.014985311751e+00 1.014437891232e+00 1.013853415019e+00 1.013229061133e+00 1.012559703446e+00 1.011856024737e+00 1.011102956797e+00 1.010315118480e+00 1.009480166778e+00 1.008603381920e+00 1.007686933072e+00 1.006721246428e+00 1.005720538847e+00 1.004668636656e+00 1.003578050678e+00 1.002442634762e+00 1.001262235787e+00 1.000043170789e+00 9.987730399010e-01 9.974675220863e-01 9.961126043384e-01 9.947167261095e-01 9.932794117467e-01 9.917945330819e-01 9.902739628054e-01 9.887037851366e-01 9.870968700119e-01 9.854461689764e-01 9.837526627181e-01 9.820236562254e-01 9.802472462653e-01 9.784377541443e-01 9.765837134073e-01 9.746938943502e-01 9.727669497763e-01 9.707981977079e-01 9.687996309007e-01 9.667579649723e-01 9.646870120461e-01 9.625785659993e-01 9.604365809545e-01 9.582653553654e-01 9.560567650946e-01 9.538247138103e-01 9.515565317673e-01 9.492643353903e-01 9.469442426524e-01 9.445941939146e-01 9.422260863382e-01 9.398269766561e-01 9.374116034344e-01 9.349702690225e-01 9.325106754225e-01 9.300354153397e-01 9.275365205588e-01 9.250295448753e-01 9.225015967534e-01 9.199669496643e-01 9.174190595135e-01 9.148595742907e-01 9.122980117699e-01 9.097234182580e-01 9.071512267603e-01 9.045709772958e-01 9.019920074584e-01 8.994161154145e-01 8.968370048480e-01 8.942704554381e-01 8.917024168953e-01 8.891487895378e-01 8.866022855933e-01 8.840673689131e-01 8.815513020817e-01 8.790446932735e-01 8.765636814123e-01 8.740961617178e-01 8.716546193327e-01 8.692375587108e-01 8.668427304501e-01 8.644830043856e-01 8.621459173422e-01 8.598474800406e-01 8.575802043027e-01 8.553492015217e-01 8.531604322164e-01 8.510062613352e-01 8.489023804630e-01 8.468367680837e-01 8.448215670864e-01 8.428551443999e-01 8.409371140638e-01 8.390767204552e-01 8.372635177383e-01 8.355138085992e-01 8.338193456354e-01 8.321857526297e-01 8.306166940412e-01 8.291072808241e-01 8.276693722316e-01 8.262940742646e-01 8.249916152358e-01 8.237592332629e-01 8.225966118662e-01 8.215141419329e-01 8.205010235426e-01 8.195693223545e-01 8.187136728173e-01 8.179378215219e-01 8.172443022987e-01 8.166295846473e-01 8.161015585076e-01 8.156539954053e-01 8.152942022267e-01 8.150178344262e-01 8.148276155803e-01 8.147265615150e-01 8.147092955346e-01 8.147832119583e-01 8.149407252228e-01 8.151888952491e-01 8.155243192535e-01 8.159450868431e-01 8.164556748470e-01 8.170505238141e-01 8.177344543793e-01 8.185016403171e-01 8.193539980642e-01 8.202908705329e-01 8.213082517118e-01 8.224088386806e-01 8.235862906637e-01 8.248437543582e-01 8.261764811736e-01 8.275832924930e-01 8.290621007922e-01 8.306096806996e-01 8.322255269302e-01 8.339056677411e-01 8.356475166085e-01 8.374482822735e-01 8.393058203635e-01 8.412153712095e-01 8.431742126706e-01 8.451794603474e-01 8.472258601865e-01 8.493126486396e-01 8.514323304072e-01 8.535834837349e-01 8.557615848045e-01 8.579611197553e-01 8.601799868754e-01 8.624109144414e-01 8.646533817181e-01 8.668993911128e-01 8.691461767497e-01 8.713884260060e-01 8.736212353367e-01 8.758419436319e-01 8.780419160266e-01 8.802212951863e-01 8.823702577683e-01 8.844880520911e-01 8.865692053383e-01 8.886058370248e-01 8.906002123822e-01 8.925399743879e-01 8.944269354414e-01 8.962524756901e-01 8.980146028351e-01 8.997108198917e-01 9.013314222013e-01 9.028802582537e-01 9.043462578788e-01 9.057317262721e-01 9.070310556295e-01 9.082385067560e-01 9.093578166430e-01 9.103790470695e-01 9.113065802882e-01 9.121326367125e-01 9.128584820896e-01 9.134846576893e-01 9.140037537148e-01 9.144235303634e-01 9.147346494451e-01 9.149439370319e-01 9.150481882729e-01 9.150478770516e-01 9.149480420685e-01 9.147423275758e-01 9.144431409805e-01 9.140430859404e-01 9.135508694309e-01 9.129693488313e-01 9.122971624726e-01 9.115463669472e-01 9.107133516928e-01 9.098095122221e-01 9.088373498008e-01 9.078022489425e-01 9.067128718089e-01 9.055714080194e-01 9.043918192622e-01 9.031748694994e-01 9.019331990781e-01 9.006724968554e-01 8.994001147354e-01 8.981309289377e-01 8.968654961697e-01 8.956214384843e-01 8.944024949608e-01 8.932206278596e-01 8.920863824243e-01 8.910068269150e-01 8.899959850444e-01 8.890591081288e-01 8.882110263140e-01 8.874569957971e-01 8.868089805326e-01 8.862771093880e-01 8.858662687622e-01 8.855911257321e-01 8.854545117463e-01 8.854680073277e-01 8.856362594206e-01 8.859670228108e-01 8.864688697373e-01 8.871416648629e-01 8.879968094276e-01 8.890327368058e-01 8.902560587294e-01 8.916681694033e-01 8.932704554497e-01 8.950654086599e-01 8.970492377842e-01 8.992273058481e-01 9.015905840996e-01 9.041440403407e-01 9.068788523318e-01 9.097918971191e-01 9.128820897935e-01 9.161359051140e-01 9.195570098297e-01 9.231281232069e-01 9.268483321790e-01 9.307089536316e-01 9.346956437192e-01 9.388085358653e-01 9.430256675060e-01 9.473482971356e-01 9.517584291821e-01 9.562466302625e-01 9.608068873756e-01 9.654169203164e-01 9.700788821753e-01 9.747683655391e-01 9.794830200759e-01 9.842078852332e-01 9.889274277522e-01 9.936398653832e-01 9.983211600680e-01 1.002973566242e+00 1.007574875318e+00 1.012119529798e+00 1.016599504691e+00 1.020994630963e+00 1.025310261495e+00 1.029520344363e+00 1.033629269548e+00 1.037621157894e+00 1.041486278613e+00 1.045226645118e+00 1.048819651849e+00 1.052275385813e+00 1.055571946830e+00 1.058714231035e+00 1.061695028649e+00 1.064500347851e+00 1.067144423441e+00 1.069603730123e+00 1.071890504999e+00 1.073995419332e+00 1.075914739304e+00 1.077659359167e+00 1.079211028296e+00 1.080590578770e+00 1.081782738520e+00 1.082798341169e+00 1.083641730567e+00 1.084306671790e+00 1.084813804179e+00 1.085151627673e+00 1.085339904248e+00 1.085379419310e+00 1.085277545082e+00 1.085052199395e+00 1.084698490119e+00 1.084244853181e+00 1.083687964302e+00 1.083050283317e+00 1.082345369879e+00 1.081578132038e+00 1.080780306793e+00 1.079950234946e+00 1.079120519674e+00 1.078300207706e+00 1.077507244494e+00 1.076768979832e+00 1.076089212050e+00 1.075506210027e+00 1.075024704418e+00 1.074669805546e+00 1.074464098636e+00 1.074418200039e+00 1.074562587962e+00 1.074902275445e+00 1.075465061304e+00 1.076262111077e+00 1.077307544442e+00 1.078619437194e+00 1.080201882604e+00 1.082074335155e+00 1.084235047040e+00 1.086696560421e+00 1.089460869877e+00 1.092526277323e+00 1.095895710013e+00 1.099559496209e+00 1.103518663112e+00 1.107755614163e+00 1.112265268237e+00 1.117029417220e+00 1.122029296813e+00 1.127252502520e+00 1.132667797895e+00 1.138259586819e+00 1.143995750374e+00 1.149851369531e+00 1.155796177161e+00 1.161797165588e+00 1.167828575752e+00 1.173847089500e+00 1.179828800531e+00 1.185732814855e+00 1.191524716241e+00 1.197176612289e+00 1.202642468533e+00 1.207900175193e+00 1.212906650758e+00 1.217634792075e+00 1.222052951783e+00 1.226124440172e+00 1.229831314913e+00 1.233135051277e+00 1.236019124470e+00 1.238453974296e+00 1.240420181928e+00 1.241902587670e+00 1.242875535408e+00 1.243335857693e+00 1.243262059635e+00 1.242652442978e+00 1.241498497998e+00 1.239796152625e+00 1.237551414925e+00 1.234761729922e+00 1.231442038675e+00 1.227597992810e+00 1.223247970757e+00 1.218412469401e+00 1.213110360915e+00 1.207378036073e+00 1.201238201829e+00 1.194735305992e+00 1.187907442957e+00 1.180798287363e+00 1.173464985681e+00 1.165952114531e+00 1.158326861267e+00 1.150644792113e+00 1.142973016420e+00 1.135379416141e+00 1.127928945393e+00 1.120697664057e+00 1.113745868838e+00 1.107150390858e+00 1.100968623662e+00 1.095262986853e+00 1.090091805703e+00 1.085495162237e+00 1.081522207819e+00 1.078190837489e+00 1.075529446440e+00 1.073541308834e+00 1.072217186282e+00 1.071547370762e+00 1.071491890934e+00 1.072017747934e+00 1.073064395160e+00 1.074572546966e+00 1.076471993252e+00 1.078676675369e+00 1.081115880996e+00 1.083691922051e+00 1.086329429214e+00 1.088940152611e+00 1.091442374544e+00 1.093772414588e+00 1.095853824785e+00 1.097642916967e+00 1.099089160389e+00 1.100165451594e+00 1.100857666399e+00 1.101157444209e+00 1.101086802740e+00 1.100666154571e+00 1.099938446325e+00 1.098961081791e+00 1.097797705574e+00 1.096528693792e+00 1.095235772709e+00 1.094014679179e+00 1.092958644064e+00 1.092164360145e+00 1.091728251444e+00 1.091739986220e+00 1.092284190417e+00 1.093434912136e+00 1.095259500572e+00 1.097807222121e+00 1.101120087605e+00 1.105227310028e+00 1.110134724590e+00 1.115854954327e+00 1.122369396568e+00 1.129662109576e+00 1.137707091853e+00 1.146462895438e+00 1.155894087426e+00 1.165948575995e+00 1.176577081432e+00 1.187723173983e+00 1.199321606441e+00 1.211313493600e+00 1.223620525405e+00 1.236165765914e+00 1.248867950770e+00 1.261626452345e+00 1.274346714370e+00 1.286915762224e+00 1.299214957695e+00 1.311126220376e+00 1.322512685396e+00 1.333250254604e+00 1.343198298844e+00 1.352231472048e+00 1.360226587559e+00 1.367059482544e+00 1.372640596295e+00 1.376873474955e+00 1.379698798798e+00 1.381073661181e+00 1.380971948900e+00 1.379416731470e+00 1.376428242241e+00 1.372081100873e+00 1.366461826243e+00 1.359678290981e+00 1.351877014049e+00 1.343192425480e+00 1.333805798290e+00 1.323873768592e+00 1.313569298687e+00 1.303069907925e+00 1.292514283493e+00 1.282064844298e+00 1.271830462835e+00 1.261922295775e+00 1.252425761130e+00 1.243386152786e+00 1.234863085865e+00 1.226856504334e+00 1.219386044588e+00 1.212436436993e+00 1.205987207111e+00 1.200027103809e+00 1.194504720031e+00 1.189407267297e+00 1.184679652219e+00 1.180282013520e+00 1.176167726892e+00 1.172259261238e+00 1.168504728300e+00 1.164800923685e+00 1.161066590779e+00 1.157192234046e+00 1.153063922645e+00 1.148589287148e+00 1.143644425158e+00 1.138165498342e+00 1.132077595658e+00 1.125361320206e+00 1.118040988287e+00 1.110168279686e+00 1.101895347742e+00 1.093383566175e+00 1.084897223038e+00 1.076732581835e+00 1.069225663628e+00 1.062775727660e+00 1.057749508904e+00 1.054547274866e+00 1.053504037382e+00 1.054911278227e+00 1.058983698240e+00 1.062692124274e+00 1.066153069397e+00 1.071211326482e+00 1.079733858973e+00 1.092580338930e+00 1.109056608371e+00 1.127231025221e+00 1.144909104682e+00 1.160662178684e+00 1.174411018736e+00 1.187351395614e+00 1.201204182384e+00 1.217187023157e+00 1.235265632859e+00 1.254065556558e+00 1.271465486489e+00 1.285584392100e+00 1.295619241237e+00 1.302130526015e+00 1.306688338161e+00 1.311046929666e+00 1.316199132446e+00 1.321820908293e+00 1.326424823995e+00 1.328094518297e+00 1.325425718384e+00 1.318244875662e+00 1.307737469451e+00 1.295908874618e+00 1.284676833881e+00 1.274962826126e+00 1.266278738890e+00 1.257047221090e+00 1.245511542952e+00 1.230696206672e+00 1.212998515021e+00 1.194119118800e+00 1.176328094699e+00 1.161380157797e+00 1.149683363349e+00 1.140123059617e+00 1.130692592519e+00 1.119604182807e+00 1.106260796162e+00 1.091602773574e+00 1.077713741637e+00 1.066816147010e+00 1.060127299961e+00 1.057242968489e+00 1.056412975119e+00 1.055525301698e+00 1.053273654824e+00 1.049902115425e+00 1.047123102239e+00 1.047259349335e+00 1.052026335022e+00 1.061552040266e+00 1.074205824074e+00 1.087371702886e+00 1.098651766572e+00 1.106841276930e+00 1.112277040512e+00 1.116433282347e+00 1.120938622757e+00 1.126564071544e+00 1.132691549912e+00 1.137554704133e+00 1.139123364433e+00 1.136196909729e+00 1.129111061757e+00 1.119773119438e+00 1.110970386903e+00 1.105195526350e+00 1.103503204853e+00 1.105050726189e+00 1.107545685770e+00 1.108309700886e+00 1.105387484751e+00 1.098164365260e+00 1.087149103256e+00 1.072724556559e+00 1.051788176263e+00 9.840166433581e-01 8.810461443884e-01 8.021939653824e-01 8.038841631577e-01 8.802206878422e-01 9.704479168339e-01 1.019973328702e+00 1.007044348456e+00 9.446377514569e-01 8.762226532350e-01 8.560666192862e-01 9.038322524579e-01 9.830815421660e-01 1.040046924368e+00 1.041629178895e+00 9.873228985860e-01 9.105208380119e-01 8.684314290073e-01 9.019897958918e-01 9.913637837488e-01 1.078029817986e+00 1.113648151584e+00 1.080303932073e+00 9.946684523703e-01 9.072474933415e-01 8.832927405912e-01 9.465830900885e-01 1.050854109782e+00 1.130110697152e+00 1.142329169931e+00 1.079672200994e+00 9.695000449674e-01 8.721912675694e-01 8.550832532176e-01 9.278558874469e-01 1.030412117822e+00 1.097290382222e+00 1.094500548360e+00 1.023543260390e+00 9.195889262798e-01 8.437876235819e-01 8.474409901715e-01 9.188401615667e-01 9.974693380005e-01 1.030768400755e+00 9.978593344100e-01 9.115635767104e-01 8.165085966981e-01 7.743995386253e-01 8.147532901016e-01 8.998752654081e-01 9.681518959344e-01 9.789725414452e-01 9.224881205832e-01 8.193661769109e-01 7.198796381543e-01 6.875870994083e-01 7.425722438914e-01 8.359505757640e-01 9.074675456534e-01 9.232872691259e-01 8.786633797689e-01 7.949576719111e-01 7.160721892628e-01 6.915768226272e-01 7.356211127506e-01 8.125154336190e-01 8.764505938782e-01 9.008533855501e-01 8.822593388226e-01 8.367648755037e-01 7.931553375199e-01 7.786041288608e-01 7.999558485917e-01 8.397672998173e-01 8.730404343891e-01 8.836210153603e-01 8.697807789614e-01 8.424750908019e-01 8.188400376826e-01 8.121917647596e-01 8.235037917127e-01 8.422110818731e-01 8.551481624260e-01 8.548030514092e-01 8.422831051422e-01 8.253813323192e-01 8.136759163106e-01 8.129559617118e-01 8.225776674500e-01 8.374476303922e-01 8.520481204697e-01 8.629793071991e-01 8.687531746979e-01 8.684463820834e-01 8.610876499441e-01 8.467146688373e-01 8.283127230378e-01 8.124329398192e-01 8.067179660206e-01 8.144914407969e-01 8.307550642766e-01 8.438824066241e-01 8.419659694869e-01 8.193690887996e-01 7.805159289785e-01 7.398646154155e-01 7.159626683453e-01 7.194919818497e-01 7.443771864028e-01 7.729261009383e-01 7.888611624733e-01 7.857889381858e-01 7.687556735009e-01 7.510302448432e-01
 5.152144654749e-01 5.161851981420e-01 5.172740503886e-01 5.184635023251e-01 5.196688291215e-01 5.207878656480e-01 5.217727321674e-01 5.226897761377e-01 5.236786089137e-01 5.248295497974e-01 5.260917162119e-01 5.273237638849e-01 5.284150157262e-01 5.293649181429e-01 5.302763059594e-01 5.312852985284e-01 5.324627223978e-01 5.337468131678e-01 5.349848164142e-01 5.360606484833e-01 5.369901394716e-01 5.378956501777e-01 5.389047171910e-01 5.400695273260e-01 5.413340976238e-01 5.425622069402e-01 5.436301962770e-01 5.445326968662e-01 5.454041270695e-01 5.464053755398e-01 5.475842670668e-01 5.488415222776e-01 5.500201497037e-01 5.510315614501e-01 5.519140402617e-01 5.527977303191e-01 5.538019907651e-01 5.549446910197e-01 5.561354079355e-01 5.572560443243e-01 5.582480902974e-01 5.591353783357e-01 5.600070339445e-01 5.609661734292e-01 5.620589773000e-01 5.632250973907e-01 5.643340623279e-01 5.652936644991e-01 5.661354322843e-01 5.669869287258e-01 5.679608204816e-01 5.690639103605e-01 5.701978870202e-01 5.712415787128e-01 5.721524814403e-01 5.729965863334e-01 5.738806547281e-01 5.748615371003e-01 5.759183230551e-01 5.769902077183e-01 5.780138919855e-01 5.789489614421e-01 5.798060334073e-01 5.806539428503e-01 5.815830330831e-01 5.826295887706e-01 5.837389561784e-01 5.847936349639e-01 5.857030431213e-01 5.864926938355e-01 5.873033135010e-01 5.882743206270e-01 5.894034170616e-01 5.905437863282e-01 5.915387870002e-01 5.923616447438e-01 5.931348374983e-01 5.940220084638e-01 5.950851425304e-01 5.962317349924e-01 5.973019170251e-01 5.982172777935e-01 5.990372103901e-01 5.998904901299e-01 6.008576388766e-01 6.019216889698e-01 6.030009037803e-01 6.040120115560e-01 6.049379751849e-01 6.058199547887e-01 6.067164963967e-01 6.076619969290e-01 6.086637972187e-01 6.097030739000e-01 6.107324411340e-01 6.116985899965e-01 6.125819489231e-01 6.134230277574e-01 6.143024136074e-01 6.152837854502e-01 6.163545129357e-01 6.174168439027e-01 6.183589555790e-01 6.191630415831e-01 6.199335340758e-01 6.208119290851e-01 6.218541240308e-01 6.229756152532e-01 6.240148343792e-01 6.248729853304e-01 6.256073439384e-01 6.263896803820e-01 6.273541670164e-01 6.284752778735e-01 6.295941482354e-01 6.305556462391e-01 6.313392796829e-01 6.320812311190e-01 6.329533736656e-01 6.340127044831e-01 6.351536726331e-01 6.362095633242e-01 6.370911693607e-01 6.378593898720e-01 6.386668647372e-01 6.396278628294e-01 6.407238609540e-01 6.418253507682e-01 6.428068369925e-01 6.436521628806e-01 6.444522457961e-01 6.453278820410e-01 6.463319077555e-01 6.474113743916e-01 6.484576703375e-01 6.493988337376e-01 6.502504645580e-01 6.510940663243e-01 6.520095556965e-01 6.530202793062e-01 6.540755401636e-01 6.550954751739e-01 6.560336388043e-01 6.569108836312e-01 6.577898360329e-01 6.587320996904e-01 6.597470644365e-01 6.607914560852e-01 6.618022879185e-01 6.627483312299e-01 6.636521387220e-01 6.645628640541e-01 6.655215605646e-01 6.665328005653e-01 6.675639317320e-01 6.685728649383e-01 6.695377442545e-01 6.704711795203e-01 6.714053426224e-01 6.723724592027e-01 6.733835658754e-01 6.744159588870e-01 6.754352022431e-01 6.764228137043e-01 6.773826593294e-01 6.783425233289e-01 6.793288036201e-01 6.803476268133e-01 6.813837802803e-01 6.824101995595e-01 6.834152081068e-01 6.844047686031e-01 6.853937838939e-01 6.863999714199e-01 6.874260919963e-01 6.884628363528e-01 6.894969844480e-01 6.905215826465e-01 6.915394567661e-01 6.925591338780e-01 6.935889505416e-01 6.946296304441e-01 6.956736507720e-01 6.967166267739e-01 6.977594111719e-01 6.988048227963e-01 6.998564137593e-01 7.009122140047e-01 7.019678572646e-01 7.030214373915e-01 7.040774396326e-01 7.051411299886e-01 7.062122826741e-01 7.072896150392e-01 7.083670328608e-01 7.094414608429e-01 7.105142652169e-01 7.115919748266e-01 7.126798235649e-01 7.137759870854e-01 7.148746510985e-01 7.159709347487e-01 7.170650743831e-01 7.181638543181e-01 7.192729465984e-01 7.203902914917e-01 7.215084726248e-01 7.226263275392e-01 7.237450027106e-01 7.248711696096e-01 7.260085612341e-01 7.271529918278e-01 7.282989483871e-01 7.294438709639e-01 7.305937462708e-01 7.317531744682e-01 7.329236907351e-01 7.341000148846e-01 7.352754572042e-01 7.364515919449e-01 7.376359207276e-01 7.388311500290e-01 7.400335760928e-01 7.412374763462e-01 7.424400493956e-01 7.436454702953e-01 7.448608590570e-01 7.460853277479e-01 7.473118663481e-01 7.485386623485e-01 7.497698085945e-01 7.510061676483e-01 7.522510625832e-01 7.535027862944e-01 7.547562807582e-01 7.560136288635e-01 7.572798114520e-01 7.585533486364e-01 7.598328780234e-01 7.611169523794e-01 7.624043027204e-01 7.636990588703e-01 7.650038822326e-01 7.663150420513e-01 7.676281046028e-01 7.689466153081e-01 7.702696614814e-01 7.715997040621e-01 7.729398149397e-01 7.742838841129e-01 7.756301287674e-01 7.769819150176e-01 7.783415003800e-01 7.797066359086e-01 7.810788542370e-01 7.824560566680e-01 7.838376185536e-01 7.852270992159e-01 7.866244476595e-01 7.880271913431e-01 7.894359063152e-01 7.908501366904e-01 7.922689994787e-01 7.936964838454e-01 7.951329086770e-01 7.965739779919e-01 7.980201533482e-01 7.994735217548e-01 8.009309805913e-01 8.023953386503e-01 8.038683994001e-01 8.053458458527e-01 8.068302235474e-01 8.083220547791e-01 8.098191017202e-01 8.113216477624e-01 8.128322935800e-01 8.143490395473e-01 8.158725590776e-01 8.174033542904e-01 8.189386381395e-01 8.204808029768e-01 8.220305777278e-01 8.235869080577e-01 8.251498993777e-01 8.267192639081e-01 8.282938782306e-01 8.298740320183e-01 8.314618264798e-01 8.330558617995e-01 8.346570700188e-01 8.362654512876e-01 8.378795811968e-01 8.394985389080e-01 8.411234145524e-01 8.427546227031e-01 8.443936009838e-01 8.460394483390e-01 8.476911457453e-01 8.493476037692e-01 8.510111447176e-01 8.526799345655e-01 8.543538582744e-01 8.560360559093e-01 8.577235267063e-01 8.594169102662e-01 8.611177786097e-01 8.628232198840e-01 8.645328855057e-01 8.662500039598e-01 8.679722280456e-01 8.697010816468e-01 8.714369217752e-01 8.731777358897e-01 8.749230424820e-01 8.766735529930e-01 8.784302500218e-01 8.801922981793e-01 8.819605336805e-01 8.837345009007e-01 8.855132411559e-01 8.872970372447e-01 8.890854661464e-01 8.908787688508e-01 8.926778016569e-01 8.944819540335e-01 8.962914441522e-01 8.981066768905e-01 8.999255832914e-01 9.017487483770e-01 9.035771067467e-01 9.054088058523e-01 9.072464191760e-01 9.090899581066e-01 9.109365385268e-01 9.127879007221e-01 9.146421589653e-01 9.165003845727e-01 9.183635577490e-01 9.202321461280e-01 9.221040275596e-01 9.239796113730e-01 9.258584348854e-01 9.277409731759e-01 9.296273668209e-01 9.315175777746e-01 9.334103868194e-01 9.353084840671e-01 9.372077902191e-01 9.391102810512e-01 9.410165352408e-01 9.429255815786e-01 9.448375937935e-01 9.467522390751e-01 9.486689870926e-01 9.505880313255e-01 9.525096260350e-01 9.544341991583e-01 9.563603551242e-01 9.582899670183e-01 9.602188831415e-01 9.621502212850e-01 9.640840440282e-01 9.660187936571e-01 9.679562974923e-01 9.698942698185e-01 9.718326809158e-01 9.737720750085e-01 9.757130373205e-01 9.776551729721e-01 9.795984148517e-01 9.815417330965e-01 9.834845271626e-01 9.854290179631e-01 9.873732349368e-01 9.893177175729e-01 9.912620700173e-01 9.932066416283e-01 9.951507317512e-01 9.970943198428e-01 9.990367944504e-01 1.000979534125e+00 1.002921276724e+00 1.004861026766e+00 1.006801276989e+00 1.008739122457e+00 1.010675331610e+00 1.012610587724e+00 1.014543886578e+00 1.016474874951e+00 1.018404552350e+00 1.020331029107e+00 1.022256346524e+00 1.024178139752e+00 1.026097561323e+00 1.028015287373e+00 1.029929558097e+00 1.031840303538e+00 1.033747526471e+00 1.035652006835e+00 1.037553244209e+00 1.039450849717e+00 1.041344541294e+00 1.043232833620e+00 1.045118093657e+00 1.046998618803e+00 1.048874817337e+00 1.050747196421e+00 1.052613262144e+00 1.054474778722e+00 1.056330622596e+00 1.058180222841e+00 1.060025888513e+00 1.061865106824e+00 1.063699839903e+00 1.065527152212e+00 1.067348066601e+00 1.069163006276e+00 1.070970825292e+00 1.072772130280e+00 1.074567679454e+00 1.076355242753e+00 1.078134523925e+00 1.079906527970e+00 1.081672425949e+00 1.083429274991e+00 1.085178843014e+00 1.086919341213e+00 1.088651716298e+00 1.090375168511e+00 1.092090322324e+00 1.093796776723e+00 1.095494278658e+00 1.097182448106e+00 1.098860431023e+00 1.100528713688e+00 1.102187847263e+00 1.103837041807e+00 1.105475967759e+00 1.107104854066e+00 1.108723208178e+00 1.110330333581e+00 1.111926876432e+00 1.113512371308e+00 1.115086450496e+00 1.116649846034e+00 1.118200888506e+00 1.119740171732e+00 1.121267505498e+00 1.122783022903e+00 1.124285858105e+00 1.125777100043e+00 1.127254977865e+00 1.128720168989e+00 1.130171749552e+00 1.131610144167e+00 1.133035481049e+00 1.134447036382e+00 1.135844533582e+00 1.137229087089e+00 1.138598341917e+00 1.139953608777e+00 1.141294850251e+00 1.142620154352e+00 1.143932199532e+00 1.145228316302e+00 1.146509380650e+00 1.147775440326e+00 1.149025502760e+00 1.150259743348e+00 1.151478354125e+00 1.152681351462e+00 1.153867369014e+00 1.155037097492e+00 1.156190647406e+00 1.157328212919e+00 1.158448074655e+00 1.159550509485e+00 1.160636316975e+00 1.161704390489e+00 1.162754967468e+00 1.163787924170e+00 1.164802859293e+00 1.165800622375e+00 1.166779904452e+00 1.167739771562e+00 1.168682247918e+00 1.169606140580e+00 1.170510531208e+00 1.171397024610e+00 1.172262995453e+00 1.173111067185e+00 1.173939086550e+00 1.174748349830e+00 1.175537977884e+00 1.176306833573e+00 1.177056818773e+00 1.177786854455e+00 1.178496472225e+00 1.179186128099e+00 1.179854825517e+00 1.180503558467e+00 1.181131979593e+00 1.181739115813e+00 1.182325694523e+00 1.182891204297e+00 1.183435148334e+00 1.183958464897e+00 1.184460087613e+00 1.184941171534e+00 1.185400586156e+00 1.185838111763e+00 1.186254550612e+00 1.186648297446e+00 1.187020660708e+00 1.187371824299e+00 1.187700150020e+00 1.188007420365e+00 1.188290889646e+00 1.188552589842e+00 1.188793137252e+00 1.189010705265e+00 1.189206359496e+00 1.189379101719e+00 1.189528494219e+00 1.189656428455e+00 1.189761014093e+00 1.189843945029e+00 1.189903493418e+00 1.189940025386e+00 1.189954845698e+00 1.189945592156e+00 1.189914286475e+00 1.189860205456e+00 1.189783229824e+00 1.189683051676e+00 1.189560542030e+00 1.189414155985e+00 1.189245789374e+00 1.189054409144e+00 1.188840303436e+00 1.188603296993e+00 1.188342336670e+00 1.188059973875e+00 1.187754743364e+00 1.187426275131e+00 1.187075398215e+00 1.186701278537e+00 1.186305575014e+00 1.185886027054e+00 1.185444455390e+00 1.184981142812e+00 1.184494012919e+00 1.183985801400e+00 1.183454170177e+00 1.182900216856e+00 1.182325829165e+00 1.181727618502e+00 1.181108874769e+00 1.180467771911e+00 1.179803974325e+00 1.179119363302e+00 1.178413343555e+00 1.177685537458e+00 1.176936470381e+00 1.176166226804e+00 1.175375780109e+00 1.174563327889e+00 1.173731245099e+00 1.172877693099e+00 1.172003906335e+00 1.171110053403e+00 1.170195848796e+00 1.169262664825e+00 1.168309359426e+00 1.167336389770e+00 1.166344711324e+00 1.165332641779e+00 1.164302848767e+00 1.163253911635e+00 1.162186451700e+00 1.161101147210e+00 1.159997862605e+00 1.158876338779e+00 1.157737778145e+00 1.156582466009e+00 1.155408799771e+00 1.154219186362e+00 1.153012745513e+00 1.151790634459e+00 1.150551896716e+00 1.149298276795e+00 1.148029122024e+00 1.146744723370e+00 1.145446018241e+00 1.144133064277e+00 1.142805812542e+00 1.141464429171e+00 1.140110695726e+00 1.138743352747e+00 1.137363031152e+00 1.135970751754e+00 1.134566713850e+00 1.133150233953e+00 1.131723359295e+00 1.130285219490e+00 1.128836466080e+00 1.127378434526e+00 1.125909662118e+00 1.124431691445e+00 1.122946442126e+00 1.121451437713e+00 1.119947935571e+00 1.118437479828e+00 1.116920213827e+00 1.115395624203e+00 1.113865234609e+00 1.112328461036e+00 1.110786869503e+00 1.109240105773e+00 1.107688340788e+00 1.106133579608e+00 1.104574863860e+00 1.103013114006e+00 1.101448376369e+00 1.099882040558e+00 1.098313333478e+00 1.096744236097e+00 1.095174406806e+00 1.093604833187e+00 1.092035566953e+00 1.090466227714e+00 1.088899429575e+00 1.087334451569e+00 1.085770936003e+00 1.084210443652e+00 1.082654646702e+00 1.081101866160e+00 1.079553668949e+00 1.078011220692e+00 1.076473659069e+00 1.074942587147e+00 1.073417514232e+00 1.071900164322e+00 1.070390384507e+00 1.068888217324e+00 1.067395847427e+00 1.065911435471e+00 1.064437862364e+00 1.062973261590e+00 1.061521024164e+00 1.060079987638e+00 1.058649629787e+00 1.057232461359e+00 1.055827771324e+00 1.054436696302e+00 1.053059671417e+00 1.051696047238e+00 1.050349074206e+00 1.049015916553e+00 1.047699682844e+00 1.046399254712e+00 1.045115475704e+00 1.043850253381e+00 1.042601521033e+00 1.041371742864e+00 1.040159302221e+00 1.038967145158e+00 1.037794745690e+00 1.036641191236e+00 1.035509815079e+00 1.034397420994e+00 1.033307953395e+00 1.032238521116e+00 1.031191942216e+00 1.030167865798e+00 1.029164954832e+00 1.028187206755e+00 1.027230884041e+00 1.026300042775e+00 1.025392295025e+00 1.024508233710e+00 1.023650458676e+00 1.022815767166e+00 1.022007664953e+00 1.021222848214e+00 1.020465304621e+00 1.019733239446e+00 1.019026387898e+00 1.018347213275e+00 1.017691735354e+00 1.017064691025e+00 1.016463091600e+00 1.015887750990e+00 1.015340911181e+00 1.014818857078e+00 1.014325305619e+00 1.013857037184e+00 1.013416782007e+00 1.013002891889e+00 1.012614768915e+00 1.012255984302e+00 1.011919982749e+00 1.011614440930e+00 1.011332124043e+00 1.011078020262e+00 1.010850496471e+00 1.010645552458e+00 1.010471296813e+00 1.010317750429e+00 1.010193373486e+00 1.010091445940e+00 1.010015415920e+00 1.009964493923e+00 1.009934194563e+00 1.009932846668e+00 1.009950465237e+00 1.009993932077e+00 1.010058924932e+00 1.010144077904e+00 1.010255563383e+00 1.010382591886e+00 1.010535979535e+00 1.010704554712e+00 1.010895774056e+00 1.011106946324e+00 1.011332404166e+00 1.011581733525e+00 1.011841916559e+00 1.012125027261e+00 1.012420566278e+00 1.012731618116e+00 1.013060077112e+00 1.013397681417e+00 1.013755001667e+00 1.014118033126e+00 1.014498904323e+00 1.014887882744e+00 1.015286401438e+00 1.015698596777e+00 1.016112620530e+00 1.016543199671e+00 1.016973840955e+00 1.017415134217e+00 1.017860917951e+00 1.018308106938e+00 1.018765125822e+00 1.019217272197e+00 1.019679281157e+00 1.020136308337e+00 1.020595957289e+00 1.021056871693e+00 1.021510356377e+00 1.021969518806e+00 1.022416338967e+00 1.022865736886e+00 1.023306311490e+00 1.023740000445e+00 1.024170512210e+00 1.024586162032e+00 1.025001005441e+00 1.025396931618e+00 1.025787261421e+00 1.026165070259e+00 1.026526549226e+00 1.026880393270e+00 1.027210615355e+00 1.027533349923e+00 1.027833988040e+00 1.028117614433e+00 1.028385517724e+00 1.028628477947e+00 1.028857150677e+00 1.029058092393e+00 1.029241315596e+00 1.029399162397e+00 1.029531063335e+00 1.029642734152e+00 1.029721948295e+00 1.029781270499e+00 1.029806791853e+00 1.029806982110e+00 1.029778918930e+00 1.029715668017e+00 1.029627869983e+00 1.029502261419e+00 1.029349152340e+00 1.029159795202e+00 1.028935778443e+00 1.028681176768e+00 1.028384608524e+00 1.028059904312e+00 1.027691088554e+00 1.027290178067e+00 1.026850461956e+00 1.026368951581e+00 1.025855052820e+00 1.025293550236e+00 1.024700128262e+00 1.024060581927e+00 1.023382319701e+00 1.022665506188e+00 1.021900111712e+00 1.021101605713e+00 1.020252329861e+00 1.019367343335e+00 1.018436631954e+00 1.017461209196e+00 1.016448459390e+00 1.015384724252e+00 1.014285567353e+00 1.013136830189e+00 1.011948328315e+00 1.010716371168e+00 1.009437013465e+00 1.008120905431e+00 1.006753605864e+00 1.005350352064e+00 1.003899668582e+00 1.002407018708e+00 1.000875128955e+00 9.992946270743e-01 9.976804347703e-01 9.960183858812e-01 9.943187232526e-01 9.925778422667e-01 9.907939940633e-01 9.889763893509e-01 9.871127282667e-01 9.852165014963e-01 9.832786397254e-01 9.813043989665e-01 9.792967859621e-01 9.772473460007e-01 9.751708565621e-01 9.730527224782e-01 9.709066568134e-01 9.687273340538e-01 9.665146751892e-01 9.642764969693e-01 9.620021092237e-01 9.597071334168e-01 9.573794468802e-01 9.550276522720e-01 9.526534765825e-01 9.502502933163e-01 9.478337689145e-01 9.453871543853e-01 9.429281529117e-01 9.404475341896e-01 9.379506312401e-01 9.354429397365e-01 9.329135522339e-01 9.303807544288e-01 9.278315843168e-01 9.252768953388e-01 9.227149780585e-01 9.201438624843e-01 9.175758529797e-01 9.149982051582e-01 9.124271714605e-01 9.098539167913e-01 9.072846299701e-01 9.047239051212e-01 9.021646217179e-01 8.996218301289e-01 8.970833113561e-01 8.945632620325e-01 8.920570472350e-01 8.895649580055e-01 8.870991738448e-01 8.846457556821e-01 8.822236567958e-01 8.798222937142e-01 8.774494371984e-01 8.751087096432e-01 8.727947815745e-01 8.705220624808e-01 8.682778813209e-01 8.660768313396e-01 8.639148008027e-01 8.617933788845e-01 8.597210638746e-01 8.576894195979e-01 8.557121848623e-01 8.537823999095e-01 8.519064342309e-01 8.500869878350e-01 8.483202506409e-01 8.466192512411e-01 8.449734111280e-01 8.433949244446e-01 8.418803877448e-01 8.404313236717e-01 8.390542788434e-01 8.377431365075e-01 8.365105692082e-01 8.353472581955e-01 8.342616780760e-01 8.332549897815e-01 8.323239292332e-01 8.314782139173e-01 8.307095433560e-01 8.300281992866e-01 8.294296482394e-01 8.289168938087e-01 8.284928782670e-01 8.281536649019e-01 8.279072901951e-01 8.277461188679e-01 8.276787940978e-01 8.277010152186e-01 8.278132715252e-01 8.280200807335e-01 8.283148302871e-01 8.287048982628e-01 8.291840244714e-01 8.297552736991e-01 8.304188045727e-01 8.311706174035e-01 8.320152791381e-01 8.329455695785e-01 8.339659097663e-01 8.350718128025e-01 8.362632645008e-01 8.375385078980e-01 8.388944275426e-01 8.403324654493e-01 8.418471460316e-01 8.434386703279e-01 8.451022017665e-01 8.468382967282e-01 8.486417872510e-01 8.505099179363e-01 8.524410485396e-01 8.544293470155e-01 8.564755258118e-01 8.585720095067e-01 8.607171177179e-01 8.629063970108e-01 8.651356687499e-01 8.674029057849e-01 8.696996024601e-01 8.720264649941e-01 8.743747880903e-01 8.767433582737e-01 8.791251763226e-01 8.815155343549e-01 8.839137180965e-01 8.863077002857e-01 8.886995370868e-01 8.910792152108e-01 8.934453679195e-01 8.957913901785e-01 8.981101606700e-01 9.004031799923e-01 9.026568903290e-01 9.048738307569e-01 9.070452911832e-01 9.091667755402e-01 9.112363089523e-01 9.132432657826e-01 9.151924678787e-01 9.170690172930e-01 9.188764291493e-01 9.206087580533e-01 9.222576519797e-01 9.238279649693e-01 9.253066533720e-01 9.266992100437e-01 9.279958468981e-01 9.291966965954e-01 9.303005412279e-01 9.313001594805e-01 9.322011339319e-01 9.329937197912e-01 9.336836182967e-01 9.342657044602e-01 9.347384889092e-01 9.351081193320e-01 9.353649617129e-01 9.355198188952e-01 9.355650662939e-01 9.355070161206e-01 9.353480754238e-01 9.350849546882e-01 9.347283812876e-01 9.342735402080e-01 9.337308576869e-01 9.330999176276e-01 9.323853855034e-01 9.315963322854e-01 9.307318571482e-01 9.298050382820e-01 9.288145692885e-01 9.277735749574e-01 9.266861520522e-01 9.255590376917e-01 9.244043605763e-01 9.232236652348e-01 9.220326863729e-01 9.208350927007e-01 9.196419066747e-01 9.184640270155e-01 9.173078480281e-01 9.161876386268e-01 9.151068344243e-01 9.140829143687e-01 9.131198543247e-01 9.122302122080e-01 9.114256139583e-01 9.107107867917e-01 9.101027331058e-01 9.096025435655e-01 9.092262597050e-01 9.089800485684e-01 9.088712038439e-01 9.089101737282e-01 9.091003651962e-01 9.094547575440e-01 9.099731022449e-01 9.106656357274e-01 9.115363686725e-01 9.125877642297e-01 9.138259179543e-01 9.152502563927e-01 9.168677833578e-01 9.186741110422e-01 9.206728669108e-01 9.228618469591e-01 9.252397115325e-01 9.278067075178e-01 9.305536122071e-01 9.334855701379e-01 9.365883972629e-01 9.398631509585e-01 9.433026087263e-01 9.468947386321e-01 9.506417045100e-01 9.545236274692e-01 9.585423397525e-01 9.626820505754e-01 9.669352246781e-01 9.712944947216e-01 9.757409015496e-01 9.802761053894e-01 9.848763319463e-01 9.895389309794e-01 9.942504359020e-01 9.989946597495e-01 1.003770598656e+00 1.008551242318e+00 1.013341067148e+00 1.018116858099e+00 1.022871972519e+00 1.027597746247e+00 1.032272702031e+00 1.036901385962e+00 1.041457746447e+00 1.045941978269e+00 1.050340640878e+00 1.054638824626e+00 1.058839273691e+00 1.062916725492e+00 1.066879393732e+00 1.070705833397e+00 1.074394708370e+00 1.077941228424e+00 1.081326881543e+00 1.084564319727e+00 1.087626755672e+00 1.090526398240e+00 1.093250784656e+00 1.095791879618e+00 1.098160453870e+00 1.100334618385e+00 1.102331121967e+00 1.104135584995e+00 1.105752082973e+00 1.107185833570e+00 1.108424806701e+00 1.109487477487e+00 1.110360707430e+00 1.111059949355e+00 1.111583913999e+00 1.111936101381e+00 1.112131413943e+00 1.112163077582e+00 1.112054387764e+00 1.111802175777e+00 1.111422567349e+00 1.110928235875e+00 1.110322332649e+00 1.109632162038e+00 1.108856143215e+00 1.108021294022e+00 1.107137566383e+00 1.106219317451e+00 1.105293406501e+00 1.104365541571e+00 1.103466428281e+00 1.102605766807e+00 1.101808776052e+00 1.101096657449e+00 1.100481756511e+00 1.099997045161e+00 1.099649243851e+00 1.099469707161e+00 1.099471440578e+00 1.099673201802e+00 1.100097431395e+00 1.100753419874e+00 1.101665855293e+00 1.102840400465e+00 1.104294471314e+00 1.106036774369e+00 1.108074034427e+00 1.110416598027e+00 1.113061811815e+00 1.116018353673e+00 1.119276522281e+00 1.122838658039e+00 1.126695145872e+00 1.130833906845e+00 1.135249179437e+00 1.139916893767e+00 1.144827860468e+00 1.149954306531e+00 1.155277066352e+00 1.160773320825e+00 1.166408431589e+00 1.172163237977e+00 1.177996523692e+00 1.183885936683e+00 1.189792358767e+00 1.195681180790e+00 1.201523756232e+00 1.207273905914e+00 1.212907969069e+00 1.218380618993e+00 1.223659752758e+00 1.228714242744e+00 1.233501198840e+00 1.237998356219e+00 1.242163042008e+00 1.245971822203e+00 1.249392049127e+00 1.252395585370e+00 1.254961639159e+00 1.257056659591e+00 1.258671056333e+00 1.259776154735e+00 1.260360208009e+00 1.260410084813e+00 1.259908432343e+00 1.258856158929e+00 1.257238580986e+00 1.255062561426e+00 1.252324259868e+00 1.249030508071e+00 1.245194098359e+00 1.240821578227e+00 1.235939754886e+00 1.230560920133e+00 1.224719651592e+00 1.218444175252e+00 1.211766833055e+00 1.204737066903e+00 1.197390673810e+00 1.189786688884e+00 1.181974542907e+00 1.174015479502e+00 1.165975554087e+00 1.157916237096e+00 1.149914827107e+00 1.142034503095e+00 1.134358455870e+00 1.126951917153e+00 1.119889877777e+00 1.113245159711e+00 1.107074221076e+00 1.101449537657e+00 1.096411635775e+00 1.092013226403e+00 1.088284697877e+00 1.085245900152e+00 1.082917497303e+00 1.081285047887e+00 1.080343698127e+00 1.080059478346e+00 1.080392127986e+00 1.081293279979e+00 1.082693090600e+00 1.084529476592e+00 1.086713224952e+00 1.089169524315e+00 1.091809670603e+00 1.094543688077e+00 1.097297309030e+00 1.099979700869e+00 1.102527487454e+00 1.104871339389e+00 1.106958509766e+00 1.108749864507e+00 1.110209680756e+00 1.111330086537e+00 1.112105470966e+00 1.112549657133e+00 1.112693301802e+00 1.112572539129e+00 1.112245377441e+00 1.111772180712e+00 1.111230053881e+00 1.110696914429e+00 1.110258113575e+00 1.110004883584e+00 1.110021013846e+00 1.110393942905e+00 1.111202220013e+00 1.112521151097e+00 1.114412125193e+00 1.116931339074e+00 1.120121811017e+00 1.124011478261e+00 1.128627720520e+00 1.133972781739e+00 1.140048425120e+00 1.146849408179e+00 1.154350714168e+00 1.162535628922e+00 1.171369749893e+00 1.180818820464e+00 1.190846660175e+00 1.201402477124e+00 1.212444607881e+00 1.223914378317e+00 1.235748960919e+00 1.247886848249e+00 1.260243072023e+00 1.272738923061e+00 1.285275991221e+00 1.297745870092e+00 1.310041680103e+00 1.322028939088e+00 1.333585384506e+00 1.344568255341e+00 1.354839735885e+00 1.364264052202e+00 1.372694969416e+00 1.380018437979e+00 1.386105365838e+00 1.390859456378e+00 1.394199455274e+00 1.396053763609e+00 1.396400052033e+00 1.395213330755e+00 1.392517941117e+00 1.388358836732e+00 1.382797589186e+00 1.375945791356e+00 1.367904964767e+00 1.358829282360e+00 1.348861612347e+00 1.338163223688e+00 1.326916761993e+00 1.315267799824e+00 1.303399866794e+00 1.291451405962e+00 1.279565254765e+00 1.267873141739e+00 1.256461189588e+00 1.245439773488e+00 1.234860298519e+00 1.224785605665e+00 1.215257258952e+00 1.206292503866e+00 1.197928709196e+00 1.190156267886e+00 1.182999031065e+00 1.176441314043e+00 1.170473888247e+00 1.165086566972e+00 1.160226357500e+00 1.155867723726e+00 1.151925133966e+00 1.148327676585e+00 1.144974004480e+00 1.141738153410e+00 1.138510944885e+00 1.135139087230e+00 1.131514343630e+00 1.127507579501e+00 1.123027018345e+00 1.118024172616e+00 1.112458341794e+00 1.106388112697e+00 1.099880573799e+00 1.093098046931e+00 1.086251607102e+00 1.079591850307e+00 1.073453542082e+00 1.068159927829e+00 1.064092530217e+00 1.061604771058e+00 1.061027086136e+00 1.062654047733e+00 1.064187073038e+00 1.065288512613e+00 1.067857742894e+00 1.073842434675e+00 1.084195414338e+00 1.098318250156e+00 1.114346126636e+00 1.130122359820e+00 1.144237651633e+00 1.156636711684e+00 1.168541286003e+00 1.181706770249e+00 1.197374774350e+00 1.215508510983e+00 1.234714328510e+00 1.252838367623e+00 1.267973999926e+00 1.279303569830e+00 1.287381217357e+00 1.293758373643e+00 1.300150080221e+00 1.307487547188e+00 1.315372548804e+00 1.322249873057e+00 1.326160606152e+00 1.325683344662e+00 1.320636188330e+00 1.312189684335e+00 1.302318655405e+00 1.292881015110e+00 1.284734253936e+00 1.277339327474e+00 1.269100087502e+00 1.258267276286e+00 1.243897340017e+00 1.226416403162e+00 1.207550252321e+00 1.189582743769e+00 1.174278094385e+00 1.162057919826e+00 1.151828797756e+00 1.141614950284e+00 1.129649873165e+00 1.115351758465e+00 1.099668713960e+00 1.084679401968e+00 1.072597387604e+00 1.064633644777e+00 1.060364451026e+00 1.058011729716e+00 1.055424949904e+00 1.051259460688e+00 1.045735671644e+00 1.040585608230e+00 1.038203998551e+00 1.040422605393e+00 1.047509219323e+00 1.057957274847e+00 1.069237334443e+00 1.079009126940e+00 1.086120953990e+00 1.090956209418e+00 1.095031152847e+00 1.099980259303e+00 1.106515492500e+00 1.113895749803e+00 1.120191909292e+00 1.123209815738e+00 1.121614898580e+00 1.115664998464e+00 1.107246307473e+00 1.099185206731e+00 1.094068730456e+00 1.093080291563e+00 1.095504119993e+00 1.099146210944e+00 1.101360159723e+00 1.100138824078e+00 1.094741744144e+00 1.085640134800e+00 1.073795933046e+00 1.041928164480e+00 9.529362663700e-01 8.429616029989e-01 7.791837353365e-01 8.086782038361e-01 9.017085493932e-01 9.889830602879e-01 1.021897847894e+00 9.880949277520e-01 9.106033731531e-01 8.421774840186e-01 8.378782641757e-01 9.027381089594e-01 9.863424387526e-01 1.034146239884e+00 1.019542879877e+00 9.507290397718e-01 8.703386779543e-01 8.404872968583e-01 8.927703595455e-01 9.915665084426e-01 1.074314599331e+00 1.098023987126e+00 1.052621972045e+00 9.626306322695e-01 8.838328797042e-01 8.768638579120e-01 9.499406659121e-01 1.049173209522e+00 1.113971409488e+00 1.111494380754e+00 1.042752505216e+00 9.419926603817e-01 8.691870253173e-01 8.748976051037e-01 9.485071976599e-01 1.031116793853e+00 1.070500022824e+00 1.045429385584e+00 9.680663268495e-01 8.808651461247e-01 8.405800040275e-01 8.740718114657e-01 9.485764929138e-01 1.007494146937e+00 1.012293704824e+00 9.550675824539e-01 8.595745067974e-01 7.780441141881e-01 7.665801360187e-01 8.308622096599e-01 9.188633486967e-01 9.744567830719e-01 9.673394595258e-01 8.962387309614e-01 7.882255289992e-01 6.968993388874e-01 6.802737276925e-01 7.438372694476e-01 8.337633911337e-01 8.955343252252e-01 9.014820496548e-01 8.507696833768e-01 7.665466846097e-01 6.922822422469e-01 6.740128022057e-01 7.209747698905e-01 7.966335148936e-01 8.576491596591e-01 8.794572733802e-01 8.592377534541e-01 8.129904691875e-01 7.697046142439e-01 7.575888261787e-01 7.842294329344e-01 8.313190910700e-01 8.718606240983e-01 8.874714349363e-01 8.745815983741e-01 8.436370057965e-01 8.137055036648e-01 8.023489352531e-01 8.142124897096e-01 8.386727398356e-01 8.591851724311e-01 8.640904542437e-01 8.516208881638e-01 8.291257719140e-01 8.085121851073e-01 7.995102931182e-01 8.044579764097e-01 8.185464200718e-01 8.345670447870e-01 8.473569867535e-01 8.547546726737e-01 8.561280764598e-01 8.508149621243e-01 8.383738042605e-01 8.205743806978e-01 8.030326157454e-01 7.940664616484e-01 7.995666309694e-01 8.172957310544e-01 8.363882230179e-01 8.431642219547e-01 8.286691671733e-01 7.937956833858e-01 7.507391319027e-01 7.189591438580e-01 7.139715674277e-01 7.350290244315e-01 7.657831943997e-01 7.875113436479e-01 7.902995177974e-01 7.765607767962e-01 7.588956273259e-01
 5.073057777312e-01 5.083240144740e-01 5.094565828422e-01 5.106853536194e-01 5.119282243496e-01 5.130855203777e-01 5.141135664992e-01 5.150769762298e-01 5.161139773023e-01 5.173079953727e-01 5.186077920966e-01 5.198746053722e-01 5.210034756739e-01 5.219965801102e-01 5.229549453575e-01 5.240102610789e-01 5.252310903600e-01 5.265529034770e-01 5.278266784322e-01 5.289401829800e-01 5.299138038657e-01 5.308673346541e-01 5.319240611948e-01 5.331305858407e-01 5.344315132580e-01 5.356949216192e-01 5.368027083746e-01 5.377503772243e-01 5.386712233463e-01 5.397188991782e-01 5.409378639541e-01 5.422304889776e-01 5.434447017569e-01 5.444953121974e-01 5.454225219525e-01 5.463534813521e-01 5.474040858168e-01 5.485863764943e-01 5.498108941196e-01 5.509653234873e-01 5.519960716623e-01 5.529285846807e-01 5.538484181310e-01 5.548511912367e-01 5.559801388407e-01 5.571787097763e-01 5.583218102163e-01 5.593218601566e-01 5.602085806029e-01 5.611055316285e-01 5.621202526475e-01 5.632582751713e-01 5.644250002251e-01 5.655027828952e-01 5.664535664036e-01 5.673409632886e-01 5.682690359267e-01 5.692901113106e-01 5.703820438380e-01 5.714840610421e-01 5.725399583458e-01 5.735139632176e-01 5.744153203008e-01 5.753076022057e-01 5.762756634257e-01 5.773537445480e-01 5.784915150540e-01 5.795798499518e-01 5.805298731696e-01 5.813641463744e-01 5.822159852517e-01 5.832207878865e-01 5.843795284975e-01 5.855510616147e-01 5.865819467977e-01 5.874446113829e-01 5.882581937390e-01 5.891829814248e-01 5.902807941989e-01 5.914593312919e-01 5.925612246858e-01 5.935091492997e-01 5.943646883722e-01 5.952555426181e-01 5.962611579044e-01 5.973610217003e-01 5.984691728914e-01 5.995073672674e-01 6.004606057364e-01 6.013768813873e-01 6.023120122259e-01 6.032962322859e-01 6.043289202353e-01 6.053902647684e-01 6.064405327196e-01 6.074333799659e-01 6.083526544528e-01 6.092322734138e-01 6.101451886069e-01 6.111490403257e-01 6.122377140798e-01 6.133199602266e-01 6.142910850410e-01 6.151320523788e-01 6.159387485244e-01 6.168447249591e-01 6.179056073180e-01 6.190438127426e-01 6.201060871987e-01 6.209948535958e-01 6.217643843125e-01 6.225779896279e-01 6.235651147030e-01 6.247043325265e-01 6.258414075649e-01 6.268267434296e-01 6.276402851304e-01 6.284126370594e-01 6.293105808212e-01 6.303889730973e-01 6.315467718343e-01 6.326206077415e-01 6.335253371875e-01 6.343202107650e-01 6.351527476902e-01 6.361350438594e-01 6.372480718990e-01 6.383649736271e-01 6.393637588669e-01 6.402297651756e-01 6.410516722975e-01 6.419482322798e-01 6.429702556080e-01 6.440656486139e-01 6.451269133248e-01 6.460838709972e-01 6.469540948577e-01 6.478156750725e-01 6.487488117287e-01 6.497754355117e-01 6.508452522576e-01 6.518799751159e-01 6.528320222218e-01 6.537233279249e-01 6.546177927745e-01 6.555738023493e-01 6.566025512047e-01 6.576596772905e-01 6.586823803383e-01 6.596407684073e-01 6.605562984941e-01 6.614792202708e-01 6.624486668884e-01 6.634708320680e-01 6.645127882126e-01 6.655307949117e-01 6.665054763049e-01 6.674471241113e-01 6.683905611781e-01 6.693668356181e-01 6.703857010778e-01 6.714257035960e-01 6.724532563296e-01 6.734466232467e-01 6.744132766181e-01 6.753787017001e-01 6.763702638737e-01 6.773943120784e-01 6.784350209413e-01 6.794658015289e-01 6.804746300427e-01 6.814678473906e-01 6.824602016919e-01 6.834685822811e-01 6.844969791529e-01 6.855354060030e-01 6.865708715701e-01 6.875971358190e-01 6.886149993070e-01 6.896353108847e-01 6.906646160791e-01 6.917047058304e-01 6.927481431324e-01 6.937894339053e-01 6.948307316325e-01 6.958741473657e-01 6.969225900920e-01 6.979756714247e-01 6.990275638205e-01 7.000772965190e-01 7.011297855670e-01 7.021884305288e-01 7.032554345866e-01 7.043271941568e-01 7.053990025915e-01 7.064673521741e-01 7.075337382263e-01 7.086055712085e-01 7.096867622051e-01 7.107750702442e-01 7.118663828312e-01 7.129546812801e-01 7.140402443459e-01 7.151311023626e-01 7.162318907821e-01 7.173392599064e-01 7.184487024859e-01 7.195567048372e-01 7.206662550760e-01 7.217813338413e-01 7.229082932307e-01 7.240422436486e-01 7.251769058710e-01 7.263100864479e-01 7.274480252880e-01 7.285959244761e-01 7.297536936762e-01 7.309170836185e-01 7.320800406759e-01 7.332428802255e-01 7.344134680561e-01 7.355944908587e-01 7.367823239930e-01 7.379720148197e-01 7.391594916063e-01 7.403504483618e-01 7.415497631927e-01 7.427578144826e-01 7.439685670435e-01 7.451796910298e-01 7.463943254102e-01 7.476143331197e-01 7.488425481659e-01 7.500769660762e-01 7.513132697993e-01 7.525542841531e-01 7.538029234495e-01 7.550581718254e-01 7.563204498237e-01 7.575857016209e-01 7.588552960692e-01 7.601317183166e-01 7.614173139903e-01 7.627102805876e-01 7.640046355139e-01 7.653038145508e-01 7.666074686132e-01 7.679189023903e-01 7.692390569164e-01 7.705624799932e-01 7.718887141693e-01 7.732209706958e-01 7.745600962465e-01 7.759058433327e-01 7.772578860896e-01 7.786154787908e-01 7.799767645486e-01 7.813454822362e-01 7.827234207279e-01 7.841054493235e-01 7.854938648017e-01 7.868867063860e-01 7.882857380583e-01 7.896933808312e-01 7.911093341797e-01 7.925291302698e-01 7.939554372734e-01 7.953875574276e-01 7.968252341257e-01 7.982703756257e-01 7.997218169144e-01 8.011791713268e-01 8.026441347860e-01 8.041153279136e-01 8.055919535885e-01 8.070750766185e-01 8.085652050964e-01 8.100624454417e-01 8.115663134827e-01 8.130773989712e-01 8.145938977900e-01 8.161164222506e-01 8.176473245422e-01 8.191847185021e-01 8.207287271986e-01 8.222794724077e-01 8.238355527516e-01 8.253970727427e-01 8.269671236396e-01 8.285433392929e-01 8.301267361241e-01 8.317177263376e-01 8.333142225746e-01 8.349165604442e-01 8.365250917627e-01 8.381410948678e-01 8.397625997523e-01 8.413932082964e-01 8.430297825117e-01 8.446711320364e-01 8.463202835663e-01 8.479737338378e-01 8.496342128199e-01 8.513022775975e-01 8.529761900212e-01 8.546574427377e-01 8.563446047982e-01 8.580377187833e-01 8.597369014932e-01 8.614421871570e-01 8.631531474593e-01 8.648714888244e-01 8.665972732448e-01 8.683290694997e-01 8.700646956637e-01 8.718076404242e-01 8.735556835672e-01 8.753090596277e-01 8.770703579650e-01 8.788377946031e-01 8.806107520842e-01 8.823892153458e-01 8.841726690357e-01 8.859610691956e-01 8.877568229386e-01 8.895583446530e-01 8.913645177437e-01 8.931774266691e-01 8.949953512351e-01 8.968172487353e-01 8.986455953829e-01 9.004773598850e-01 9.023161639300e-01 9.041615414661e-01 9.060105409671e-01 9.078651022405e-01 9.097231985479e-01 9.115860573014e-01 9.134550980473e-01 9.153291437730e-01 9.172076744027e-01 9.190910681969e-01 9.209778554390e-01 9.228686026569e-01 9.247647719035e-01 9.266658066096e-01 9.285702214596e-01 9.304797697252e-01 9.323921149936e-01 9.343079417223e-01 9.362288829835e-01 9.381530747671e-01 9.400805279646e-01 9.420124109338e-01 9.439469992746e-01 9.458843526758e-01 9.478256438066e-01 9.497702075907e-01 9.517176378473e-01 9.536689523681e-01 9.556206724953e-01 9.575762746588e-01 9.595346522871e-01 9.614951855628e-01 9.634596837603e-01 9.654252183070e-01 9.673917887929e-01 9.693606864434e-01 9.713324715109e-01 9.733056675861e-01 9.752813104867e-01 9.772577592081e-01 9.792349749788e-01 9.812149259410e-01 9.831948123341e-01 9.851768080798e-01 9.871595913234e-01 9.891435105915e-01 9.911274018185e-01 9.931123382564e-01 9.950974594538e-01 9.970835304937e-01 9.990697793474e-01 1.001055481603e+00 1.003041144955e+00 1.005026967026e+00 1.007011553840e+00 1.008997007900e+00 1.010980637991e+00 1.012963650971e+00 1.014946466949e+00 1.016926802499e+00 1.018906841649e+00 1.020885142567e+00 1.022862274219e+00 1.024837686504e+00 1.026811532367e+00 1.028783018458e+00 1.030751610194e+00 1.032718698022e+00 1.034684053178e+00 1.036647389480e+00 1.038607173223e+00 1.040562621534e+00 1.042515557817e+00 1.044465571456e+00 1.046412429914e+00 1.048356572158e+00 1.050295579418e+00 1.052230794927e+00 1.054161594416e+00 1.056088285465e+00 1.058011725039e+00 1.059929602477e+00 1.061843542600e+00 1.063751761938e+00 1.065654368954e+00 1.067552149801e+00 1.069444194635e+00 1.071331381470e+00 1.073213222321e+00 1.075088646330e+00 1.076956973350e+00 1.078819145398e+00 1.080675604407e+00 1.082524118341e+00 1.084367678367e+00 1.086203322826e+00 1.088030587499e+00 1.089851373177e+00 1.091664630827e+00 1.093469833918e+00 1.095267993406e+00 1.097056979956e+00 1.098837662862e+00 1.100609965625e+00 1.102373146430e+00 1.104128460219e+00 1.105874774624e+00 1.107611765078e+00 1.109338960159e+00 1.111056274841e+00 1.112764490600e+00 1.114462682647e+00 1.116150565990e+00 1.117828156543e+00 1.119495207005e+00 1.121151922151e+00 1.122796967859e+00 1.124431675020e+00 1.126054832967e+00 1.127666607078e+00 1.129266356619e+00 1.130854595842e+00 1.132431127863e+00 1.133994465202e+00 1.135546245745e+00 1.137085846984e+00 1.138611564214e+00 1.140124763192e+00 1.141624581523e+00 1.143111786657e+00 1.144585192687e+00 1.146043801033e+00 1.147489967065e+00 1.148922134462e+00 1.150338704555e+00 1.151742426081e+00 1.153129716333e+00 1.154503172968e+00 1.155862162053e+00 1.157205607605e+00 1.158533676946e+00 1.159845899433e+00 1.161143101257e+00 1.162423740570e+00 1.163688798468e+00 1.164937534044e+00 1.166170094086e+00 1.167386002762e+00 1.168584954670e+00 1.169767385515e+00 1.170932677694e+00 1.172080414446e+00 1.173211305654e+00 1.174323153211e+00 1.175418627436e+00 1.176495540088e+00 1.177554538923e+00 1.178596087264e+00 1.179617844803e+00 1.180622331133e+00 1.181607554113e+00 1.182573087452e+00 1.183521061589e+00 1.184448380253e+00 1.185358107912e+00 1.186247920574e+00 1.187117081984e+00 1.187967373363e+00 1.188797772612e+00 1.189607839098e+00 1.190398422137e+00 1.191168074372e+00 1.191918014850e+00 1.192646481832e+00 1.193354949539e+00 1.194042586318e+00 1.194708685064e+00 1.195354483984e+00 1.195979451032e+00 1.196581446844e+00 1.197163178239e+00 1.197723960447e+00 1.198262375032e+00 1.198779837272e+00 1.199274458750e+00 1.199748128779e+00 1.200199656561e+00 1.200627885153e+00 1.201035231887e+00 1.201419998569e+00 1.201782645973e+00 1.202122561012e+00 1.202439468818e+00 1.202734720206e+00 1.203006371338e+00 1.203255934450e+00 1.203482587572e+00 1.203686432142e+00 1.203867579171e+00 1.204024930993e+00 1.204159926339e+00 1.204271861840e+00 1.204360344099e+00 1.204426287072e+00 1.204469086994e+00 1.204487242169e+00 1.204483976209e+00 1.204456075128e+00 1.204405741420e+00 1.204332567687e+00 1.204235166450e+00 1.204115043132e+00 1.203970994244e+00 1.203803724427e+00 1.203614124399e+00 1.203399618620e+00 1.203162720139e+00 1.202902392042e+00 1.202619184624e+00 1.202313018292e+00 1.201982176211e+00 1.201629701765e+00 1.201252934004e+00 1.200853603928e+00 1.200431992426e+00 1.199986216566e+00 1.199518559142e+00 1.199026955964e+00 1.198512821355e+00 1.197977159718e+00 1.197417738712e+00 1.196836088095e+00 1.196231758822e+00 1.195605353799e+00 1.194956520216e+00 1.194285458552e+00 1.193592677019e+00 1.192878066596e+00 1.192141655479e+00 1.191383891657e+00 1.190603920141e+00 1.189802944449e+00 1.188981171480e+00 1.188137892894e+00 1.187273787947e+00 1.186388629688e+00 1.185483988129e+00 1.184558536716e+00 1.183612210261e+00 1.182646916724e+00 1.181661008970e+00 1.180655814936e+00 1.179631313765e+00 1.178587673153e+00 1.177524259716e+00 1.176443165914e+00 1.175343253235e+00 1.174225369832e+00 1.173089493320e+00 1.171935288834e+00 1.170764217378e+00 1.169575515032e+00 1.168370198533e+00 1.167147808583e+00 1.165910042279e+00 1.164655040886e+00 1.163384511116e+00 1.162099242597e+00 1.160798664944e+00 1.159482582096e+00 1.158152189653e+00 1.156807792866e+00 1.155449823812e+00 1.154078024143e+00 1.152693039389e+00 1.151296209587e+00 1.149885476191e+00 1.148463495443e+00 1.147029606437e+00 1.145584703878e+00 1.144128589063e+00 1.142662208601e+00 1.141185594449e+00 1.139700076574e+00 1.138204725501e+00 1.136699875536e+00 1.135187402761e+00 1.133666735162e+00 1.132138103360e+00 1.130603282389e+00 1.129060849646e+00 1.127512311494e+00 1.125958224617e+00 1.124398923431e+00 1.122834801198e+00 1.121266255765e+00 1.119693676109e+00 1.118118364454e+00 1.116539351952e+00 1.114957759611e+00 1.113374240900e+00 1.111790092630e+00 1.110204548810e+00 1.108618634434e+00 1.107032997521e+00 1.105447333828e+00 1.103863652546e+00 1.102280639477e+00 1.100699580155e+00 1.099122316000e+00 1.097547323678e+00 1.095976621012e+00 1.094409522926e+00 1.092847655110e+00 1.091291517223e+00 1.089740599378e+00 1.088196436542e+00 1.086658322386e+00 1.085128471488e+00 1.083606437259e+00 1.082092370291e+00 1.080588276667e+00 1.079092500339e+00 1.077607846486e+00 1.076133656137e+00 1.074670071211e+00 1.073219018782e+00 1.071779181396e+00 1.070353106102e+00 1.068939204797e+00 1.067540010323e+00 1.066154893536e+00 1.064783590497e+00 1.063428943536e+00 1.062089069714e+00 1.060766042644e+00 1.059459800149e+00 1.058169778780e+00 1.056899113743e+00 1.055644798591e+00 1.054410383955e+00 1.053193615423e+00 1.051997911239e+00 1.050822419963e+00 1.049665833955e+00 1.048531073419e+00 1.047416533646e+00 1.046324770267e+00 1.045254947222e+00 1.044204904535e+00 1.043181145761e+00 1.042177430174e+00 1.041199768045e+00 1.040243798026e+00 1.039313016218e+00 1.038406197558e+00 1.037522801396e+00 1.036667614516e+00 1.035834018134e+00 1.035027827809e+00 1.034246075033e+00 1.033491259605e+00 1.032763135171e+00 1.032057407150e+00 1.031382168608e+00 1.030730920204e+00 1.030107354971e+00 1.029509910956e+00 1.028938887215e+00 1.028396920339e+00 1.027878047990e+00 1.027389671842e+00 1.026925897983e+00 1.026490811242e+00 1.026081942060e+00 1.025697020357e+00 1.025344608196e+00 1.025013308918e+00 1.024712076527e+00 1.024435122623e+00 1.024184219209e+00 1.023962591119e+00 1.023761753510e+00 1.023591108339e+00 1.023442462691e+00 1.023321926140e+00 1.023224168935e+00 1.023149343750e+00 1.023103111985e+00 1.023075379835e+00 1.023076499241e+00 1.023095491727e+00 1.023140355796e+00 1.023207266874e+00 1.023292185672e+00 1.023404524620e+00 1.023530672281e+00 1.023683385591e+00 1.023851091709e+00 1.024039691555e+00 1.024247935230e+00 1.024470221575e+00 1.024716020382e+00 1.024971373294e+00 1.025248298145e+00 1.025536742344e+00 1.025840784942e+00 1.026162060223e+00 1.026489695429e+00 1.026838999414e+00 1.027190603054e+00 1.027559361088e+00 1.027937063843e+00 1.028321052271e+00 1.028719602108e+00 1.029117780419e+00 1.029531349419e+00 1.029944419024e+00 1.030366105242e+00 1.030792107158e+00 1.031217825212e+00 1.031653334368e+00 1.032081355348e+00 1.032518378035e+00 1.032950113855e+00 1.033381993713e+00 1.033814442392e+00 1.034237773433e+00 1.034665433544e+00 1.035080306792e+00 1.035494773097e+00 1.035899964318e+00 1.036296728212e+00 1.036689058061e+00 1.037063631938e+00 1.037437382602e+00 1.037791917430e+00 1.038137213942e+00 1.038469143839e+00 1.038783078680e+00 1.039088394371e+00 1.039368338596e+00 1.039638506586e+00 1.039886412032e+00 1.040114255463e+00 1.040326273072e+00 1.040510288064e+00 1.040679362352e+00 1.040818988466e+00 1.040938458996e+00 1.041032995324e+00 1.041098393396e+00 1.041143658702e+00 1.041153385936e+00 1.041141888503e+00 1.041096554054e+00 1.041022158846e+00 1.040919823618e+00 1.040779799355e+00 1.040615257142e+00 1.040409714725e+00 1.040175793851e+00 1.039906036288e+00 1.039597845384e+00 1.039260313146e+00 1.038879010539e+00 1.038467202974e+00 1.038013132911e+00 1.037522309763e+00 1.036994020400e+00 1.036421423728e+00 1.035817001978e+00 1.035163737490e+00 1.034476624115e+00 1.033744841680e+00 1.032971028234e+00 1.032160076013e+00 1.031300136111e+00 1.030405918628e+00 1.029461583803e+00 1.028479021126e+00 1.027453023218e+00 1.026380153855e+00 1.025271582504e+00 1.024110712187e+00 1.022914580624e+00 1.021669597723e+00 1.020383165032e+00 1.019055966446e+00 1.017679528355e+00 1.016268539281e+00 1.014806684975e+00 1.013307819922e+00 1.011765196650e+00 1.010177923114e+00 1.008555371654e+00 1.006883131678e+00 1.005177791500e+00 1.003426486690e+00 1.001637228732e+00 9.998111537618e-01 9.979395411913e-01 9.960380846920e-01 9.940909280144e-01 9.921133630648e-01 9.900966428316e-01 9.880432534621e-01 9.859602665638e-01 9.838362146379e-01 9.816876834913e-01 9.795004313487e-01 9.772853651504e-01 9.750408254440e-01 9.727634165742e-01 9.704651094654e-01 9.681316374044e-01 9.657801621556e-01 9.634009749404e-01 9.609984678050e-01 9.585780424071e-01 9.561312979016e-01 9.536735022815e-01 9.511899839500e-01 9.486965199340e-01 9.461863003801e-01 9.436613901117e-01 9.411300922083e-01 9.385819040666e-01 9.360324368819e-01 9.334718780180e-01 9.309082629390e-01 9.283438336446e-01 9.257726255034e-01 9.232105331415e-01 9.206429056147e-01 9.180853710657e-01 9.155317736094e-01 9.129844854238e-01 9.104536321641e-01 9.079262166388e-01 9.054220627722e-01 9.029270466728e-01 9.004543717835e-01 8.980029561672e-01 8.955684519225e-01 8.931679479186e-01 8.907853423611e-01 8.884379439423e-01 8.861188197327e-01 8.838328043082e-01 8.815867381066e-01 8.793714739561e-01 8.772029524112e-01 8.750713148627e-01 8.729866286836e-01 8.709500273021e-01 8.689580792357e-01 8.670232932008e-01 8.651348211379e-01 8.633082404590e-01 8.615352407340e-01 8.598230368018e-01 8.581757198598e-01 8.565864939653e-01 8.550703860081e-01 8.536165385349e-01 8.522364600248e-01 8.509279196400e-01 8.496914309360e-01 8.485354538269e-01 8.474523290501e-01 8.464536715155e-01 8.455329109789e-01 8.446968282808e-01 8.439466337831e-01 8.432791123829e-01 8.427042695857e-01 8.422138092171e-01 8.418170663713e-01 8.415094785194e-01 8.412932538670e-01 8.411734965170e-01 8.411442324214e-01 8.412135468609e-01 8.413747277814e-01 8.416336845532e-01 8.419884031272e-01 8.424375052224e-01 8.429858853077e-01 8.436262176899e-01 8.443651573771e-01 8.451969692689e-01 8.461237508892e-01 8.471447554078e-01 8.482559434252e-01 8.494602520718e-01 8.507519537967e-01 8.521337520938e-01 8.536006186874e-01 8.551516315449e-01 8.567855737833e-01 8.584986292263e-01 8.602895642582e-01 8.621536564609e-01 8.640902062233e-01 8.660943715868e-01 8.681637172386e-01 8.702955565884e-01 8.724842443786e-01 8.747287599736e-01 8.770211371781e-01 8.793625056918e-01 8.817438551664e-01 8.841639981411e-01 8.866177717122e-01 8.890986010026e-01 8.916052778853e-01 8.941284069520e-01 8.966681365900e-01 8.992153891111e-01 9.017665092731e-01 9.043174981304e-01 9.068603929811e-01 9.093943457550e-01 9.119090599955e-01 9.144040692387e-01 9.168701813794e-01 9.193041688758e-01 9.217025179576e-01 9.240553258606e-01 9.263636082057e-01 9.286159361420e-01 9.308130814477e-01 9.329474777413e-01 9.350124372222e-01 9.370102452311e-01 9.389274166199e-01 9.407685817888e-01 9.425228185394e-01 9.441904200857e-01 9.457682972074e-01 9.472482737397e-01 9.486349104308e-01 9.499166572548e-01 9.510985684042e-01 9.521752258841e-01 9.531432363880e-01 9.540061007848e-01 9.547550799179e-01 9.553975288802e-01 9.559271772536e-01 9.563470611029e-01 9.566581903591e-01 9.568564057018e-01 9.569514580172e-01 9.569357478564e-01 9.568189427269e-01 9.565994902934e-01 9.562806102409e-01 9.558699562191e-01 9.553646190298e-01 9.547762313866e-01 9.541037384678e-01 9.533567596565e-01 9.525397476218e-01 9.516572346617e-01 9.507204326304e-01 9.497302538626e-01 9.487006529456e-01 9.476340716842e-01 9.465426367025e-01 9.454355098096e-01 9.443155948831e-01 9.432003105044e-01 9.420911988575e-01 9.410049777945e-01 9.399472536325e-01 9.389278012665e-01 9.379609616262e-01 9.370502144213e-01 9.362134557006e-01 9.354530451424e-01 9.347840648374e-01 9.342153401308e-01 9.337534475953e-01 9.334126542693e-01 9.331963063800e-01 9.331185908002e-01 9.331825940281e-01 9.333984459877e-01 9.337748326814e-01 9.343136478843e-01 9.350253295949e-01 9.359114674019e-01 9.369794904180e-01 9.382309897737e-01 9.396696161201e-01 9.412983051432e-01 9.431159896945e-01 9.451268614707e-01 9.473251042712e-01 9.497160463244e-01 9.522921870580e-01 9.550525192087e-01 9.579956826827e-01 9.611111863272e-01 9.644029895120e-01 9.678545787616e-01 9.714686336716e-01 9.752318557930e-01 9.791378157689e-01 9.831808495525e-01 9.873442443390e-01 9.916300052778e-01 9.960161418980e-01 1.000501281927e+00 1.005071907673e+00 1.009711988413e+00 1.014422388093e+00 1.019176010812e+00 1.023975908842e+00 1.028801325884e+00 1.033642663368e+00 1.038493013749e+00 1.043330407424e+00 1.048156801892e+00 1.052946943857e+00 1.057699629806e+00 1.062401603399e+00 1.067035814557e+00 1.071603672279e+00 1.076079517225e+00 1.080468394718e+00 1.084750176934e+00 1.088918606601e+00 1.092969542414e+00 1.096882260743e+00 1.100666421651e+00 1.104294840992e+00 1.107775747257e+00 1.111096451433e+00 1.114245269451e+00 1.117231890128e+00 1.120031103871e+00 1.122657207421e+00 1.125095121187e+00 1.127342737892e+00 1.129406231372e+00 1.131268110600e+00 1.132946012324e+00 1.134423196446e+00 1.135710570556e+00 1.136807870279e+00 1.137709547359e+00 1.138432654721e+00 1.138965636980e+00 1.139327331478e+00 1.139513970365e+00 1.139535297001e+00 1.139404209233e+00 1.139118982048e+00 1.138702497964e+00 1.138153222697e+00 1.137492869060e+00 1.136730380673e+00 1.135877299211e+00 1.134956978558e+00 1.133974061575e+00 1.132957907927e+00 1.131916159382e+00 1.130872062875e+00 1.129847563422e+00 1.128853325304e+00 1.127923062230e+00 1.127065036412e+00 1.126309038511e+00 1.125672192764e+00 1.125173838570e+00 1.124842702359e+00 1.124688178867e+00 1.124738840783e+00 1.125006736695e+00 1.125513740624e+00 1.126275626901e+00 1.127301868484e+00 1.128613257523e+00 1.130211929830e+00 1.132114966999e+00 1.134321385543e+00 1.136839372554e+00 1.139669159223e+00 1.142806100101e+00 1.146251745415e+00 1.149989952235e+00 1.154019720852e+00 1.158321327467e+00 1.162879719343e+00 1.167680633632e+00 1.172695592382e+00 1.177909257204e+00 1.183285721074e+00 1.188804911266e+00 1.194433654447e+00 1.200137729365e+00 1.205891239110e+00 1.211647756927e+00 1.217385707836e+00 1.223058632070e+00 1.228633611623e+00 1.234077840154e+00 1.239344705896e+00 1.244411287037e+00 1.249229147987e+00 1.253772618346e+00 1.258003840429e+00 1.261887275431e+00 1.265400102689e+00 1.268502092231e+00 1.271175467403e+00 1.273386088329e+00 1.275113083440e+00 1.276338846311e+00 1.277034898011e+00 1.277195063084e+00 1.276796942331e+00 1.275835592483e+00 1.274302056412e+00 1.272188891456e+00 1.269501106824e+00 1.266235241868e+00 1.262405640873e+00 1.258016904716e+00 1.253088927093e+00 1.247641068558e+00 1.241695573493e+00 1.235289732400e+00 1.228448692249e+00 1.221221775678e+00 1.213649635134e+00 1.205783820733e+00 1.197683178830e+00 1.189403099437e+00 1.181015357638e+00 1.172583452567e+00 1.164185294134e+00 1.155892424388e+00 1.147783121557e+00 1.139938123104e+00 1.132426425654e+00 1.125333301325e+00 1.118717384805e+00 1.112652924692e+00 1.107194643051e+00 1.102387084582e+00 1.098279627857e+00 1.094887072949e+00 1.092233538590e+00 1.090316674181e+00 1.089121596506e+00 1.088629190071e+00 1.088790448266e+00 1.089563609782e+00 1.090879508525e+00 1.092670344326e+00 1.094857776731e+00 1.097352027051e+00 1.100077279231e+00 1.102937159267e+00 1.105855409044e+00 1.108750139698e+00 1.111544757092e+00 1.114183823924e+00 1.116606183228e+00 1.118777968482e+00 1.120664790694e+00 1.122255089382e+00 1.123549237667e+00 1.124557278493e+00 1.125310334005e+00 1.125844033177e+00 1.126212075510e+00 1.126472681000e+00 1.126696073988e+00 1.126956299794e+00 1.127328511906e+00 1.127895860696e+00 1.128731870334e+00 1.129912688154e+00 1.131504932802e+00 1.133571604987e+00 1.136166297869e+00 1.139328809862e+00 1.143098271591e+00 1.147494638243e+00 1.152533089951e+00 1.158224527664e+00 1.164559579521e+00 1.171536876602e+00 1.179140957261e+00 1.187349907122e+00 1.196146327131e+00 1.205497314930e+00 1.215375837667e+00 1.225744563090e+00 1.236558442456e+00 1.247776262774e+00 1.259334765666e+00 1.271173718818e+00 1.283215549729e+00 1.295370203194e+00 1.307548686378e+00 1.319629902058e+00 1.331500410071e+00 1.343026597264e+00 1.354068560886e+00 1.364488461744e+00 1.374128627916e+00 1.382858675403e+00 1.390528006164e+00 1.397009253704e+00 1.402191646444e+00 1.405963733560e+00 1.408261490947e+00 1.409013275082e+00 1.408198817877e+00 1.405817311563e+00 1.401880391303e+00 1.396458431676e+00 1.389612364080e+00 1.381458424179e+00 1.372114748520e+00 1.361713822432e+00 1.350428334404e+00 1.338395196534e+00 1.325800658158e+00 1.312796274115e+00 1.299539711039e+00 1.286193779945e+00 1.272872419407e+00 1.259726700312e+00 1.246847389892e+00 1.234338012542e+00 1.222291613044e+00 1.210764588176e+00 1.199843081762e+00 1.189562576221e+00 1.179989338508e+00 1.171157237854e+00 1.163095968154e+00 1.155843318357e+00 1.149385486171e+00 1.143736932723e+00 1.138849595270e+00 1.134679641998e+00 1.131151953975e+00 1.128149106978e+00 1.125567065511e+00 1.123240231701e+00 1.121032626559e+00 1.118780180395e+00 1.116330934485e+00 1.113573020683e+00 1.110385495615e+00 1.106734628372e+00 1.102597605092e+00 1.098026640671e+00 1.093138046163e+00 1.088083850206e+00 1.083109842147e+00 1.078469417609e+00 1.074486746726e+00 1.071487413182e+00 1.069798389685e+00 1.069747453218e+00 1.069605860687e+00 1.068739454549e+00 1.069084423494e+00 1.072648275894e+00 1.080475549399e+00 1.092063668561e+00 1.105633340367e+00 1.119077807385e+00 1.131023298885e+00 1.141440523633e+00 1.151589933653e+00 1.163273836648e+00 1.177781396667e+00 1.195106192948e+00 1.213857148113e+00 1.231873604432e+00 1.247231476899e+00 1.259104461886e+00 1.268043818125e+00 1.275592134870e+00 1.283436011014e+00 1.292458605286e+00 1.302197892390e+00 1.311034485378e+00 1.316969015467e+00 1.318560346877e+00 1.315621351979e+00 1.309306444547e+00 1.301558908401e+00 1.294174702825e+00 1.287938380547e+00 1.282245241970e+00 1.275463839259e+00 1.265843019939e+00 1.252457625192e+00 1.235764414842e+00 1.217508024730e+00 1.199976996288e+00 1.184932443859e+00 1.172786801425e+00 1.162456801976e+00 1.151985838053e+00 1.139633857372e+00 1.124843027810e+00 1.108581864008e+00 1.092932502381e+00 1.080102535140e+00 1.071289603191e+00 1.066046741942e+00 1.062561865776e+00 1.058643881324e+00 1.052897812849e+00 1.045504213958e+00 1.038185413968e+00 1.033372450419e+00 1.032986217684e+00 1.037415870866e+00 1.045280477109e+00 1.054155621010e+00 1.061783311181e+00 1.067088383849e+00 1.070538463470e+00 1.073729203158e+00 1.078351267851e+00 1.085108862240e+00 1.093177592760e+00 1.100483964713e+00 1.104664267787e+00 1.104223577290e+00 1.099297555186e+00 1.091692169493e+00 1.084211415284e+00 1.079479279211e+00 1.078776079770e+00 1.081519587339e+00 1.085657614706e+00 1.088663588943e+00 1.088585501950e+00 1.084661592389e+00 1.077281374344e+00 1.067205837630e+00 1.020652588576e+00 9.176690953037e-01 8.093038090448e-01 7.676211252850e-01 8.235095779925e-01 9.263594269716e-01 1.005351674762e+00 1.019770590766e+00 9.662517147901e-01 8.770297419062e-01 8.125372348642e-01 8.249922419256e-01 9.033066810732e-01 9.871185739309e-01 1.024205833692e+00 9.949657798227e-01 9.156321333016e-01 8.363712942591e-01 8.203391614921e-01 8.867369859099e-01 9.879046899104e-01 1.061978472274e+00 1.072936215039e+00 1.018634070231e+00 9.305745681132e-01 8.666646222259e-01 8.772463936359e-01 9.543528466970e-01 1.041684349099e+00 1.087467367749e+00 1.069475906062e+00 9.983265813795e-01 9.145218791344e-01 8.729840393234e-01 9.018232466511e-01 9.724753589525e-01 1.030998974721e+00 1.039614991417e+00 9.910961203721e-01 9.098139247645e-01 8.451456655386e-01 8.435148261680e-01 9.034850297778e-01 9.770326956409e-01 1.014527935308e+00 9.909948620480e-01 9.114608565247e-01 8.111999505197e-01 7.486725699361e-01 7.678727344345e-01 8.493291378733e-01 9.336311337642e-01 9.731890540839e-01 9.482175747783e-01 8.660725501220e-01 7.599721707254e-01 6.842299004375e-01 6.850679815909e-01 7.522364365123e-01 8.323424125347e-01 8.798895493184e-01 8.745589179245e-01 8.197627902360e-01 7.398832600318e-01 6.756626152876e-01 6.655926607005e-01 7.125816167144e-01 7.821601071359e-01 8.363319302073e-01 8.538077255879e-01 8.325817393518e-01 7.879386546830e-01 7.476529782949e-01 7.391521298248e-01 7.699140604686e-01 8.216628499653e-01 8.669726225981e-01 8.864260814701e-01 8.752273805593e-01 8.432090139556e-01 8.103840162429e-01 7.969409884810e-01 8.099775581196e-01 8.388276693726e-01 8.646532852791e-01 8.731740939275e-01 8.610281564722e-01 8.355430737777e-01 8.100922583408e-01 7.964313895890e-01 7.980103006175e-01 8.096000639469e-01 8.230881094465e-01 8.333177710671e-01 8.393608769806e-01 8.420482726629e-01 8.409151404107e-01 8.337263216291e-01 8.192009073955e-01 8.005140774954e-01 7.862146435302e-01 7.858356878746e-01 8.019726508267e-01 8.259990306450e-01 8.425332184611e-01 8.385232165662e-01 8.104329288617e-01 7.673659669351e-01 7.288157835031e-01 7.147028954176e-01 7.304148838475e-01 7.620713353937e-01 7.887935779901e-01 7.969339962524e-01 7.860685189838e-01 7.680568595797e-01
 4.997692598996e-01 5.008340397791e-01 5.020106321271e-01 5.032794250009e-01 5.045601243053e-01 5.057557986170e-01 5.068264808999e-01 5.078368701900e-01 5.089217029520e-01 5.101596396965e-01 5.114970668879e-01 5.127986859284e-01 5.139657394982e-01 5.150017862494e-01 5.160064205816e-01 5.171087121297e-01 5.183727801210e-01 5.197335483763e-01 5.210427929393e-01 5.221945125894e-01 5.232115641800e-01 5.242133194455e-01 5.253172939312e-01 5.265665108432e-01 5.279045159340e-01 5.292038784739e-01 5.303512443754e-01 5.313449873406e-01 5.323145914407e-01 5.334092614284e-01 5.346697884612e-01 5.359984241311e-01 5.372482437101e-01 5.383389353258e-01 5.393106262220e-01 5.402899437107e-01 5.413879686633e-01 5.426115695427e-01 5.438703752745e-01 5.450587157731e-01 5.461278071985e-01 5.471065143935e-01 5.480752223815e-01 5.491233266432e-01 5.502900182317e-01 5.515217311136e-01 5.526990352594e-01 5.537398397691e-01 5.546729885251e-01 5.556163442444e-01 5.566724932052e-01 5.578469870181e-01 5.590479958838e-01 5.601615227289e-01 5.611518358148e-01 5.620833451518e-01 5.630568693422e-01 5.641204192365e-01 5.652484239057e-01 5.663835075584e-01 5.674725679072e-01 5.684856413976e-01 5.694323054954e-01 5.703717455777e-01 5.713799932456e-01 5.724905884379e-01 5.736584847973e-01 5.747809576948e-01 5.757736971148e-01 5.766536878849e-01 5.775491009071e-01 5.785901697903e-01 5.797809077440e-01 5.809853482236e-01 5.820528984360e-01 5.829566418312e-01 5.838123236875e-01 5.847762719168e-01 5.859106015846e-01 5.871239204901e-01 5.882586023954e-01 5.892401193068e-01 5.901323511124e-01 5.910632792702e-01 5.921091222848e-01 5.932466113812e-01 5.943870294011e-01 5.954531061330e-01 5.964352221351e-01 5.973862184934e-01 5.983630026254e-01 5.993875733041e-01 6.004531518278e-01 6.015395399578e-01 6.026114924072e-01 6.036316988921e-01 6.045880258331e-01 6.055092411765e-01 6.064578743071e-01 6.074879893462e-01 6.085955906258e-01 6.096998208778e-01 6.107016187190e-01 6.115811390766e-01 6.124251322158e-01 6.133610855530e-01 6.144437941843e-01 6.156012708314e-01 6.166889394890e-01 6.176104006922e-01 6.184160217584e-01 6.192640104212e-01 6.202772044972e-01 6.214359495071e-01 6.225936420944e-01 6.236042118166e-01 6.244495669209e-01 6.252545891983e-01 6.261814789373e-01 6.272821658868e-01 6.284587345072e-01 6.295524928408e-01 6.304821311733e-01 6.313052841788e-01 6.321654055243e-01 6.331710910416e-01 6.343038580487e-01 6.354379938205e-01 6.364580887313e-01 6.373462580169e-01 6.381921629512e-01 6.391119241101e-01 6.401542409413e-01 6.412677393715e-01 6.423472817471e-01 6.433233838223e-01 6.442128583479e-01 6.450944130365e-01 6.460478650895e-01 6.470926303397e-01 6.481799347746e-01 6.492308827008e-01 6.502001615124e-01 6.511085285568e-01 6.520198418797e-01 6.529921246170e-01 6.540377515794e-01 6.551099518719e-01 6.561474503967e-01 6.571199188124e-01 6.580495215165e-01 6.589853563410e-01 6.599688917325e-01 6.610040765973e-01 6.620588321792e-01 6.630897342662e-01 6.640761869963e-01 6.650296173648e-01 6.659834306720e-01 6.669703468728e-01 6.680001107646e-01 6.690500778330e-01 6.700869035879e-01 6.710891097893e-01 6.720648436836e-01 6.730387949570e-01 6.740372806237e-01 6.750693731580e-01 6.761166894042e-01 6.771538725669e-01 6.781696727594e-01 6.791678087087e-01 6.801657246872e-01 6.811787128986e-01 6.822108747309e-01 6.832534024513e-01 6.842927157941e-01 6.853223504556e-01 6.863434815785e-01 6.873653386550e-01 6.883974571310e-01 6.894379326936e-01 6.904819690214e-01 6.915239174975e-01 6.925654783547e-01 6.936093019417e-01 6.946573087507e-01 6.957091707962e-01 6.967596003106e-01 6.978071297506e-01 6.988570366655e-01 6.999127289930e-01 7.009770699214e-01 7.020453549119e-01 7.031134417218e-01 7.041779701957e-01 7.052395543541e-01 7.063061771228e-01 7.073816725666e-01 7.084648097932e-01 7.095501893399e-01 7.106318095674e-01 7.117112501670e-01 7.127954624458e-01 7.138883631321e-01 7.149876394786e-01 7.160896406697e-01 7.171892908261e-01 7.182895964435e-01 7.193966582718e-01 7.205139812650e-01 7.216381240722e-01 7.227620164944e-01 7.238859729459e-01 7.250132303612e-01 7.261497051068e-01 7.272961738768e-01 7.284484639452e-01 7.295982836162e-01 7.307486772291e-01 7.319064686191e-01 7.330744193345e-01 7.342482207049e-01 7.354232234506e-01 7.365966995801e-01 7.377727437041e-01 7.389575266796e-01 7.401502607282e-01 7.413456365905e-01 7.425419545212e-01 7.437394924383e-01 7.449429742837e-01 7.461550063236e-01 7.473729144827e-01 7.485919902200e-01 7.498157281860e-01 7.510466180213e-01 7.522845995947e-01 7.535288907385e-01 7.547763162846e-01 7.560271891016e-01 7.572849470221e-01 7.585524035465e-01 7.598251191788e-01 7.610997135863e-01 7.623790405012e-01 7.636634657676e-01 7.649545038166e-01 7.662539656100e-01 7.675574430785e-01 7.688633613676e-01 7.701754407293e-01 7.714935320908e-01 7.728181327244e-01 7.741490216519e-01 7.754847346678e-01 7.768245131460e-01 7.781722998457e-01 7.795281037297e-01 7.808887077610e-01 7.822555212664e-01 7.836268460245e-01 7.850036736887e-01 7.863888538058e-01 7.877827280333e-01 7.891808079178e-01 7.905842073682e-01 7.919944662139e-01 7.934090246417e-01 7.948320969817e-01 7.962613552884e-01 7.976965880668e-01 7.991384250555e-01 8.005870546758e-01 8.020411113113e-01 8.035017204065e-01 8.049703877221e-01 8.064449770974e-01 8.079264178365e-01 8.094150203707e-01 8.109090203032e-01 8.124094922920e-01 8.139184583664e-01 8.154334453813e-01 8.169551357518e-01 8.184843579012e-01 8.200184724192e-01 8.215591183773e-01 8.231074303318e-01 8.246623863693e-01 8.262244626871e-01 8.277944438131e-01 8.293704875869e-01 8.309524572486e-01 8.325401954168e-01 8.341350339525e-01 8.357373335078e-01 8.373481986343e-01 8.389653957338e-01 8.405873832672e-01 8.422161402785e-01 8.438522934311e-01 8.454943739703e-01 8.471434880650e-01 8.487999856844e-01 8.504635423301e-01 8.521337443306e-01 8.538095547348e-01 8.554921763708e-01 8.571808228281e-01 8.588763420669e-01 8.605788871955e-01 8.622895485971e-01 8.640064688504e-01 8.657282006165e-01 8.674564697912e-01 8.691909292154e-01 8.709318625952e-01 8.726811896358e-01 8.744360256542e-01 8.761966188344e-01 8.779641827304e-01 8.797374817330e-01 8.815154151391e-01 8.833010658508e-01 8.850932430556e-01 8.868908712762e-01 8.886960853607e-01 8.905063311470e-01 8.923212997170e-01 8.941428898493e-01 8.959694354191e-01 8.978031013155e-01 8.996435486147e-01 9.014889908748e-01 9.033399210579e-01 9.051957572432e-01 9.070556112712e-01 9.089230556967e-01 9.107967258505e-01 9.126753004940e-01 9.145585213251e-01 9.164472135786e-01 9.183398357468e-01 9.202389297288e-01 9.221428596106e-01 9.240520417373e-01 9.259654642998e-01 9.278835383192e-01 9.298058412532e-01 9.317335977525e-01 9.336658180873e-01 9.356019413787e-01 9.375433331258e-01 9.394883595759e-01 9.414360902325e-01 9.433899334815e-01 9.453471304053e-01 9.473084492002e-01 9.492738627573e-01 9.512414023429e-01 9.532124635573e-01 9.551880907407e-01 9.571665399842e-01 9.591495359066e-01 9.611349243039e-01 9.631218311668e-01 9.651130014547e-01 9.671065059984e-01 9.691033431497e-01 9.711034652444e-01 9.731051601946e-01 9.751091082222e-01 9.771156234008e-01 9.791243102696e-01 9.811349333044e-01 9.831483559845e-01 9.851631360324e-01 9.871792941397e-01 9.891973532373e-01 9.912168910825e-01 9.932379404607e-01 9.952598229811e-01 9.972828240101e-01 9.993069140445e-01 1.001332190576e+00 1.003357532568e+00 1.005383811707e+00 1.007410270944e+00 1.009436911594e+00 1.011463615689e+00 1.013490201347e+00 1.015516175997e+00 1.017542924493e+00 1.019568958106e+00 1.021594617394e+00 1.023619437249e+00 1.025642807303e+00 1.027665600002e+00 1.029686782817e+00 1.031707334268e+00 1.033727384872e+00 1.035744579841e+00 1.037759111219e+00 1.039772339664e+00 1.041783429754e+00 1.043792914219e+00 1.045800288356e+00 1.047803817177e+00 1.049805247858e+00 1.051803107756e+00 1.053797761246e+00 1.055790024484e+00 1.057778351719e+00 1.059762638289e+00 1.061744888828e+00 1.063721592543e+00 1.065693785100e+00 1.067662223765e+00 1.069627083028e+00 1.071587551875e+00 1.073541950833e+00 1.075491281979e+00 1.077435824432e+00 1.079374602534e+00 1.081309412366e+00 1.083237659584e+00 1.085159800399e+00 1.087075216665e+00 1.088984624798e+00 1.090888022727e+00 1.092785018070e+00 1.094675649040e+00 1.096557835231e+00 1.098434090620e+00 1.100302865068e+00 1.102163119588e+00 1.104017455430e+00 1.105862809595e+00 1.107700372209e+00 1.109529437449e+00 1.111349658132e+00 1.113162676043e+00 1.114966033174e+00 1.116760780152e+00 1.118546003271e+00 1.120322190010e+00 1.122088358549e+00 1.123844717997e+00 1.125591010776e+00 1.127328142701e+00 1.129054346444e+00 1.130770082306e+00 1.132474705481e+00 1.134169569635e+00 1.135851639230e+00 1.137523132314e+00 1.139182861304e+00 1.140831549530e+00 1.142468864283e+00 1.144093221648e+00 1.145705225828e+00 1.147304746646e+00 1.148891982071e+00 1.150465997569e+00 1.152026928060e+00 1.153574867522e+00 1.155109441171e+00 1.156630111692e+00 1.158137469496e+00 1.159630906048e+00 1.161109674547e+00 1.162574917123e+00 1.164024746304e+00 1.165460228995e+00 1.166880592770e+00 1.168286237331e+00 1.169676830322e+00 1.171051051698e+00 1.172410178028e+00 1.173752932357e+00 1.175079968172e+00 1.176391060147e+00 1.177686371943e+00 1.178964085891e+00 1.180224584912e+00 1.181469472479e+00 1.182696225922e+00 1.183906209856e+00 1.185099124678e+00 1.186273011710e+00 1.187430020520e+00 1.188569222609e+00 1.189690188811e+00 1.190793129322e+00 1.191876336902e+00 1.192942500257e+00 1.193989333040e+00 1.195017243868e+00 1.196026138561e+00 1.197015353474e+00 1.197985899487e+00 1.198936605511e+00 1.199866946223e+00 1.200778314199e+00 1.201669535818e+00 1.202539841453e+00 1.203390675888e+00 1.204220782244e+00 1.205030594374e+00 1.205819054385e+00 1.206586695349e+00 1.207334375866e+00 1.208059912117e+00 1.208764548484e+00 1.209448097159e+00 1.210110083242e+00 1.210750824513e+00 1.211369442384e+00 1.211965553122e+00 1.212541073968e+00 1.213092944950e+00 1.213624331465e+00 1.214132254383e+00 1.214618109642e+00 1.215081799521e+00 1.215522157577e+00 1.215940900663e+00 1.216336837548e+00 1.216709377720e+00 1.217059384716e+00 1.217386184455e+00 1.217689858639e+00 1.217971220997e+00 1.218228364552e+00 1.218463593350e+00 1.218674013680e+00 1.218861397673e+00 1.219025764159e+00 1.219166594754e+00 1.219284538166e+00 1.219377933332e+00 1.219447673438e+00 1.219494498790e+00 1.219516989112e+00 1.219516640362e+00 1.219492515095e+00 1.219443757439e+00 1.219372182265e+00 1.219276338628e+00 1.219156335578e+00 1.219013151441e+00 1.218846301069e+00 1.218655537241e+00 1.218440354315e+00 1.218202508909e+00 1.217940468116e+00 1.217654184257e+00 1.217345396469e+00 1.217011624956e+00 1.216654602253e+00 1.216275163030e+00 1.215870202741e+00 1.215443637073e+00 1.214992963722e+00 1.214518760113e+00 1.214021162898e+00 1.213500459523e+00 1.212957458537e+00 1.212390464253e+00 1.211801220724e+00 1.211189273512e+00 1.210553666638e+00 1.209896485958e+00 1.209216142777e+00 1.208513675632e+00 1.207789116508e+00 1.207042419352e+00 1.206273145266e+00 1.205482466168e+00 1.204670261007e+00 1.203836515411e+00 1.202980749528e+00 1.202103921342e+00 1.201207203910e+00 1.200288510835e+00 1.199349318508e+00 1.198389822659e+00 1.197409786246e+00 1.196409347005e+00 1.195389723643e+00 1.194349927300e+00 1.193290580273e+00 1.192212442867e+00 1.191115514655e+00 1.189999291506e+00 1.188865390220e+00 1.187712759404e+00 1.186542051624e+00 1.185354007628e+00 1.184147959462e+00 1.182925810389e+00 1.181685736151e+00 1.180429954972e+00 1.179157545093e+00 1.177868911724e+00 1.176565088532e+00 1.175245244041e+00 1.173911262776e+00 1.172562722589e+00 1.171199506021e+00 1.169822561365e+00 1.168431878376e+00 1.167028179414e+00 1.165611302294e+00 1.164181718927e+00 1.162740070781e+00 1.161287532762e+00 1.159823451663e+00 1.158347748910e+00 1.156862046386e+00 1.155366347562e+00 1.153859827703e+00 1.152345192773e+00 1.150822048711e+00 1.149289779901e+00 1.147749571570e+00 1.146201399738e+00 1.144646843306e+00 1.143086070745e+00 1.141517396622e+00 1.139945304600e+00 1.138366925260e+00 1.136783374223e+00 1.135195853226e+00 1.133605015633e+00 1.132010268895e+00 1.130412638538e+00 1.128813331225e+00 1.127212002723e+00 1.125609453343e+00 1.124006905114e+00 1.122402510635e+00 1.120799489945e+00 1.119196509920e+00 1.117595219565e+00 1.115996663916e+00 1.114398509151e+00 1.112804433857e+00 1.111213454034e+00 1.109626934947e+00 1.108044661756e+00 1.106467165108e+00 1.104896468832e+00 1.103329400877e+00 1.101771287929e+00 1.100219436421e+00 1.098675381714e+00 1.097139947490e+00 1.095612421494e+00 1.094096064793e+00 1.092587104054e+00 1.091090050054e+00 1.089604486912e+00 1.088128899213e+00 1.086667026828e+00 1.085215487385e+00 1.083779390815e+00 1.082356006310e+00 1.080945949707e+00 1.079551918839e+00 1.078171597785e+00 1.076808788793e+00 1.075460781709e+00 1.074129911399e+00 1.072816142602e+00 1.071518701650e+00 1.070241661455e+00 1.068980964344e+00 1.067741110042e+00 1.066519410280e+00 1.065317926923e+00 1.064138543335e+00 1.062977063554e+00 1.061839066564e+00 1.060720346041e+00 1.059625696207e+00 1.058552901992e+00 1.057501869381e+00 1.056476163357e+00 1.055470963993e+00 1.054492150315e+00 1.053535171352e+00 1.052603668071e+00 1.051697831242e+00 1.050813617348e+00 1.049959303664e+00 1.049126466221e+00 1.048321968274e+00 1.047542084842e+00 1.046787391325e+00 1.046061938957e+00 1.045359451891e+00 1.044686522272e+00 1.044037373811e+00 1.043417154112e+00 1.042823005452e+00 1.042254904172e+00 1.041717030975e+00 1.041201028895e+00 1.040716433693e+00 1.040256824704e+00 1.039824036571e+00 1.039420667371e+00 1.039039375652e+00 1.038690381054e+00 1.038362770044e+00 1.038065744171e+00 1.037792499313e+00 1.037545434225e+00 1.037327281064e+00 1.037128915701e+00 1.036962285200e+00 1.036815908975e+00 1.036697551314e+00 1.036602667451e+00 1.036529440264e+00 1.036486579744e+00 1.036458988450e+00 1.036461482391e+00 1.036481562132e+00 1.036526394377e+00 1.036593267473e+00 1.036676786694e+00 1.036788812369e+00 1.036912535646e+00 1.037062803451e+00 1.037227879268e+00 1.037412382029e+00 1.037617669887e+00 1.037833042957e+00 1.038073701470e+00 1.038322347544e+00 1.038592201281e+00 1.038873748175e+00 1.039168561698e+00 1.039480480912e+00 1.039797597396e+00 1.040133924872e+00 1.040474343142e+00 1.040829588646e+00 1.041192157957e+00 1.041561026619e+00 1.041943592389e+00 1.042323441435e+00 1.042718427940e+00 1.043112124724e+00 1.043512272099e+00 1.043916879393e+00 1.044319302612e+00 1.044730383068e+00 1.045132803605e+00 1.045541433998e+00 1.045945250958e+00 1.046347178322e+00 1.046748819052e+00 1.047139544439e+00 1.047533099562e+00 1.047912751417e+00 1.048290533844e+00 1.048658325932e+00 1.049013904897e+00 1.049366312322e+00 1.049699563542e+00 1.050027323722e+00 1.050337229735e+00 1.050633689805e+00 1.050918789803e+00 1.051181450764e+00 1.051434384541e+00 1.051662272020e+00 1.051876024110e+00 1.052068313455e+00 1.052237652456e+00 1.052390862160e+00 1.052512788336e+00 1.052619803396e+00 1.052695934100e+00 1.052748492007e+00 1.052776831317e+00 1.052772415969e+00 1.052747160217e+00 1.052685539901e+00 1.052600343424e+00 1.052481279025e+00 1.052329885318e+00 1.052151472893e+00 1.051932478675e+00 1.051687605485e+00 1.051401677425e+00 1.051085241328e+00 1.050732644587e+00 1.050339781248e+00 1.049916203106e+00 1.049447667215e+00 1.048948406107e+00 1.048405148913e+00 1.047824684307e+00 1.047207167563e+00 1.046542653277e+00 1.045846440224e+00 1.045101605162e+00 1.044320803510e+00 1.043496453619e+00 1.042627855229e+00 1.041723188216e+00 1.040767810096e+00 1.039777741456e+00 1.038739264426e+00 1.037660155112e+00 1.036539610282e+00 1.035370792118e+00 1.034166536277e+00 1.032910844761e+00 1.031618837206e+00 1.030280985050e+00 1.028898421302e+00 1.027478969283e+00 1.026008199440e+00 1.024504117752e+00 1.022951118588e+00 1.021359327221e+00 1.019726761056e+00 1.018049346103e+00 1.016338020720e+00 1.014577698140e+00 1.012785557160e+00 1.010950466669e+00 1.009075919223e+00 1.007167780389e+00 1.005215206877e+00 1.003235176913e+00 1.001209843899e+00 9.991554318819e-01 9.970650809925e-01 9.949391549802e-01 9.927857847502e-01 9.905934334209e-01 9.883786504401e-01 9.861285224959e-01 9.838512775543e-01 9.815490373980e-01 9.792153204504e-01 9.768645090714e-01 9.744811269617e-01 9.720817412790e-01 9.696590069486e-01 9.672139827700e-01 9.647564121807e-01 9.622738091781e-01 9.597843046080e-01 9.572740568367e-01 9.547547666568e-01 9.522261992086e-01 9.496831526459e-01 9.471405753655e-01 9.445834209486e-01 9.420296378321e-01 9.394695072581e-01 9.369090868011e-01 9.343550919367e-01 9.317962207006e-01 9.292519354688e-01 9.267064730504e-01 9.241756209479e-01 9.216557446498e-01 9.191447397375e-01 9.166575268866e-01 9.141783907348e-01 9.117271741274e-01 9.092926528013e-01 9.068828336744e-01 9.045031322653e-01 9.021440490109e-01 8.998248888393e-01 8.975311328480e-01 8.952771910904e-01 8.930597097228e-01 8.908788353192e-01 8.887460138960e-01 8.866499672072e-01 8.846084441646e-01 8.826112765850e-01 8.806659933761e-01 8.787774071950e-01 8.769395029053e-01 8.751667409227e-01 8.734473396486e-01 8.717962213162e-01 8.702087952680e-01 8.686863349674e-01 8.672383454659e-01 8.658560373212e-01 8.645541924402e-01 8.633232331854e-01 8.621736061307e-01 8.611038574367e-01 8.601136517888e-01 8.592121939117e-01 8.583906566456e-01 8.576618375729e-01 8.570197167536e-01 8.564679366679e-01 8.560111937683e-01 8.556436234971e-01 8.553764532441e-01 8.552009895850e-01 8.551255389767e-01 8.551472416156e-01 8.552666129928e-01 8.554889377224e-01 8.558067835656e-01 8.562291994454e-01 8.567496074195e-01 8.573708724661e-01 8.580940341367e-01 8.589139869833e-01 8.598370620859e-01 8.608560810314e-01 8.619751403805e-01 8.631892977885e-01 8.644994643460e-01 8.659049379901e-01 8.674015485815e-01 8.689890624439e-01 8.706639509626e-01 8.724266523487e-01 8.742716366611e-01 8.761975567289e-01 8.782009846399e-01 8.802795089343e-01 8.824303742948e-01 8.846474014932e-01 8.869303243483e-01 8.892730143467e-01 8.916725048930e-01 8.941240351825e-01 8.966233297432e-01 8.991670428789e-01 9.017474501986e-01 9.043641654802e-01 9.070080904863e-01 9.096762531658e-01 9.123647476740e-01 9.150646593356e-01 9.177752721372e-01 9.204870695497e-01 9.231979994196e-01 9.259000906484e-01 9.285883972868e-01 9.312601710189e-01 9.339048119278e-01 9.365221940272e-01 9.391016393432e-01 9.416430506798e-01 9.441376610698e-01 9.465791389800e-01 9.489676681037e-01 9.512903755007e-01 9.535507540283e-01 9.557378774213e-01 9.578493426847e-01 9.598827646428e-01 9.618271458482e-01 9.636883690448e-01 9.654534274982e-01 9.671249069426e-01 9.686964066216e-01 9.701646553139e-01 9.715314123938e-01 9.727868680744e-01 9.739378902125e-01 9.749743121801e-01 9.758996670984e-01 9.767140502690e-01 9.774104303452e-01 9.779983394162e-01 9.784679055946e-01 9.788284822523e-01 9.790764944785e-01 9.792137236561e-01 9.792461064781e-01 9.791682703116e-01 9.789925102036e-01 9.787153855784e-01 9.783447234967e-01 9.778845910889e-01 9.773357515376e-01 9.767109864327e-01 9.760082903699e-01 9.752408903091e-01 9.744103643573e-01 9.735250754174e-01 9.725956448470e-01 9.716247759906e-01 9.706271712511e-01 9.696049686449e-01 9.685718079432e-01 9.675345135847e-01 9.665023378151e-01 9.654885612574e-01 9.644974598340e-01 9.635451272187e-01 9.626367434648e-01 9.617851960460e-01 9.610007733278e-01 9.602902569671e-01 9.596697494754e-01 9.591416978476e-01 9.587222344823e-01 9.584157512966e-01 9.582348321415e-01 9.581878844654e-01 9.582788191114e-01 9.585222602423e-01 9.589196542803e-01 9.594807174592e-01 9.602099610797e-01 9.611134161566e-01 9.621968471505e-01 9.634598658620e-01 9.649121969115e-01 9.665494533553e-01 9.683787562128e-01 9.703968631200e-01 9.726047165942e-01 9.750027821373e-01 9.775860271855e-01 9.803581912412e-01 9.833070938855e-01 9.864356329090e-01 9.897355112166e-01 9.931993011424e-01 9.968280599711e-01 1.000603557645e+00 1.004530406927e+00 1.008588666962e+00 1.012776944496e+00 1.017085311006e+00 1.021497511263e+00 1.026015035120e+00 1.030613635568e+00 1.035294949019e+00 1.040039663225e+00 1.044838074574e+00 1.049684403545e+00 1.054555749732e+00 1.059454919847e+00 1.064355781511e+00 1.069257015140e+00 1.074144369461e+00 1.078999915598e+00 1.083825570639e+00 1.088593926442e+00 1.093308329438e+00 1.097948846563e+00 1.102506672268e+00 1.106977892084e+00 1.111339302665e+00 1.115597045790e+00 1.119728587542e+00 1.123732352599e+00 1.127599195320e+00 1.131314508188e+00 1.134884065783e+00 1.138282669256e+00 1.141521281531e+00 1.144582496301e+00 1.147461729819e+00 1.150163932952e+00 1.152667975353e+00 1.154988164017e+00 1.157107033936e+00 1.159029343990e+00 1.160756347111e+00 1.162275458177e+00 1.163603429976e+00 1.164724743754e+00 1.165653339752e+00 1.166385837487e+00 1.166925048122e+00 1.167282887137e+00 1.167452968368e+00 1.167455430524e+00 1.167286499388e+00 1.166962022483e+00 1.166491203798e+00 1.165879384509e+00 1.165148802509e+00 1.164300065003e+00 1.163359108478e+00 1.162335082761e+00 1.161243671491e+00 1.160108385101e+00 1.158939025478e+00 1.157763581287e+00 1.156594505618e+00 1.155456737121e+00 1.154372321506e+00 1.153357235694e+00 1.152441955112e+00 1.151638358507e+00 1.150977374105e+00 1.150474943978e+00 1.150152808278e+00 1.150035285747e+00 1.150134450439e+00 1.150476810344e+00 1.151071597817e+00 1.151940117308e+00 1.153090996432e+00 1.154536743085e+00 1.156288536209e+00 1.158347353080e+00 1.160723777802e+00 1.163411266594e+00 1.166414864028e+00 1.169724853345e+00 1.173333871775e+00 1.177235290680e+00 1.181406334399e+00 1.185841147409e+00 1.190509982239e+00 1.195397772470e+00 1.200477472641e+00 1.205716946209e+00 1.211097436767e+00 1.216575892954e+00 1.222130635822e+00 1.227717599634e+00 1.233305347097e+00 1.238862224998e+00 1.244339108756e+00 1.249712837138e+00 1.254933984534e+00 1.259972518750e+00 1.264790021013e+00 1.269345363547e+00 1.273612622703e+00 1.277545800621e+00 1.281120908890e+00 1.284301321040e+00 1.287056795478e+00 1.289364417561e+00 1.291187550446e+00 1.292513704367e+00 1.293312945465e+00 1.293569195169e+00 1.293267535261e+00 1.292388986820e+00 1.290931972508e+00 1.288880366636e+00 1.286238247624e+00 1.283002169901e+00 1.279177990973e+00 1.274776450083e+00 1.269806620155e+00 1.264292698219e+00 1.258252154615e+00 1.251720133132e+00 1.244726537518e+00 1.237311133705e+00 1.229522947058e+00 1.221408036229e+00 1.213029008021e+00 1.204442334103e+00 1.195720381025e+00 1.186931647356e+00 1.178152407620e+00 1.169464461947e+00 1.160941823552e+00 1.152675351994e+00 1.144737031981e+00 1.137211929317e+00 1.130176604891e+00 1.123692579455e+00 1.117835999760e+00 1.112646749260e+00 1.108179433277e+00 1.104460617109e+00 1.101505568797e+00 1.099327392660e+00 1.097906417887e+00 1.097226526872e+00 1.097244977415e+00 1.097912499190e+00 1.099169543759e+00 1.100939624958e+00 1.103152151623e+00 1.105715506933e+00 1.108547992762e+00 1.111563921936e+00 1.114674568499e+00 1.117809743420e+00 1.120887608329e+00 1.123852986642e+00 1.126650264694e+00 1.129238490343e+00 1.131593815884e+00 1.133697223958e+00 1.135552386929e+00 1.137169537450e+00 1.138575745110e+00 1.139805995015e+00 1.140908683579e+00 1.141939728859e+00 1.142958811027e+00 1.144035996499e+00 1.145234784845e+00 1.146626820976e+00 1.148277538275e+00 1.150247975550e+00 1.152595630350e+00 1.155366961673e+00 1.158608449926e+00 1.162348843035e+00 1.166614422251e+00 1.171427279103e+00 1.176791071222e+00 1.182715999714e+00 1.189198843970e+00 1.196233082345e+00 1.203813958861e+00 1.211923110719e+00 1.220550337017e+00 1.229675643319e+00 1.239273250185e+00 1.249321159900e+00 1.259778182868e+00 1.270607358369e+00 1.281755780161e+00 1.293155912425e+00 1.304742391635e+00 1.316414370364e+00 1.328079115806e+00 1.339619464065e+00 1.350904673536e+00 1.361805721747e+00 1.372165524642e+00 1.381847326654e+00 1.390690092987e+00 1.398548124198e+00 1.405287279969e+00 1.410764636989e+00 1.414880539005e+00 1.417527190625e+00 1.418636694665e+00 1.418166885500e+00 1.416079084247e+00 1.412400356572e+00 1.407146310036e+00 1.400387622135e+00 1.392208277290e+00 1.382705009973e+00 1.372024960427e+00 1.360286005712e+00 1.347659023765e+00 1.334295118628e+00 1.320349298305e+00 1.305999066561e+00 1.291374245346e+00 1.276647355262e+00 1.261940551219e+00 1.247386530942e+00 1.233117611296e+00 1.219224216641e+00 1.205835571477e+00 1.193031664883e+00 1.180916732055e+00 1.169578626086e+00 1.159089044841e+00 1.149538475854e+00 1.140964448259e+00 1.133429264521e+00 1.126941963138e+00 1.121499887485e+00 1.117074104314e+00 1.113577878479e+00 1.110933147695e+00 1.108987902170e+00 1.107595483305e+00 1.106579289143e+00 1.105747607119e+00 1.104939464114e+00 1.103968415057e+00 1.102717103513e+00 1.101076962029e+00 1.098996612799e+00 1.096494995759e+00 1.093617338866e+00 1.090506829564e+00 1.087326834292e+00 1.084317713692e+00 1.081746036417e+00 1.079895551788e+00 1.079081858986e+00 1.077930175797e+00 1.075695330742e+00 1.074326167327e+00 1.075869431885e+00 1.081432327354e+00 1.090605794456e+00 1.101693949759e+00 1.112650939341e+00 1.122143400337e+00 1.130173803643e+00 1.138040062150e+00 1.147602669217e+00 1.160217729914e+00 1.175936680757e+00 1.193403184406e+00 1.210470095503e+00 1.225211370415e+00 1.236800085262e+00 1.245790682398e+00 1.253727068734e+00 1.262285023406e+00 1.272315720375e+00 1.283310076196e+00 1.293595140820e+00 1.301133439283e+00 1.304465455116e+00 1.303396534641e+00 1.299070107604e+00 1.293398371527e+00 1.288118271661e+00 1.283936689860e+00 1.280175319412e+00 1.275153868983e+00 1.267106467108e+00 1.255123367127e+00 1.239685590637e+00 1.222552396790e+00 1.206010300574e+00 1.191800620466e+00 1.180313067554e+00 1.170452967346e+00 1.160274599071e+00 1.148063622201e+00 1.133295359900e+00 1.116964960150e+00 1.101165389645e+00 1.088101042202e+00 1.078950159328e+00 1.073239432136e+00 1.069117987157e+00 1.064355794457e+00 1.057507363995e+00 1.048701258254e+00 1.039628161608e+00 1.032722360504e+00 1.029948258397e+00 1.031785803756e+00 1.036964848468e+00 1.043163623061e+00 1.048218674656e+00 1.051147798487e+00 1.052524057457e+00 1.054059320443e+00 1.057548638828e+00 1.063748424963e+00 1.071801907156e+00 1.079529593647e+00 1.084412138556e+00 1.084785225259e+00 1.080624923678e+00 1.073611969511e+00 1.066459253245e+00 1.061767970203e+00 1.060863735260e+00 1.063282008111e+00 1.067138615902e+00 1.070091845225e+00 1.070350915038e+00 1.067210237466e+00 1.060819665788e+00 1.051491894003e+00 9.896304663074e-01 8.798935052033e-01 7.824311287262e-01 7.680189193814e-01 8.459668000271e-01 9.512385767804e-01 1.017227227030e+00 1.012059938406e+00 9.409496456260e-01 8.444666508862e-01 7.884143950385e-01 8.177397714530e-01 9.051384333607e-01 9.850186126348e-01 1.010126860476e+00 9.683077065639e-01 8.832453578493e-01 8.104537062844e-01 8.092825734308e-01 8.844359382379e-01 9.809803538579e-01 1.041762039617e+00 1.039065776713e+00 9.789392096688e-01 8.990429121041e-01 8.556804884789e-01 8.836633587328e-01 9.598557811227e-01 1.029885117080e+00 1.053069123483e+00 1.019082250482e+00 9.490788645852e-01 8.886663001777e-01 8.821690966472e-01 9.321986022216e-01 9.968178608095e-01 1.029313528311e+00 1.006172023133e+00 9.348082587852e-01 8.531244449057e-01 8.158752630628e-01 8.521839999428e-01 9.324479196791e-01 1.000497212894e+00 1.015526516196e+00 9.652854464694e-01 8.674923605489e-01 7.690052029831e-01 7.310808046573e-01 7.782739208418e-01 8.686655611993e-01 9.425157122441e-01 9.627132122345e-01 9.202523676827e-01 8.314618456326e-01 7.352945162400e-01 6.826851315363e-01 7.015535082092e-01 7.672192239754e-01 8.316661505813e-01 8.608715419029e-01 8.431493417489e-01 7.867436239966e-01 7.165580125939e-01 6.676504948157e-01 6.669837484305e-01 7.107559933598e-01 7.694903827751e-01 8.131137179770e-01 8.248930328117e-01 8.038143038400e-01 7.636501641302e-01 7.292358130285e-01 7.251263571763e-01 7.579745845303e-01 8.108720375400e-01 8.578191338521e-01 8.796144464883e-01 8.707914696155e-01 8.404540432416e-01 8.085557390359e-01 7.960864071006e-01 8.110132194041e-01 8.425549276119e-01 8.708980170981e-01 8.808435386626e-01 8.688080213760e-01 8.426924814035e-01 8.167219448012e-01 8.028281316337e-01 8.033987659355e-01 8.117149367928e-01 8.193111174477e-01 8.226858375400e-01 8.240941184983e-01 8.272141973583e-01 8.318550980641e-01 8.327884159295e-01 8.240533869525e-01 8.050968056154e-01 7.840984276820e-01 7.747468640019e-01 7.861908903474e-01 8.136358286134e-01 8.402084073913e-01 8.481083659149e-01 8.287714049186e-01 7.878124878806e-01 7.441939254377e-01 7.215034780228e-01 7.312620492660e-01 7.627766062122e-01 7.934383851314e-01 8.059364262399e-01 7.970797740457e-01 7.780915455470e-01
```
