## Supplementary Data 1 for "Heart cockle shells transmit sunlight to photosymbiotic algae using bundled fiber optic cables and condensing lenses": Onebigonelittle-small_550nm_YZ_1B.txt (part 3 of 12)

```
 4.926865788422e-01 4.937979705446e-01 4.950185529644e-01 4.963281206775e-01 4.976462614238e-01 4.988804596485e-01 4.999922532951e-01 5.010485495041e-01 5.021802780158e-01 5.034620664214e-01 5.048368746486e-01 5.061740002826e-01 5.073785957360e-01 5.084566376010e-01 5.095068537440e-01 5.106558977047e-01 5.119632545360e-01 5.133634722692e-01 5.147084377612e-01 5.158975208074e-01 5.169571646210e-01 5.180067946138e-01 5.191581870157e-01 5.204508317403e-01 5.218263201885e-01 5.231617574472e-01 5.243477785122e-01 5.253868708963e-01 5.264057695201e-01 5.275473277443e-01 5.288486348881e-01 5.302141254593e-01 5.315003324357e-01 5.326304769392e-01 5.336465690800e-01 5.346749141310e-01 5.358201128354e-01 5.370849902410e-01 5.383792927338e-01 5.396016527518e-01 5.407096082464e-01 5.417345144890e-01 5.427527737483e-01 5.438460135613e-01 5.450510855299e-01 5.463160515243e-01 5.475292139007e-01 5.486114858060e-01 5.495912621344e-01 5.505811598876e-01 5.516798887835e-01 5.528926734542e-01 5.541285108553e-01 5.552789663879e-01 5.563093167995e-01 5.572850398463e-01 5.583043786277e-01 5.594119618614e-01 5.605777825515e-01 5.617459979088e-01 5.628695882267e-01 5.639222635157e-01 5.649155089627e-01 5.659025378832e-01 5.669528602271e-01 5.680978840395e-01 5.692974941497e-01 5.704552583889e-01 5.714912017672e-01 5.724184064647e-01 5.733579534531e-01 5.744377497552e-01 5.756620412296e-01 5.769000950864e-01 5.780056064932e-01 5.789511790746e-01 5.798502435913e-01 5.808558676777e-01 5.820287608088e-01 5.832773437623e-01 5.844468060326e-01 5.854639033603e-01 5.863938176594e-01 5.873657226207e-01 5.884533016760e-01 5.896301902079e-01 5.908055380745e-01 5.919002799992e-01 5.929123636517e-01 5.938990810985e-01 5.949182978022e-01 5.959853445449e-01 5.970865122122e-01 5.981997886672e-01 5.992946617865e-01 6.003440852029e-01 6.013381625023e-01 6.023022372569e-01 6.032890214913e-01 6.043475911942e-01 6.054766528074e-01 6.066038283705e-01 6.076376046047e-01 6.085566379236e-01 6.094413605633e-01 6.104106831365e-01 6.115177763259e-01 6.126960598377e-01 6.138087878265e-01 6.147649878813e-01 6.156095712233e-01 6.164932249347e-01 6.175355390387e-01 6.187162759961e-01 6.198959295118e-01 6.209340002305e-01 6.218128929039e-01 6.226530583813e-01 6.236105273583e-01 6.247363973951e-01 6.259335425826e-01 6.270491740086e-01 6.280058372338e-01 6.288587485308e-01 6.297487903655e-01 6.307808462178e-01 6.319360624482e-01 6.330908612024e-01 6.341324617192e-01 6.350447989557e-01 6.359169270708e-01 6.368614736698e-01 6.379275318972e-01 6.390622361164e-01 6.401616242755e-01 6.411584156017e-01 6.420695594600e-01 6.429741827410e-01 6.439494319379e-01 6.450152068558e-01 6.461229507982e-01 6.471922506386e-01 6.481806052717e-01 6.491084309591e-01 6.500385744718e-01 6.510303866693e-01 6.520945165139e-01 6.531850174425e-01 6.542386637044e-01 6.552270664975e-01 6.561735190196e-01 6.571257381526e-01 6.581255572833e-01 6.591768689475e-01 6.602467508681e-01 6.612926234143e-01 6.622919273356e-01 6.632593914540e-01 6.642264376123e-01 6.652264255983e-01 6.662691055259e-01 6.673316749111e-01 6.683799069758e-01 6.693947943701e-01 6.703805937370e-01 6.713650307809e-01 6.723735933039e-01 6.734150011578e-01 6.744715371946e-01 6.755176478750e-01 6.765423528772e-01 6.775488410781e-01 6.785541271721e-01 6.795741694064e-01 6.806128722258e-01 6.816610295478e-01 6.827060510624e-01 6.837411626329e-01 6.847679645723e-01 6.857942451161e-01 6.868303211001e-01 6.878747513474e-01 6.889211518912e-01 6.899663460370e-01 6.910101569723e-01 6.920560021952e-01 6.931055960042e-01 6.941584361018e-01 6.952089405125e-01 6.962568082004e-01 6.973061705334e-01 6.983621962271e-01 6.994248862853e-01 7.004923071017e-01 7.015583099338e-01 7.026196589166e-01 7.036791343449e-01 7.047433288089e-01 7.058150097347e-01 7.068940907088e-01 7.079749598668e-01 7.090521392518e-01 7.101270738062e-01 7.112059416677e-01 7.122928652645e-01 7.133871643791e-01 7.144817922292e-01 7.155750889339e-01 7.166681016062e-01 7.177680339898e-01 7.188778068381e-01 7.199931578296e-01 7.211087961434e-01 7.222239611527e-01 7.233417998716e-01 7.244680220906e-01 7.256043615087e-01 7.267453699827e-01 7.278843728751e-01 7.290238565589e-01 7.301702345038e-01 7.313251919586e-01 7.324871829273e-01 7.336486083612e-01 7.348095004547e-01 7.359717561395e-01 7.371422970615e-01 7.383208574058e-01 7.395008933022e-01 7.406814477413e-01 7.418642454940e-01 7.430526110066e-01 7.442488202918e-01 7.454499070652e-01 7.466527796750e-01 7.478597917103e-01 7.490736584951e-01 7.502948335005e-01 7.515203297002e-01 7.527498798975e-01 7.539831898736e-01 7.552214842566e-01 7.564700262934e-01 7.577236241419e-01 7.589794338914e-01 7.602388704404e-01 7.615030348113e-01 7.627738323251e-01 7.640528879458e-01 7.653355684098e-01 7.666205865031e-01 7.679106229986e-01 7.692079736934e-01 7.705108801339e-01 7.718201332343e-01 7.731336704136e-01 7.744506625014e-01 7.757772638797e-01 7.771100559536e-01 7.784484028121e-01 7.797914797868e-01 7.811402816815e-01 7.824941774454e-01 7.838564708556e-01 7.852263597848e-01 7.866011310206e-01 7.879804801290e-01 7.893672429206e-01 7.907585434463e-01 7.921568320136e-01 7.935621210166e-01 7.949733423889e-01 7.963904975662e-01 7.978149414440e-01 7.992445654471e-01 8.006804454226e-01 8.021248200263e-01 8.035743953144e-01 8.050312951650e-01 8.064958933496e-01 8.079645632388e-01 8.094405346168e-01 8.109247993912e-01 8.124146006288e-01 8.139126252234e-01 8.154171940304e-01 8.169266032987e-01 8.184427705528e-01 8.199662700728e-01 8.214967520461e-01 8.230346793071e-01 8.245808263817e-01 8.261330492650e-01 8.276902503384e-01 8.292544188476e-01 8.308252404478e-01 8.324049594767e-01 8.339920358415e-01 8.355855328419e-01 8.371847477426e-01 8.387907252281e-01 8.404039279539e-01 8.420230177990e-01 8.436504423154e-01 8.452850063543e-01 8.469255301792e-01 8.485746960032e-01 8.502299832130e-01 8.518907435314e-01 8.535585504557e-01 8.552339745386e-01 8.569164446796e-01 8.586071724871e-01 8.603036681245e-01 8.620069906580e-01 8.637163744324e-01 8.654321809628e-01 8.671549817075e-01 8.688858724621e-01 8.706235508767e-01 8.723673303475e-01 8.741181325363e-01 8.758744213654e-01 8.776377623866e-01 8.794083739041e-01 8.811851430626e-01 8.829684442290e-01 8.847601119580e-01 8.865560827520e-01 8.883585252145e-01 8.901674567189e-01 8.919824431191e-01 8.938043307611e-01 8.956339953993e-01 8.974692766623e-01 8.993102660475e-01 9.011566630877e-01 9.030088793994e-01 9.048681392308e-01 9.067345135253e-01 9.086062099052e-01 9.104835194578e-01 9.123664427132e-01 9.142543067498e-01 9.161488775129e-01 9.180492282968e-01 9.199546502285e-01 9.218668024159e-01 9.237835572995e-01 9.257050530887e-01 9.276329429857e-01 9.295655652350e-01 9.315030099063e-01 9.334462292444e-01 9.353940069322e-01 9.373457017497e-01 9.393036162240e-01 9.412657992359e-01 9.432332108058e-01 9.452056791457e-01 9.471806757376e-01 9.491604027693e-01 9.511452537889e-01 9.531337172223e-01 9.551276702103e-01 9.571249880113e-01 9.591249368868e-01 9.611292132021e-01 9.631374300992e-01 9.651498604471e-01 9.671660865923e-01 9.691845050108e-01 9.712065557227e-01 9.732321906295e-01 9.752608703131e-01 9.772925857150e-01 9.793282897189e-01 9.813649925147e-01 9.834052036232e-01 9.854487756410e-01 9.874933175626e-01 9.895410852429e-01 9.915915188129e-01 9.936427497074e-01 9.956974444296e-01 9.977530066009e-01 9.998099022973e-01 1.001869040054e+00 1.003929336589e+00 1.005991286935e+00 1.008053958092e+00 1.010117326733e+00 1.012182325649e+00 1.014248217339e+00 1.016314074021e+00 1.018381362502e+00 1.020448851624e+00 1.022515470642e+00 1.024582671579e+00 1.026650060993e+00 1.028717200824e+00 1.030785275605e+00 1.032852272976e+00 1.034917090754e+00 1.036981988041e+00 1.039044710855e+00 1.041108056303e+00 1.043170507993e+00 1.045229461441e+00 1.047288142629e+00 1.049344038468e+00 1.051398351060e+00 1.053451054380e+00 1.055501372558e+00 1.057549730194e+00 1.059595064277e+00 1.061636452189e+00 1.063675987828e+00 1.065712430466e+00 1.067745375490e+00 1.069775713607e+00 1.071801867666e+00 1.073823820489e+00 1.075841740558e+00 1.077855114506e+00 1.079865646305e+00 1.081870918807e+00 1.083871612648e+00 1.085866607837e+00 1.087857305277e+00 1.089842094113e+00 1.091822613146e+00 1.093797249917e+00 1.095765896948e+00 1.097728929270e+00 1.099684734692e+00 1.101634647795e+00 1.103579020425e+00 1.105516457034e+00 1.107447208036e+00 1.109370358320e+00 1.111286050067e+00 1.113194814045e+00 1.115095869310e+00 1.116989320698e+00 1.118874389444e+00 1.120751859739e+00 1.122620319817e+00 1.124481141427e+00 1.126332333612e+00 1.128174337254e+00 1.130008152934e+00 1.131831885591e+00 1.133646756423e+00 1.135451169954e+00 1.137245526255e+00 1.139030329405e+00 1.140804538080e+00 1.142568219502e+00 1.144321316512e+00 1.146062899732e+00 1.147793993591e+00 1.149513781151e+00 1.151221188484e+00 1.152917728909e+00 1.154601705070e+00 1.156274874569e+00 1.157934624974e+00 1.159581493177e+00 1.161216672064e+00 1.162838297530e+00 1.164447040804e+00 1.166042495434e+00 1.167624115174e+00 1.169191852670e+00 1.170747018528e+00 1.172287402784e+00 1.173813319178e+00 1.175324823002e+00 1.176821957974e+00 1.178303668601e+00 1.179770940208e+00 1.181222227487e+00 1.182659195237e+00 1.184079807627e+00 1.185484315630e+00 1.186873659351e+00 1.188245971550e+00 1.189602332517e+00 1.190942306613e+00 1.192264452849e+00 1.193571416077e+00 1.194859467136e+00 1.196131040908e+00 1.197385911545e+00 1.198622175389e+00 1.199841276172e+00 1.201041660386e+00 1.202223820924e+00 1.203388883092e+00 1.204533773987e+00 1.205661173463e+00 1.206769361469e+00 1.207858689794e+00 1.208928312211e+00 1.209979412543e+00 1.211010447346e+00 1.212021836915e+00 1.213013053195e+00 1.213985397211e+00 1.214937309354e+00 1.215867797224e+00 1.216779180808e+00 1.217669092827e+00 1.218538483991e+00 1.219387602331e+00 1.220214939447e+00 1.221022710446e+00 1.221807306516e+00 1.222570718274e+00 1.223313328822e+00 1.224033607579e+00 1.224733095660e+00 1.225409887941e+00 1.226064416469e+00 1.226697100969e+00 1.227306804298e+00 1.227895258644e+00 1.228461113039e+00 1.229003410534e+00 1.229523728502e+00 1.230020687271e+00 1.230495228575e+00 1.230946869762e+00 1.231375053928e+00 1.231780695959e+00 1.232161848264e+00 1.232520966666e+00 1.232855857276e+00 1.233166938062e+00 1.233455144503e+00 1.233719903358e+00 1.233959973461e+00 1.234177505790e+00 1.234370253863e+00 1.234539881622e+00 1.234685270045e+00 1.234805852327e+00 1.234903483030e+00 1.234976278933e+00 1.235025484497e+00 1.235050688539e+00 1.235051028495e+00 1.235028427956e+00 1.234980120608e+00 1.234907979389e+00 1.234812375338e+00 1.234691640196e+00 1.234547518336e+00 1.234378754594e+00 1.234185102806e+00 1.233967740309e+00 1.233725990940e+00 1.233461310670e+00 1.233170607169e+00 1.232856220171e+00 1.232518564595e+00 1.232156047641e+00 1.231770022159e+00 1.231359952194e+00 1.230926596138e+00 1.230468735742e+00 1.229986396868e+00 1.229482635599e+00 1.228953384765e+00 1.228401238617e+00 1.227825521641e+00 1.227226117288e+00 1.226604332165e+00 1.225959185908e+00 1.225291076563e+00 1.224599841284e+00 1.223885580649e+00 1.223148944569e+00 1.222390536337e+00 1.221608571869e+00 1.220805117483e+00 1.219978825007e+00 1.219130882387e+00 1.218262251063e+00 1.217371014137e+00 1.216459002793e+00 1.215525479713e+00 1.214570927143e+00 1.213595329047e+00 1.212599596264e+00 1.211583715701e+00 1.210547013379e+00 1.209490948753e+00 1.208415475123e+00 1.207319346579e+00 1.206204936446e+00 1.205071167336e+00 1.203918885928e+00 1.202748506060e+00 1.201558640154e+00 1.200351838228e+00 1.199127542359e+00 1.197885921482e+00 1.196626580400e+00 1.195350989763e+00 1.194059030203e+00 1.192750886528e+00 1.191426661513e+00 1.190087422081e+00 1.188732811245e+00 1.187363932438e+00 1.185980183757e+00 1.184582775137e+00 1.183171190069e+00 1.181746614961e+00 1.180308537506e+00 1.178858926191e+00 1.177396239161e+00 1.175922520971e+00 1.174436529431e+00 1.172940241022e+00 1.171432745038e+00 1.169915885842e+00 1.168389383947e+00 1.166853664568e+00 1.165308509776e+00 1.163754832045e+00 1.162193507638e+00 1.160625276730e+00 1.159048976364e+00 1.157466993927e+00 1.155878762872e+00 1.154284973185e+00 1.152685711006e+00 1.151081765414e+00 1.149474368444e+00 1.147861822373e+00 1.146247667410e+00 1.144630187432e+00 1.143010444528e+00 1.141390106499e+00 1.139767406009e+00 1.138145201479e+00 1.136522020090e+00 1.134899529638e+00 1.133277942341e+00 1.131658088859e+00 1.130040514800e+00 1.128424598696e+00 1.126813398048e+00 1.125204416789e+00 1.123599755917e+00 1.122001056255e+00 1.120405731708e+00 1.118818695412e+00 1.117236061653e+00 1.115660983481e+00 1.114093850489e+00 1.112534193698e+00 1.110984629271e+00 1.109441248395e+00 1.107910552013e+00 1.106388390612e+00 1.104877411398e+00 1.103378561948e+00 1.101889933980e+00 1.100415597472e+00 1.098952170239e+00 1.097503114082e+00 1.096068994730e+00 1.094647963196e+00 1.093244094911e+00 1.091852527129e+00 1.090480583433e+00 1.089122649452e+00 1.087782819136e+00 1.086460077549e+00 1.085154552975e+00 1.083870203439e+00 1.082602106400e+00 1.081355102037e+00 1.080126992164e+00 1.078919421801e+00 1.077734730758e+00 1.076567500252e+00 1.075424924990e+00 1.074302839143e+00 1.073203259646e+00 1.072127465620e+00 1.071072232070e+00 1.070044024096e+00 1.069035865568e+00 1.068055138120e+00 1.067096902124e+00 1.066163517621e+00 1.065257366953e+00 1.064372901464e+00 1.063517820642e+00 1.062685252132e+00 1.061880636538e+00 1.061102346920e+00 1.060348182178e+00 1.059623559612e+00 1.058921820847e+00 1.058251397453e+00 1.057603714696e+00 1.056985229169e+00 1.056394930066e+00 1.055827064880e+00 1.055292380698e+00 1.054779361524e+00 1.054298186079e+00 1.053841345438e+00 1.053410743783e+00 1.053010397801e+00 1.052631716086e+00 1.052286644089e+00 1.051961012159e+00 1.051666450693e+00 1.051396608739e+00 1.051151335182e+00 1.050935820695e+00 1.050739094393e+00 1.050575332426e+00 1.050430903105e+00 1.050313295196e+00 1.050221128417e+00 1.050148085253e+00 1.050105874828e+00 1.050078004572e+00 1.050080268850e+00 1.050100268400e+00 1.050143040302e+00 1.050208777040e+00 1.050290608904e+00 1.050399872600e+00 1.050520512256e+00 1.050667471612e+00 1.050827970680e+00 1.051006640899e+00 1.051207157855e+00 1.051415720005e+00 1.051649573056e+00 1.051890317696e+00 1.052150316555e+00 1.052423343533e+00 1.052706056549e+00 1.053007603872e+00 1.053311982492e+00 1.053635659208e+00 1.053962460194e+00 1.054301424561e+00 1.054649007078e+00 1.054999126406e+00 1.055363813861e+00 1.055724773801e+00 1.056098291502e+00 1.056470982810e+00 1.056846972732e+00 1.057227943788e+00 1.057603935770e+00 1.057987318569e+00 1.058363259319e+00 1.058741417358e+00 1.059116244551e+00 1.059484596682e+00 1.059853394034e+00 1.060209451635e+00 1.060565759555e+00 1.060909094631e+00 1.061245756949e+00 1.061573708750e+00 1.061886412957e+00 1.062194728868e+00 1.062482971416e+00 1.062762814789e+00 1.063025944805e+00 1.063271837538e+00 1.063505474937e+00 1.063715086142e+00 1.063912997823e+00 1.064086099452e+00 1.064240713250e+00 1.064374720983e+00 1.064482441698e+00 1.064572742533e+00 1.064631506389e+00 1.064671984002e+00 1.064681970508e+00 1.064665411748e+00 1.064625346763e+00 1.064548086069e+00 1.064451759238e+00 1.064315782359e+00 1.064154285006e+00 1.063960132603e+00 1.063728945980e+00 1.063472203666e+00 1.063172128528e+00 1.062845909905e+00 1.062477623679e+00 1.062075609747e+00 1.061639428427e+00 1.061159739407e+00 1.060650707322e+00 1.060094167929e+00 1.059506275434e+00 1.058874845337e+00 1.058203139223e+00 1.057495836175e+00 1.056740025938e+00 1.055951266507e+00 1.055114605153e+00 1.054239871590e+00 1.053323880502e+00 1.052360550537e+00 1.051362974884e+00 1.050314252124e+00 1.049229857005e+00 1.048098241440e+00 1.046924355937e+00 1.045711364809e+00 1.044447503900e+00 1.043150721174e+00 1.041801901967e+00 1.040417035800e+00 1.038987109180e+00 1.037512255191e+00 1.036002054004e+00 1.034441038837e+00 1.032847325616e+00 1.031205825902e+00 1.029525565273e+00 1.027807985938e+00 1.026043156617e+00 1.024248080090e+00 1.022405051748e+00 1.020530537960e+00 1.018615152879e+00 1.016660707127e+00 1.014675927219e+00 1.012647278249e+00 1.010592801539e+00 1.008496264168e+00 1.006370593548e+00 1.004214225469e+00 1.002021196106e+00 9.998050344186e-01 9.975526586641e-01 9.952779826870e-01 9.929727100939e-01 9.906412018063e-01 9.882897932193e-01 9.859067857450e-01 9.835111809381e-01 9.810867726215e-01 9.786476427247e-01 9.761904920356e-01 9.737125565908e-01 9.712281184885e-01 9.687208988355e-01 9.662102204288e-01 9.636836336261e-01 9.611503683179e-01 9.586133289687e-01 9.560638387987e-01 9.535201837625e-01 9.509674134943e-01 9.484209314894e-01 9.458740899145e-01 9.433293862907e-01 9.407985053570e-01 9.382659267090e-01 9.357533012766e-01 9.332466133650e-01 9.307561604257e-01 9.282861546077e-01 9.258279401624e-01 9.233992198862e-01 9.209852370233e-01 9.186027896761e-01 9.162460557254e-01 9.139175937226e-01 9.116274231203e-01 9.093645147590e-01 9.071458812755e-01 9.049621553557e-01 9.028223231952e-01 9.007279223273e-01 8.986758959037e-01 8.966807137126e-01 8.947290056940e-01 8.928379174636e-01 8.910004058992e-01 8.892210150985e-01 8.875075291439e-01 8.858518274977e-01 8.842692154824e-01 8.827505300176e-01 8.813056047326e-01 8.799341474242e-01 8.786359706002e-01 8.774207823986e-01 8.762798389705e-01 8.752278918928e-01 8.742563407540e-01 8.733719953204e-01 8.725794707345e-01 8.718726937121e-01 8.712634366520e-01 8.707438981642e-01 8.703240366881e-01 8.700000206857e-01 8.697735006167e-01 8.696514033158e-01 8.696260191244e-01 8.697071973369e-01 8.698871872195e-01 8.701740273761e-01 8.705658607182e-01 8.710597803156e-01 8.716618130218e-01 8.723664886238e-01 8.731790594129e-01 8.740947551160e-01 8.751139681839e-01 8.762392631887e-01 8.774641720576e-01 8.787937689480e-01 8.802201128820e-01 8.817479526766e-01 8.833703836998e-01 8.850877123585e-01 8.868986991469e-01 8.887970366834e-01 8.907862478636e-01 8.928567580847e-01 8.950101227519e-01 8.972406112711e-01 8.995460257410e-01 9.019226773904e-01 9.043645450181e-01 9.068714723106e-01 9.094343382568e-01 9.120526863329e-01 9.147193898692e-01 9.174306198574e-01 9.201823392138e-01 9.229655157160e-01 9.257816195432e-01 9.286182852431e-01 9.314751651124e-01 9.343449296801e-01 9.372212331480e-01 9.401013272258e-01 9.429735149809e-01 9.458403989803e-01 9.486884526746e-01 9.515160828080e-01 9.543174184147e-01 9.570832540852e-01 9.598148859128e-01 9.624976548940e-01 9.651344851335e-01 9.677145059605e-01 9.702329885601e-01 9.726888272766e-01 9.750699685309e-01 9.773805299735e-01 9.796057707912e-01 9.817496067936e-01 9.838033125555e-01 9.857625656594e-01 9.876282262931e-01 9.893881262294e-01 9.910497035615e-01 9.926007859404e-01 9.940443211235e-01 9.953779967970e-01 9.965950873318e-01 9.977021527208e-01 9.986886918499e-01 9.995616991817e-01 1.000317976738e+00 1.000954691947e+00 1.001479343094e+00 1.001885401468e+00 1.002182014114e+00 1.002363652380e+00 1.002437053052e+00 1.002406377478e+00 1.002269344540e+00 1.002038456624e+00 1.001708854800e+00 1.001292611791e+00 1.000791445931e+00 1.000210949469e+00 9.995607695855e-01 9.988420431259e-01 9.980686087852e-01 9.972409612053e-01 9.963728346561e-01 9.954700349619e-01 9.945399408081e-01 9.935958778179e-01 9.926409056271e-01 9.916917180651e-01 9.907509869258e-01 9.898339105101e-01 9.889492866292e-01 9.881041124929e-01 9.873149008260e-01 9.865835721922e-01 9.859292255834e-01 9.853550502073e-01 9.848733313264e-01 9.844965681915e-01 9.842271797428e-01 9.840840119088e-01 9.840659463787e-01 9.841888103186e-01 9.844568209988e-01 9.848774547657e-01 9.854601944857e-01 9.862062487191e-01 9.871274770693e-01 9.882218214134e-01 9.894996662933e-01 9.909601050186e-01 9.926069640782e-01 9.944436327922e-01 9.964658249256e-01 9.986821265741e-01 1.001082257953e+00 1.003672911585e+00 1.006447336206e+00 1.009401263474e+00 1.012537118123e+00 1.015839868323e+00 1.019315673380e+00 1.022948458914e+00 1.026736208948e+00 1.030673363285e+00 1.034744597818e+00 1.038952047640e+00 1.043274847608e+00 1.047712829470e+00 1.052251363004e+00 1.056878277031e+00 1.061591510130e+00 1.066366692614e+00 1.071207109198e+00 1.076089788901e+00 1.081008545631e+00 1.085953931965e+00 1.090905329360e+00 1.095864862539e+00 1.100805114992e+00 1.105727979754e+00 1.110614840759e+00 1.115452337313e+00 1.120239379588e+00 1.124950266970e+00 1.129589225550e+00 1.134133173952e+00 1.138578373467e+00 1.142916635301e+00 1.147128432690e+00 1.151219642093e+00 1.155163596595e+00 1.158967838640e+00 1.162614522056e+00 1.166095814582e+00 1.169415068475e+00 1.172548289500e+00 1.175508044265e+00 1.178274329781e+00 1.180847791457e+00 1.183228874338e+00 1.185400826870e+00 1.187379284897e+00 1.189143323291e+00 1.190704972875e+00 1.192059516783e+00 1.193201688524e+00 1.194145272590e+00 1.194878464267e+00 1.195416846259e+00 1.195755748485e+00 1.195903934421e+00 1.195871306478e+00 1.195655886372e+00 1.195278489633e+00 1.194737304009e+00 1.194052917318e+00 1.193232734576e+00 1.192288294510e+00 1.191241074361e+00 1.190097072905e+00 1.188884007204e+00 1.187610938336e+00 1.186300260836e+00 1.184973640209e+00 1.183646387408e+00 1.182347841455e+00 1.181090759797e+00 1.179905555228e+00 1.178809976131e+00 1.177828324634e+00 1.176984823177e+00 1.176296642578e+00 1.175793649643e+00 1.175489369302e+00 1.175408653935e+00 1.175568561453e+00 1.175985244126e+00 1.176678813438e+00 1.177655574040e+00 1.178934529807e+00 1.180518340178e+00 1.182418421002e+00 1.184635158500e+00 1.187167316897e+00 1.190020127237e+00 1.193177603999e+00 1.196642262055e+00 1.200393237936e+00 1.204420275503e+00 1.208707920045e+00 1.213227316389e+00 1.217966506121e+00 1.222888158325e+00 1.227972091550e+00 1.233185358287e+00 1.238492894956e+00 1.243868497497e+00 1.249264051639e+00 1.254656895283e+00 1.260000344406e+00 1.265258822766e+00 1.270397734094e+00 1.275370142086e+00 1.280149380012e+00 1.284686660224e+00 1.288952212005e+00 1.292907650068e+00 1.296515108857e+00 1.299747441971e+00 1.302563305040e+00 1.304941674657e+00 1.306846501908e+00 1.308252983721e+00 1.309141201522e+00 1.309481366244e+00 1.309262445918e+00 1.308462967798e+00 1.307072210424e+00 1.305080889053e+00 1.302479949286e+00 1.299272679364e+00 1.295455699335e+00 1.291041022847e+00 1.286035474824e+00 1.280458300245e+00 1.274331508390e+00 1.267679311430e+00 1.260540841821e+00 1.252949052270e+00 1.244954791442e+00 1.236606201761e+00 1.227962217676e+00 1.219085824905e+00 1.210045584261e+00 1.200918892574e+00 1.191778547684e+00 1.182712575999e+00 1.173801607200e+00 1.165133367755e+00 1.156794901516e+00 1.148864489664e+00 1.141432611317e+00 1.134562070382e+00 1.128329725851e+00 1.122792459458e+00 1.117992534807e+00 1.113975791672e+00 1.110752842284e+00 1.108339131833e+00 1.106723750312e+00 1.105884085089e+00 1.105788462316e+00 1.106379175218e+00 1.107603399296e+00 1.109384220713e+00 1.111647426803e+00 1.114308935404e+00 1.117277992286e+00 1.120476881810e+00 1.123815247536e+00 1.127218745347e+00 1.130616002027e+00 1.133941873141e+00 1.137150205315e+00 1.140196422843e+00 1.143056941759e+00 1.145715727300e+00 1.148172050249e+00 1.150438725573e+00 1.152536661072e+00 1.154500836120e+00 1.156370786267e+00 1.158197970596e+00 1.160034504298e+00 1.161937366539e+00 1.163965326288e+00 1.166172320869e+00 1.168615247549e+00 1.171339548055e+00 1.174392968007e+00 1.177809197215e+00 1.181619945318e+00 1.185852947009e+00 1.190519655274e+00 1.195637187231e+00 1.201213356696e+00 1.207247827263e+00 1.213748060157e+00 1.220706342096e+00 1.228124518293e+00 1.235997608455e+00 1.244314482948e+00 1.253071358020e+00 1.262248477574e+00 1.271829820798e+00 1.281788810880e+00 1.292082563215e+00 1.302672610138e+00 1.313487435756e+00 1.324457949186e+00 1.335494258675e+00 1.346482256300e+00 1.357314365825e+00 1.367845771380e+00 1.377943452177e+00 1.387450429931e+00 1.396212368373e+00 1.404083730542e+00 1.410900529561e+00 1.416537033220e+00 1.420855712923e+00 1.423751089997e+00 1.425138845811e+00 1.424938310248e+00 1.423130483275e+00 1.419685896086e+00 1.414626996011e+00 1.407999689956e+00 1.399857645302e+00 1.390312350085e+00 1.379453492807e+00 1.367424363390e+00 1.354361484260e+00 1.340405704525e+00 1.325733683646e+00 1.310476968611e+00 1.294813253391e+00 1.278884189353e+00 1.262836410807e+00 1.246829485153e+00 1.230978865359e+00 1.215443663646e+00 1.200341309276e+00 1.185806970424e+00 1.171975494938e+00 1.158958738118e+00 1.146897749327e+00 1.135885703966e+00 1.126037623098e+00 1.117426363218e+00 1.110104474365e+00 1.104106600287e+00 1.099399481163e+00 1.095949836400e+00 1.093641728068e+00 1.092348502357e+00 1.091904703633e+00 1.092100047762e+00 1.092745599302e+00 1.093607260801e+00 1.094502171792e+00 1.095247351320e+00 1.095696732531e+00 1.095771328818e+00 1.095411973922e+00 1.094653800967e+00 1.093561866577e+00 1.092272781189e+00 1.090972068099e+00 1.089873031882e+00 1.089239242191e+00 1.087815785459e+00 1.084932121577e+00 1.082527839291e+00 1.082656924833e+00 1.086468928642e+00 1.093619195181e+00 1.102490285742e+00 1.111095123457e+00 1.118137424134e+00 1.123652102101e+00 1.128970968995e+00 1.136012748931e+00 1.146208962599e+00 1.159690469510e+00 1.175162513648e+00 1.190516420035e+00 1.203842533766e+00 1.214319849453e+00 1.222517172757e+00 1.229990773334e+00 1.238424536506e+00 1.248660889622e+00 1.260162809559e+00 1.271221745826e+00 1.279766021560e+00 1.284321526900e+00 1.284686901862e+00 1.281997762218e+00 1.278142691859e+00 1.274803935485e+00 1.272612939772e+00 1.270814775335e+00 1.267671507864e+00 1.261394128817e+00 1.251078939777e+00 1.237225740992e+00 1.221607589457e+00 1.206498681980e+00 1.193613106402e+00 1.183297776868e+00 1.174434925722e+00 1.165074227532e+00 1.153525101874e+00 1.139298520073e+00 1.123423783372e+00 1.108008723439e+00 1.095253706114e+00 1.086314701934e+00 1.080685027265e+00 1.076477655878e+00 1.071423732249e+00 1.064036177314e+00 1.054392361059e+00 1.044136103819e+00 1.035671461180e+00 1.030968362601e+00 1.030552278439e+00 1.033231900633e+00 1.036772743853e+00 1.039097368789e+00 1.039319964319e+00 1.038127157896e+00 1.037367399426e+00 1.038983274805e+00 1.043835424328e+00 1.051101302575e+00 1.058545982254e+00 1.063530529823e+00 1.064226355771e+00 1.060442111904e+00 1.053690029036e+00 1.046545049962e+00 1.041516002670e+00 1.039918342525e+00 1.041364460262e+00 1.044139997830e+00 1.046141370516e+00 1.045833495741e+00 1.042695913692e+00 1.036492910139e+00 1.024910155154e+00 9.511953444435e-01 8.422792651849e-01 7.644828648443e-01 7.792800804185e-01 8.726367921620e-01 9.731371900154e-01 1.022230798092e+00 9.972730040915e-01 9.117465098874e-01 8.136382556064e-01 7.708587988931e-01 8.162204379327e-01 9.078098252513e-01 9.797078956929e-01 9.918006851643e-01 9.398436955580e-01 8.544588882809e-01 7.937603108917e-01 8.078940885792e-01 8.863734155979e-01 9.719008378163e-01 1.015141081288e+00 9.978551836029e-01 9.347654885056e-01 8.687906114575e-01 8.503735418230e-01 8.948388512545e-01 9.663449551455e-01 1.015506552437e+00 1.013860646311e+00 9.639946536944e-01 8.984821824307e-01 8.660640782759e-01 8.947506000577e-01 9.620591681972e-01 1.018152666794e+00 1.024583934186e+00 9.710816484214e-01 8.796549274463e-01 8.023387862864e-01 7.957791360543e-01 8.654181315021e-01 9.579938524789e-01 1.015840559380e+00 1.007842533332e+00 9.336813917096e-01 8.235727935569e-01 7.352751969281e-01 7.267021073921e-01 7.967960885840e-01 8.875220551425e-01 9.445429257361e-01 9.423366754967e-01 8.831661614385e-01 7.930369977401e-01 7.156643140125e-01 6.925809147084e-01 7.283402510334e-01 7.876598095306e-01 8.315163607875e-01 8.389106627928e-01 8.082098602643e-01 7.533070695195e-01 6.984914483410e-01 6.693703752856e-01 6.782371506144e-01 7.155002251473e-01 7.590601905856e-01 7.888415671655e-01 7.940095066124e-01 7.747475821151e-01 7.423048623275e-01 7.165472472996e-01 7.170785182965e-01 7.493145761756e-01 7.993040856878e-01 8.444230498986e-01 8.669161275138e-01 8.611288574663e-01 8.352427363060e-01 8.081142749382e-01 7.996770790339e-01 8.171285276319e-01 8.495119166881e-01 8.773888717086e-01 8.863150042680e-01 8.738266597149e-01 8.490475679883e-01 8.266276703477e-01 8.170198219902e-01 8.195165659791e-01 8.248032528627e-01 8.242644800533e-01 8.172179340664e-01 8.107870804349e-01 8.130142307929e-01 8.243023772426e-01 8.354458809117e-01 8.345354067584e-01 8.163985316268e-01 7.882374106795e-01 7.677549790341e-01 7.716887805575e-01 8.006291137306e-01 8.366569578939e-01 8.568215460323e-01 8.472462250627e-01 8.100231451932e-01 7.633289929668e-01 7.335942899658e-01 7.377718348653e-01 7.685101120702e-01 8.019348374833e-01 8.174508862767e-01 8.094343514957e-01 7.887179404322e-01
 4.861495919076e-01 4.873066626684e-01 4.885703507936e-01 4.899192408128e-01 4.912744462822e-01 4.925461146108e-01 4.936980261680e-01 4.947990321086e-01 4.959773762614e-01 4.973016827247e-01 4.987138061568e-01 5.000856213045e-01 5.013264256154e-01 5.024452044445e-01 5.035402958604e-01 5.047344564265e-01 5.060851785145e-01 5.075239392985e-01 5.089041674701e-01 5.101297686607e-01 5.112313953127e-01 5.123277212369e-01 5.135262967023e-01 5.148615517647e-01 5.162739593937e-01 5.176445515345e-01 5.188696056248e-01 5.199528551316e-01 5.210198676930e-01 5.222078189880e-01 5.235505355907e-01 5.249531801773e-01 5.262754264932e-01 5.274443222111e-01 5.285047308719e-01 5.295808529921e-01 5.307728678444e-01 5.320792495143e-01 5.334095811925e-01 5.346659162132e-01 5.358123745882e-01 5.368823263580e-01 5.379495754160e-01 5.390894461628e-01 5.403340958451e-01 5.416331914294e-01 5.428813067371e-01 5.440043202400e-01 5.450305473131e-01 5.460676011742e-01 5.472096490203e-01 5.484606438141e-01 5.497323753317e-01 5.509192871718e-01 5.519899735224e-01 5.530100590308e-01 5.540764153564e-01 5.552282207655e-01 5.564332676836e-01 5.576360201473e-01 5.587941448087e-01 5.598870602906e-01 5.609266353241e-01 5.619618423810e-01 5.630561951519e-01 5.642375194932e-01 5.654690971758e-01 5.666630340841e-01 5.677416235157e-01 5.687168550006e-01 5.697019900567e-01 5.708223280334e-01 5.720819102412e-01 5.733540288471e-01 5.744984095553e-01 5.754875154103e-01 5.764302012099e-01 5.774783483304e-01 5.786911504770e-01 5.799771145676e-01 5.811825693847e-01 5.822355792668e-01 5.832039166263e-01 5.842171009346e-01 5.853481683976e-01 5.865667794520e-01 5.877780066229e-01 5.889027663129e-01 5.899455094796e-01 5.909693121561e-01 5.920309948687e-01 5.931420740089e-01 5.942812329666e-01 5.954232430525e-01 5.965427468904e-01 5.976208225182e-01 5.986533987852e-01 5.996621313385e-01 6.006895868021e-01 6.017786853208e-01 6.029309808404e-01 6.040821063495e-01 6.051485828819e-01 6.061089597402e-01 6.070362903666e-01 6.080411946272e-01 6.091738855441e-01 6.103753209811e-01 6.115153517117e-01 6.125062112521e-01 6.133919621495e-01 6.143143396976e-01 6.153874839209e-01 6.165929538199e-01 6.177958815206e-01 6.188628024551e-01 6.197764572999e-01 6.206535658190e-01 6.216442577857e-01 6.227973023511e-01 6.240174278048e-01 6.251574556348e-01 6.261420970905e-01 6.270266504912e-01 6.279487782599e-01 6.290091593809e-01 6.301882214828e-01 6.313662029041e-01 6.324308213062e-01 6.333706635603e-01 6.342710086974e-01 6.352432405415e-01 6.363341049635e-01 6.374921127481e-01 6.386139490059e-01 6.396332403907e-01 6.405688630655e-01 6.414986139468e-01 6.424974754718e-01 6.435865087838e-01 6.447160775916e-01 6.458071652846e-01 6.468166855784e-01 6.477655867795e-01 6.487178054662e-01 6.497316848716e-01 6.508159880020e-01 6.519258282904e-01 6.529993895789e-01 6.540069694873e-01 6.549719107495e-01 6.559429469577e-01 6.569603886712e-01 6.580298903110e-01 6.591169063580e-01 6.601795023404e-01 6.611964753244e-01 6.621799396478e-01 6.631626372826e-01 6.641784394982e-01 6.652357955992e-01 6.663128137826e-01 6.673758659603e-01 6.684038996530e-01 6.694032453013e-01 6.704006203087e-01 6.714224097172e-01 6.724755526344e-01 6.735431372099e-01 6.746010326643e-01 6.756361093397e-01 6.766534590718e-01 6.776682181661e-01 6.786971140249e-01 6.797447182733e-01 6.808013719604e-01 6.818552811576e-01 6.828982924163e-01 6.839322608198e-01 6.849658425429e-01 6.860078125348e-01 6.870580357561e-01 6.881098132194e-01 6.891602437569e-01 6.902090717317e-01 6.912583421920e-01 6.923120691634e-01 6.933680777317e-01 6.944209553000e-01 6.954713109936e-01 6.965233282974e-01 6.975807263972e-01 6.986443674878e-01 6.997119818994e-01 7.007783415185e-01 7.018399193590e-01 7.028988109508e-01 7.039620995710e-01 7.050329608670e-01 7.061099808979e-01 7.071885939975e-01 7.082636517153e-01 7.093353345315e-01 7.104108229932e-01 7.114941419590e-01 7.125841987432e-01 7.136738429093e-01 7.147625967351e-01 7.158514349236e-01 7.169451892657e-01 7.180485247668e-01 7.191569367115e-01 7.202666517307e-01 7.213741069314e-01 7.224841277149e-01 7.236021717068e-01 7.247302129987e-01 7.258619899506e-01 7.269920567444e-01 7.281217184303e-01 7.292572803652e-01 7.304013324613e-01 7.315516310652e-01 7.327020951812e-01 7.338506981320e-01 7.350003190603e-01 7.361575825481e-01 7.373228636411e-01 7.384901230546e-01 7.396568366067e-01 7.408257863701e-01 7.419992626226e-01 7.431798505746e-01 7.443658252765e-01 7.455530674445e-01 7.467438474391e-01 7.479415311473e-01 7.491459126211e-01 7.503548796020e-01 7.515670506188e-01 7.527824197193e-01 7.540034585935e-01 7.552331194591e-01 7.564681475658e-01 7.577043359836e-01 7.589446945931e-01 7.601887771601e-01 7.614397127096e-01 7.626987788198e-01 7.639598483507e-01 7.652240927868e-01 7.664928747445e-01 7.677692890452e-01 7.690506619178e-01 7.703375510350e-01 7.716292561236e-01 7.729244682933e-01 7.742274077491e-01 7.755375636382e-01 7.768523451358e-01 7.781726728635e-01 7.794977664115e-01 7.808276191865e-01 7.821657703822e-01 7.835118492253e-01 7.848618675986e-01 7.862172319174e-01 7.875783790584e-01 7.889445397988e-01 7.903180482050e-01 7.916980506318e-01 7.930831821161e-01 7.944748036374e-01 7.958734678577e-01 7.972774449954e-01 7.986873065096e-01 8.001055354283e-01 8.015290614401e-01 8.029595146448e-01 8.043974063633e-01 8.058396177771e-01 8.072889443649e-01 8.087458501916e-01 8.102098693168e-01 8.116803544437e-01 8.131573988889e-01 8.146407063149e-01 8.161298912638e-01 8.176265864910e-01 8.191301876582e-01 8.206414511972e-01 8.221601992945e-01 8.236853064833e-01 8.252158847177e-01 8.267537879448e-01 8.282978266203e-01 8.298495302060e-01 8.314101402768e-01 8.329778061870e-01 8.345498540844e-01 8.361304249979e-01 8.377168229789e-01 8.393099197551e-01 8.409114305254e-01 8.425195196797e-01 8.441355402297e-01 8.457592745624e-01 8.473884898756e-01 8.490241814142e-01 8.506675480919e-01 8.523180121744e-01 8.539753046858e-01 8.556419161994e-01 8.573149631363e-01 8.589944821150e-01 8.606802162659e-01 8.623730109551e-01 8.640728005010e-01 8.657806339724e-01 8.674961276987e-01 8.692184424809e-01 8.709477169006e-01 8.726826229722e-01 8.744239694237e-01 8.761742530628e-01 8.779310267319e-01 8.796946513996e-01 8.814663726540e-01 8.832436646174e-01 8.850274170635e-01 8.868191108909e-01 8.886157933734e-01 8.904205439357e-01 8.922336639283e-01 8.940525462319e-01 8.958777711290e-01 8.977087360815e-01 8.995463765704e-01 9.013911375565e-01 9.032440071544e-01 9.051019847656e-01 9.069663679699e-01 9.088375649120e-01 9.107141272278e-01 9.125976151090e-01 9.144887419536e-01 9.163839901224e-01 9.182870634682e-01 9.201950256933e-01 9.221081811238e-01 9.240288849351e-01 9.259545457766e-01 9.278868789932e-01 9.298252970901e-01 9.317680764190e-01 9.337167899491e-01 9.356713608146e-01 9.376317723405e-01 9.395975345005e-01 9.415691453564e-01 9.435436855670e-01 9.455246403845e-01 9.475110278528e-01 9.495018680051e-01 9.514991209445e-01 9.534997165003e-01 9.555048441889e-01 9.575144711211e-01 9.595293046938e-01 9.615489319304e-01 9.635729981856e-01 9.656012675519e-01 9.676330667690e-01 9.696698332425e-01 9.717095568275e-01 9.737547256909e-01 9.758037312988e-01 9.778551020745e-01 9.799105634538e-01 9.819699996680e-01 9.840320738767e-01 9.860980771152e-01 9.881684758869e-01 9.902398770024e-01 9.923150182456e-01 9.943924393981e-01 9.964727036606e-01 9.985569648804e-01 1.000641960365e+00 1.002729806610e+00 1.004820591206e+00 1.006911769842e+00 1.009005924827e+00 1.011101991032e+00 1.013199308687e+00 1.015299475706e+00 1.017400290850e+00 1.019502160540e+00 1.021604962155e+00 1.023709286839e+00 1.025814612700e+00 1.027921875293e+00 1.030028630181e+00 1.032134880968e+00 1.034241718721e+00 1.036348927041e+00 1.038456745510e+00 1.040564812777e+00 1.042671569420e+00 1.044777318174e+00 1.046882886872e+00 1.048987696691e+00 1.051092069573e+00 1.053194178135e+00 1.055297087859e+00 1.057397531052e+00 1.059495546593e+00 1.061592684698e+00 1.063687367796e+00 1.065780843160e+00 1.067871478595e+00 1.069960158195e+00 1.072045556504e+00 1.074127478829e+00 1.076208239301e+00 1.078284390245e+00 1.080358577462e+00 1.082428986712e+00 1.084494620743e+00 1.086557630841e+00 1.088615641298e+00 1.090669943529e+00 1.092720939911e+00 1.094766204679e+00 1.096806754591e+00 1.098842220718e+00 1.100873313583e+00 1.102899300758e+00 1.104919853278e+00 1.106935164393e+00 1.108942975546e+00 1.110945508134e+00 1.112942358854e+00 1.114933029939e+00 1.116917179256e+00 1.118894243906e+00 1.120864203757e+00 1.122827478398e+00 1.124782513967e+00 1.126730832765e+00 1.128670817649e+00 1.130603921156e+00 1.132527621262e+00 1.134444007643e+00 1.136351688869e+00 1.138250212368e+00 1.140139931696e+00 1.142020521636e+00 1.143891665823e+00 1.145753693791e+00 1.147605322143e+00 1.149447317063e+00 1.151279211807e+00 1.153100322582e+00 1.154912216188e+00 1.156712178372e+00 1.158501722141e+00 1.160279537998e+00 1.162046553823e+00 1.163801408738e+00 1.165545250551e+00 1.167277284183e+00 1.168996333295e+00 1.170703514707e+00 1.172397987207e+00 1.174079681367e+00 1.175748687687e+00 1.177403873588e+00 1.179046843427e+00 1.180675412068e+00 1.182290123711e+00 1.183891171319e+00 1.185477993364e+00 1.187050164151e+00 1.188607940867e+00 1.190150634528e+00 1.191678969406e+00 1.193191002388e+00 1.194689093691e+00 1.196170954659e+00 1.197636121574e+00 1.199087008852e+00 1.200520235876e+00 1.201937764553e+00 1.203339181654e+00 1.204722815591e+00 1.206090304638e+00 1.207441198974e+00 1.208773670123e+00 1.210089602387e+00 1.211387468278e+00 1.212667932499e+00 1.213929739335e+00 1.215173442215e+00 1.216399094678e+00 1.217605754270e+00 1.218793639158e+00 1.219963564505e+00 1.221113500039e+00 1.222244142394e+00 1.223355772262e+00 1.224447187560e+00 1.225519793849e+00 1.226571815837e+00 1.227604066371e+00 1.228616581643e+00 1.229607096752e+00 1.230578425956e+00 1.231528697067e+00 1.232457911106e+00 1.233366387530e+00 1.234253407141e+00 1.235119650752e+00 1.235963761346e+00 1.236785797606e+00 1.237587478225e+00 1.238366313849e+00 1.239123902113e+00 1.239858757078e+00 1.240571250511e+00 1.241262474874e+00 1.241929630987e+00 1.242575350661e+00 1.243197811961e+00 1.243797432390e+00 1.244374378839e+00 1.244927883218e+00 1.245457874763e+00 1.245965842899e+00 1.246449218696e+00 1.246909748796e+00 1.247346893388e+00 1.247759888129e+00 1.248149507909e+00 1.248514749211e+00 1.248855982561e+00 1.249174461909e+00 1.249468002550e+00 1.249737686118e+00 1.249982571453e+00 1.250203620321e+00 1.250401004166e+00 1.250572488428e+00 1.250720976625e+00 1.250844294254e+00 1.250942919065e+00 1.251017656305e+00 1.251067329069e+00 1.251093135535e+00 1.251093062758e+00 1.251068976262e+00 1.251020003025e+00 1.250946441103e+00 1.250848556631e+00 1.250725175781e+00 1.250577156262e+00 1.250405580246e+00 1.250207982406e+00 1.249986491649e+00 1.249739656019e+00 1.249468607669e+00 1.249172719403e+00 1.248852698008e+00 1.248508116421e+00 1.248138259978e+00 1.247745101085e+00 1.247327387742e+00 1.246884480859e+00 1.246418863643e+00 1.245927885959e+00 1.245412855251e+00 1.244873923313e+00 1.244310955459e+00 1.243724837801e+00 1.243114324290e+00 1.242480087500e+00 1.241822917040e+00 1.241142042446e+00 1.240437638900e+00 1.239710880620e+00 1.238959845172e+00 1.238186423543e+00 1.237390654997e+00 1.236572459647e+00 1.235731394935e+00 1.234867895446e+00 1.233982949731e+00 1.233075880912e+00 1.232147071495e+00 1.231196623324e+00 1.230225769163e+00 1.229232660744e+00 1.228219191630e+00 1.227184721163e+00 1.226130344365e+00 1.225054933370e+00 1.223960150143e+00 1.222845606608e+00 1.221711152161e+00 1.220557744713e+00 1.219385276823e+00 1.218194416087e+00 1.216985346067e+00 1.215757838762e+00 1.214512654016e+00 1.213249926281e+00 1.211969875289e+00 1.210672235233e+00 1.209358865905e+00 1.208029143818e+00 1.206683422690e+00 1.205321725095e+00 1.203945576683e+00 1.202553961294e+00 1.201147796407e+00 1.199727692839e+00 1.198294060916e+00 1.196846953220e+00 1.195386681833e+00 1.193912621413e+00 1.192428185927e+00 1.190931113684e+00 1.189422495329e+00 1.187903013645e+00 1.186373513501e+00 1.184833195670e+00 1.183283302831e+00 1.181723886246e+00 1.180155846175e+00 1.178579639308e+00 1.176995505250e+00 1.175403861495e+00 1.173805571127e+00 1.172200672504e+00 1.170589385314e+00 1.168972727731e+00 1.167351640737e+00 1.165724712951e+00 1.164095772489e+00 1.162461247970e+00 1.160824420846e+00 1.159184710725e+00 1.157543967981e+00 1.155901708923e+00 1.154257619820e+00 1.152614392854e+00 1.150969818562e+00 1.149326527251e+00 1.147684995789e+00 1.146044091634e+00 1.144407036583e+00 1.142771287059e+00 1.141139842163e+00 1.139512113628e+00 1.137888092596e+00 1.136270338346e+00 1.134656668483e+00 1.133051299931e+00 1.131451257568e+00 1.129858422028e+00 1.128274076910e+00 1.126696558381e+00 1.125130842957e+00 1.123571951431e+00 1.122024484941e+00 1.120487972720e+00 1.118960901961e+00 1.117447559384e+00 1.115944173788e+00 1.114455366705e+00 1.112979021449e+00 1.111516878290e+00 1.110069915873e+00 1.108636729931e+00 1.107220640025e+00 1.105817994169e+00 1.104434404799e+00 1.103066478495e+00 1.101714724913e+00 1.100383646652e+00 1.099068735738e+00 1.097775504187e+00 1.096498430050e+00 1.095243383063e+00 1.094008775308e+00 1.092793213305e+00 1.091600900585e+00 1.090427886385e+00 1.089279823639e+00 1.088152133640e+00 1.087046716560e+00 1.085967601622e+00 1.084907868552e+00 1.083876283523e+00 1.082864595281e+00 1.081880312946e+00 1.080920605066e+00 1.079983973469e+00 1.079076415223e+00 1.078190075167e+00 1.077334360680e+00 1.076500280021e+00 1.075695007548e+00 1.074916910433e+00 1.074162019064e+00 1.073438968642e+00 1.072737138184e+00 1.072067478456e+00 1.071421735558e+00 1.070803353785e+00 1.070215217359e+00 1.069648792683e+00 1.069115688241e+00 1.068604283488e+00 1.068123997973e+00 1.067669347490e+00 1.067240853127e+00 1.066843184866e+00 1.066465826696e+00 1.066122630195e+00 1.065799662733e+00 1.065506257337e+00 1.065238876467e+00 1.064993766004e+00 1.064780333729e+00 1.064585484936e+00 1.064422221444e+00 1.064277848844e+00 1.064160740001e+00 1.064068884286e+00 1.063995662824e+00 1.063953325409e+00 1.063924458763e+00 1.063924855833e+00 1.063943325266e+00 1.063983508714e+00 1.064048478235e+00 1.064125285482e+00 1.064230876528e+00 1.064347321524e+00 1.064488129361e+00 1.064643992347e+00 1.064815100397e+00 1.065008516990e+00 1.065210097573e+00 1.065434349943e+00 1.065666706366e+00 1.065915626538e+00 1.066178436659e+00 1.066448578683e+00 1.066737103593e+00 1.067028067026e+00 1.067335999463e+00 1.067647141057e+00 1.067967984263e+00 1.068298525656e+00 1.068628611723e+00 1.068972653587e+00 1.069314138863e+00 1.069663587551e+00 1.070013103522e+00 1.070362997392e+00 1.070718573720e+00 1.071066513911e+00 1.071420899534e+00 1.071766857891e+00 1.072112466756e+00 1.072454703712e+00 1.072786987808e+00 1.073120764358e+00 1.073439133681e+00 1.073755416481e+00 1.074060049383e+00 1.074353537692e+00 1.074639687788e+00 1.074906958338e+00 1.075168769552e+00 1.075409358836e+00 1.075639056030e+00 1.075851751798e+00 1.076043414056e+00 1.076224151478e+00 1.076377364063e+00 1.076517927099e+00 1.076631815576e+00 1.076725359679e+00 1.076799378327e+00 1.076841907769e+00 1.076869370793e+00 1.076861174881e+00 1.076833602804e+00 1.076775817237e+00 1.076686471759e+00 1.076575765976e+00 1.076425107308e+00 1.076252892534e+00 1.076041986388e+00 1.075802194644e+00 1.075530508125e+00 1.075219374047e+00 1.074882611427e+00 1.074500832172e+00 1.074092046312e+00 1.073640806825e+00 1.073153318616e+00 1.072632572896e+00 1.072065723581e+00 1.071469596539e+00 1.070825952668e+00 1.070147629286e+00 1.069428409668e+00 1.068665243626e+00 1.067868377977e+00 1.067022084618e+00 1.066142224045e+00 1.065214829149e+00 1.064247575129e+00 1.063240691127e+00 1.062185237080e+00 1.061095856830e+00 1.059954885529e+00 1.058777297038e+00 1.057555504303e+00 1.056288237497e+00 1.054984408147e+00 1.053629597892e+00 1.052241270453e+00 1.050803998191e+00 1.049327559944e+00 1.047810628015e+00 1.046246281686e+00 1.044649419862e+00 1.043002475476e+00 1.041321937372e+00 1.039596624838e+00 1.037831513563e+00 1.036032437064e+00 1.034185845066e+00 1.032311365773e+00 1.030390534251e+00 1.028438375821e+00 1.026449639738e+00 1.024421295435e+00 1.022365833558e+00 1.020267190713e+00 1.018144272915e+00 1.015984165065e+00 1.013794401026e+00 1.011577854499e+00 1.009325301820e+00 1.007054077171e+00 1.004747223731e+00 1.002421530713e+00 1.000069372534e+00 9.976918170749e-01 9.952992327013e-01 9.928776978633e-01 9.904467217751e-01 9.879906921369e-01 9.855218852598e-01 9.830409527543e-01 9.805405798911e-01 9.780384826461e-01 9.755172475092e-01 9.729958982360e-01 9.704646603941e-01 9.679278272581e-01 9.653947387209e-01 9.628524975604e-01 9.603216737202e-01 9.577858187214e-01 9.552590984111e-01 9.527416560354e-01 9.502267796318e-01 9.477327095681e-01 9.452426237930e-01 9.427758577223e-01 9.403244161845e-01 9.378918016908e-01 9.354868722582e-01 9.330992813708e-01 9.307475079590e-01 9.284174812474e-01 9.261246098871e-01 9.238666400321e-01 9.216408799788e-01 9.194621206260e-01 9.173162600243e-01 9.152230829041e-01 9.131729856025e-01 9.111715192602e-01 9.092265364961e-01 9.073299522152e-01 9.054990842717e-01 9.037211430708e-01 9.020093678087e-01 9.003629501049e-01 8.987821651106e-01 8.972761710863e-01 8.958368345817e-01 8.944796224301e-01 8.931952982570e-01 8.919932059634e-01 8.908760317625e-01 8.898388628733e-01 8.888957993230e-01 8.880366821999e-01 8.872737906266e-01 8.866036829039e-01 8.860280121869e-01 8.855537982001e-01 8.851741362007e-01 8.849022480701e-01 8.847277209035e-01 8.846609457702e-01 8.846994325615e-01 8.848424016444e-01 8.850980570615e-01 8.854566014193e-01 8.859291518483e-01 8.865085412277e-01 8.871984374804e-01 8.880009883797e-01 8.889092948893e-01 8.899317545627e-01 8.910595395973e-01 8.922983642735e-01 8.936428649829e-01 8.950937365305e-01 8.966507311134e-01 8.983078212283e-01 9.000692609990e-01 9.019262664638e-01 9.038822411004e-01 9.059308134622e-01 9.080695580401e-01 9.102990780946e-01 9.126089244199e-01 9.150039207467e-01 9.174727369543e-01 9.200169272317e-01 9.226288529604e-01 9.253049391239e-01 9.280432756770e-01 9.308331694933e-01 9.336767923666e-01 9.365626972235e-01 9.394905702667e-01 9.424525169904e-01 9.454414921543e-01 9.484574688436e-01 9.514865655042e-01 9.545310382782e-01 9.575790842081e-01 9.606271673450e-01 9.636709744561e-01 9.666990172832e-01 9.697134028425e-01 9.726981823809e-01 9.756565161319e-01 9.785768758654e-01 9.814547154026e-01 9.842869884230e-01 9.870618032537e-01 9.897816872005e-01 9.924325133090e-01 9.950149907433e-01 9.975231995197e-01 9.999474558134e-01 1.002290978061e+00 1.004540921280e+00 1.006700133533e+00 1.008758665152e+00 1.010716587774e+00 1.012570606203e+00 1.014313238523e+00 1.015949434999e+00 1.017466623820e+00 1.018872206522e+00 1.020159773443e+00 1.021327219115e+00 1.022379161769e+00 1.023305890483e+00 1.024117613767e+00 1.024807157552e+00 1.025379312942e+00 1.025835189175e+00 1.026173522465e+00 1.026403449849e+00 1.026518956312e+00 1.026531624698e+00 1.026440180859e+00 1.026249478562e+00 1.025967753859e+00 1.025593766334e+00 1.025142365041e+00 1.024610444545e+00 1.024011457465e+00 1.023349627591e+00 1.022630899617e+00 1.021869293356e+00 1.021063894808e+00 1.020232951366e+00 1.019378146108e+00 1.018513662768e+00 1.017646597852e+00 1.016785530176e+00 1.015944937414e+00 1.015128500209e+00 1.014354027689e+00 1.013624927327e+00 1.012954205833e+00 1.012354707582e+00 1.011829387436e+00 1.011398484566e+00 1.011060850162e+00 1.010834739389e+00 1.010725521499e+00 1.010740714077e+00 1.010893910602e+00 1.011186340066e+00 1.011632428307e+00 1.012232723595e+00 1.012997527691e+00 1.013932184189e+00 1.015038704867e+00 1.016326628564e+00 1.017793018585e+00 1.019448086768e+00 1.021286373092e+00 1.023314329141e+00 1.025530430728e+00 1.027932096394e+00 1.030524193220e+00 1.033295810638e+00 1.036253316146e+00 1.039385766626e+00 1.042691794462e+00 1.046168957418e+00 1.049802448807e+00 1.053598424585e+00 1.057537402251e+00 1.061620215436e+00 1.065834985229e+00 1.070170624278e+00 1.074625920612e+00 1.079179131542e+00 1.083832435611e+00 1.088565477197e+00 1.093371616324e+00 1.098243384741e+00 1.103158827442e+00 1.108121512520e+00 1.113103854522e+00 1.118106508450e+00 1.123113281563e+00 1.128107641328e+00 1.133090691209e+00 1.138033061067e+00 1.142941062232e+00 1.147789737891e+00 1.152573488710e+00 1.157285063915e+00 1.161900997425e+00 1.166427497741e+00 1.170838372377e+00 1.175134088056e+00 1.179300864396e+00 1.183326067003e+00 1.187212084163e+00 1.190932197280e+00 1.194496912032e+00 1.197884958979e+00 1.201094023883e+00 1.204122573237e+00 1.206950544288e+00 1.209590315644e+00 1.212020757993e+00 1.214247801855e+00 1.216266585642e+00 1.218066692258e+00 1.219660270539e+00 1.221030626437e+00 1.222190044680e+00 1.223133808014e+00 1.223861098028e+00 1.224383287493e+00 1.224694344315e+00 1.224808935266e+00 1.224723842998e+00 1.224453127814e+00 1.224003946989e+00 1.223382134310e+00 1.222607222590e+00 1.221680816839e+00 1.220626594195e+00 1.219452293037e+00 1.218177694429e+00 1.216820661848e+00 1.215394156690e+00 1.213925789758e+00 1.212428996901e+00 1.210930547921e+00 1.209447901833e+00 1.208005964217e+00 1.206630483740e+00 1.205338637586e+00 1.204162499138e+00 1.203117289745e+00 1.202231968827e+00 1.201527185551e+00 1.201023435315e+00 1.200746483593e+00 1.200707713514e+00 1.200933838484e+00 1.201433339187e+00 1.202224156873e+00 1.203317823211e+00 1.204720253661e+00 1.206443928382e+00 1.208482747625e+00 1.210847153490e+00 1.213527328836e+00 1.216518923566e+00 1.219816318589e+00 1.223399186891e+00 1.227262893925e+00 1.231377819649e+00 1.235730176091e+00 1.240293340629e+00 1.245036066646e+00 1.249938907284e+00 1.254957521817e+00 1.260071373854e+00 1.265236116254e+00 1.270417333632e+00 1.275584084117e+00 1.280686587313e+00 1.285698135129e+00 1.290569099433e+00 1.295268103113e+00 1.299753895864e+00 1.303982662978e+00 1.307927272249e+00 1.311538839695e+00 1.314792625938e+00 1.317646935394e+00 1.320069365653e+00 1.322035400778e+00 1.323505635391e+00 1.324463431862e+00 1.324876769649e+00 1.324726991101e+00 1.323997453393e+00 1.322665891801e+00 1.320727737578e+00 1.318167072288e+00 1.314984950569e+00 1.311177901807e+00 1.306750070521e+00 1.301713343249e+00 1.296078647541e+00 1.289870312157e+00 1.283110474034e+00 1.275834575646e+00 1.268079864455e+00 1.259891276657e+00 1.251323070357e+00 1.242429741965e+00 1.233281677926e+00 1.223943997335e+00 1.214498372283e+00 1.205021131261e+00 1.195601394481e+00 1.186328087404e+00 1.177285985773e+00 1.168574605120e+00 1.160272196555e+00 1.152470534318e+00 1.145250520156e+00 1.138674921567e+00 1.132822197605e+00 1.127729806030e+00 1.123444519431e+00 1.119991918113e+00 1.117375958432e+00 1.115600219989e+00 1.114636358901e+00 1.114455507653e+00 1.115005315570e+00 1.116225755548e+00 1.118049900359e+00 1.120394644201e+00 1.123181956955e+00 1.126323118639e+00 1.129732751606e+00 1.133331642974e+00 1.137038079533e+00 1.140785482514e+00 1.144510209990e+00 1.148163323432e+00 1.151705317408e+00 1.155109324852e+00 1.158361274911e+00 1.161457134795e+00 1.164407077909e+00 1.167230673734e+00 1.169955505421e+00 1.172615625316e+00 1.175253816577e+00 1.177914500164e+00 1.180640104320e+00 1.183480321030e+00 1.186476936939e+00 1.189670070706e+00 1.193096667019e+00 1.196786500739e+00 1.200767661667e+00 1.205056476663e+00 1.209672410879e+00 1.214627189924e+00 1.219925596701e+00 1.225578391593e+00 1.231587292390e+00 1.237958163333e+00 1.244697000363e+00 1.251803446704e+00 1.259285923384e+00 1.267143534871e+00 1.275377362085e+00 1.283983382350e+00 1.292944566311e+00 1.302249087500e+00 1.311855598494e+00 1.321724657363e+00 1.331795730545e+00 1.341987083112e+00 1.352213672255e+00 1.362357961798e+00 1.372300717691e+00 1.381903673841e+00 1.391014363295e+00 1.399488034718e+00 1.407155268257e+00 1.413873874140e+00 1.419487560459e+00 1.423858222668e+00 1.426872934030e+00 1.428413273648e+00 1.428416887122e+00 1.426812045745e+00 1.423574136005e+00 1.418709228984e+00 1.412223498878e+00 1.404187111229e+00 1.394656132926e+00 1.383737692885e+00 1.371544434367e+00 1.358191780819e+00 1.343841617327e+00 1.328616482370e+00 1.312685475356e+00 1.296198160531e+00 1.279299241268e+00 1.262163361676e+00 1.244917822945e+00 1.227739436018e+00 1.210769428820e+00 1.194164429781e+00 1.178093423855e+00 1.162700367773e+00 1.148167627328e+00 1.134637699162e+00 1.122275458123e+00 1.111220688889e+00 1.101585711444e+00 1.093478179904e+00 1.086932562607e+00 1.081980733631e+00 1.078569401077e+00 1.076615237946e+00 1.075988720447e+00 1.076491548998e+00 1.077934468833e+00 1.080059440052e+00 1.082635323368e+00 1.085424027260e+00 1.088198299531e+00 1.090792249244e+00 1.093048249202e+00 1.094893070390e+00 1.096290085403e+00 1.097265648897e+00 1.097909389091e+00 1.098345262376e+00 1.098758271778e+00 1.097783011738e+00 1.094994359446e+00 1.092303330496e+00 1.091747813764e+00 1.094483975858e+00 1.100210977224e+00 1.107366052370e+00 1.114014000336e+00 1.118891564286e+00 1.122054305627e+00 1.124857773882e+00 1.129267290084e+00 1.136792321837e+00 1.147651965919e+00 1.160632215608e+00 1.173683007855e+00 1.184925167890e+00 1.193558302139e+00 1.200168606676e+00 1.206343944731e+00 1.213790218358e+00 1.223369024614e+00 1.234543509154e+00 1.245585658842e+00 1.254404042538e+00 1.259512791422e+00 1.260706306595e+00 1.259118861617e+00 1.256622610203e+00 1.254858129038e+00 1.254388059271e+00 1.254382750848e+00 1.253043620377e+00 1.248547303416e+00 1.239993912959e+00 1.227894806574e+00 1.214030606224e+00 1.200663225201e+00 1.189466385749e+00 1.180734980486e+00 1.173306215148e+00 1.165221487454e+00 1.154804322410e+00 1.141603183809e+00 1.126681205161e+00 1.112167049715e+00 1.100252385897e+00 1.092066363985e+00 1.087064614953e+00 1.083322711318e+00 1.078541136159e+00 1.071203126550e+00 1.061344763027e+00 1.050556462880e+00 1.041194413986e+00 1.035194643472e+00 1.033082996298e+00 1.033707290459e+00 1.034888245559e+00 1.034619509069e+00 1.032093967933e+00 1.028105317083e+00 1.024639552687e+00 1.023804938250e+00 1.026614684577e+00 1.032338662609e+00 1.038753250047e+00 1.043147823890e+00 1.043567886388e+00 1.039654584672e+00 1.032745867521e+00 1.025238368510e+00 1.019496795303e+00 1.016766116720e+00 1.016686127410e+00 1.017684638425e+00 1.017917938650e+00 1.016212393095e+00 1.012525342963e+00 1.007332519171e+00 9.877161002664e-01 9.076561875000e-01 8.077101986092e-01 7.565555125963e-01 7.986906515513e-01 8.995864350863e-01 9.888897732546e-01 1.018192666940e+00 9.742340683219e-01 8.786117161948e-01 7.856131738890e-01 7.607980979320e-01 8.202685460773e-01 9.108816682133e-01 9.709378921239e-01 9.692033521900e-01 9.098621563529e-01 8.299150348051e-01 7.866677459111e-01 8.158749113879e-01 8.927972589130e-01 9.620140390168e-01 9.841315045130e-01 9.514391570695e-01 8.880053374444e-01 8.408423184694e-01 8.499276621488e-01 9.091362360468e-01 9.733912843066e-01 1.000075628728e+00 9.730369145566e-01 9.082832124547e-01 8.502981740702e-01 8.479569744972e-01 9.083704823955e-01 9.876476145173e-01 1.033165119663e+00 1.014955315796e+00 9.346722804732e-01 8.283175544048e-01 7.613058365833e-01 7.863426608433e-01 8.815734645912e-01 9.778014662333e-01 1.020936097527e+00 9.897711414793e-01 8.954167004009e-01 7.805990319542e-01 7.120180464869e-01 7.354752718535e-01 8.216985015797e-01 9.047510063492e-01 9.394333365998e-01 9.123777052415e-01 8.379380529951e-01 7.528196771420e-01 7.032234645550e-01 7.134773712025e-01 7.631615867236e-01 8.118106019661e-01 8.313215805588e-01 8.144094185433e-01 7.709895571100e-01 7.215476728798e-01 6.877774149597e-01 6.814236419147e-01 6.987645209849e-01 7.264760798040e-01 7.512898584858e-01 7.645461772114e-01 7.627141487918e-01 7.474006434821e-01 7.260136370074e-01 7.112596363665e-01 7.161083555839e-01 7.447415340571e-01 7.876764749996e-01 8.274843751612e-01 8.490443596125e-01 8.469137816790e-01 8.280434088444e-01 8.091159336969e-01 8.073013230865e-01 8.276684507608e-01 8.591155545022e-01 8.837430785851e-01 8.892951853182e-01 8.756149034534e-01 8.536842183295e-01 8.382398167830e-01 8.368676800633e-01 8.442055686366e-01 8.475317235351e-01 8.380317711280e-01 8.182837405413e-01 8.013519013656e-01 8.010638300783e-01 8.190193682976e-01 8.414205427262e-01 8.496340093231e-01 8.334555484076e-01 7.986214192144e-01 7.661302357011e-01 7.604016566408e-01 7.886340889062e-01 8.326265637512e-01 8.642772233051e-01 8.644654177607e-01 8.320071533366e-01 7.842619976966e-01 7.497269431853e-01 7.496024110295e-01 7.794269371898e-01 8.144661349083e-01 8.314862563478e-01 8.229975366266e-01 7.997978233729e-01
 4.802560871768e-01 4.814562771398e-01 4.827616369084e-01 4.841493390633e-01 4.855412758088e-01 4.868483080269e-01 4.880383478924e-01 4.891818451847e-01 4.904047478821e-01 4.917705712320e-01 4.932187976890e-01 4.946242037483e-01 4.958997779332e-01 4.970578460381e-01 4.981957075133e-01 4.994337865678e-01 5.008267875354e-01 5.023028669900e-01 5.037179808747e-01 5.049782227889e-01 5.061201469792e-01 5.072608401824e-01 5.085056794274e-01 5.098824274433e-01 5.113319852449e-01 5.127372438513e-01 5.139989127147e-01 5.151255814611e-01 5.162388825947e-01 5.174725810226e-01 5.188566339762e-01 5.202952559136e-01 5.216521030630e-01 5.228586766125e-01 5.239624429635e-01 5.250848235291e-01 5.263233347548e-01 5.276720187417e-01 5.290383838107e-01 5.303274031141e-01 5.315112143191e-01 5.326258099002e-01 5.337417443351e-01 5.349277694574e-01 5.362110340623e-01 5.375446156211e-01 5.388268759929e-01 5.399902989404e-01 5.410623810092e-01 5.421468164601e-01 5.433322807465e-01 5.446218830655e-01 5.459298355504e-01 5.471534091987e-01 5.482638648905e-01 5.493281194793e-01 5.504412762902e-01 5.516377865542e-01 5.528826061337e-01 5.541209360175e-01 5.553134068607e-01 5.564458955771e-01 5.575313853998e-01 5.586158601621e-01 5.597551132121e-01 5.609740492132e-01 5.622379012735e-01 5.634678202742e-01 5.645894616261e-01 5.656124277015e-01 5.666452366035e-01 5.678061663513e-01 5.691018409075e-01 5.704092237111e-01 5.715924280356e-01 5.726248079337e-01 5.736119331667e-01 5.747036304958e-01 5.759574181210e-01 5.772822481329e-01 5.785243668443e-01 5.796133121828e-01 5.806207081781e-01 5.816761796263e-01 5.828513450173e-01 5.841131869678e-01 5.853607814293e-01 5.865175507087e-01 5.875910860637e-01 5.886508693675e-01 5.897562109669e-01 5.909131428527e-01 5.920920407284e-01 5.932634183834e-01 5.944086989107e-01 5.955161231024e-01 5.965878241987e-01 5.976416713488e-01 5.987120023785e-01 5.998338910689e-01 6.010110883608e-01 6.021871529833e-01 6.032863979007e-01 6.042889272273e-01 6.052602139982e-01 6.063027501920e-01 6.074646326410e-01 6.086904626151e-01 6.098589966333e-01 6.108856534507e-01 6.118123143056e-01 6.127757847291e-01 6.138823970233e-01 6.151143114582e-01 6.163424534159e-01 6.174392604060e-01 6.183883964092e-01 6.193039071043e-01 6.203300238479e-01 6.215128116275e-01 6.227577426201e-01 6.239230409469e-01 6.249368302852e-01 6.258554365227e-01 6.268106918329e-01 6.279021863158e-01 6.291078544217e-01 6.303104311362e-01 6.314008709212e-01 6.323688908558e-01 6.332981578912e-01 6.343000287245e-01 6.354183871604e-01 6.366018657425e-01 6.377487347815e-01 6.387927982057e-01 6.397543782259e-01 6.407102314532e-01 6.417351203583e-01 6.428503583524e-01 6.440044324148e-01 6.451195584568e-01 6.461520307844e-01 6.471240803441e-01 6.480998105977e-01 6.491366571555e-01 6.502445689893e-01 6.513768148759e-01 6.524717228224e-01 6.535011993060e-01 6.544864835787e-01 6.554779569373e-01 6.565158076229e-01 6.576057790974e-01 6.587137896040e-01 6.597951655546e-01 6.608308168947e-01 6.618327788740e-01 6.628330317044e-01 6.638662314543e-01 6.649413023620e-01 6.660358517867e-01 6.671159903064e-01 6.681597429411e-01 6.691757573924e-01 6.701879141099e-01 6.712232482093e-01 6.722912189386e-01 6.733723962581e-01 6.744437383971e-01 6.754927472444e-01 6.765227957840e-01 6.775499646651e-01 6.785909442289e-01 6.796495373877e-01 6.807168007265e-01 6.817809385540e-01 6.828350941365e-01 6.838784897239e-01 6.849216959216e-01 6.859722291070e-01 6.870307804259e-01 6.880900981674e-01 6.891475865425e-01 6.902033317625e-01 6.912596163458e-01 6.923202302391e-01 6.933812182456e-01 6.944395622571e-01 6.954945873568e-01 6.965503628496e-01 6.976110910657e-01 6.986791351758e-01 6.997498165439e-01 7.008186910012e-01 7.018824958944e-01 7.029434956418e-01 7.040078592569e-01 7.050793891459e-01 7.061564901299e-01 7.072358382452e-01 7.083099655471e-01 7.093811517384e-01 7.104561769248e-01 7.115378659021e-01 7.126250343392e-01 7.137137029868e-01 7.147993808752e-01 7.158841208499e-01 7.169743979631e-01 7.180739805069e-01 7.191782608252e-01 7.202825885039e-01 7.213847110391e-01 7.224891864670e-01 7.236013628167e-01 7.247220627965e-01 7.258466365648e-01 7.269685579745e-01 7.280900260579e-01 7.292172761538e-01 7.303529667477e-01 7.314930681312e-01 7.326340996936e-01 7.337720832579e-01 7.349105175952e-01 7.360571827140e-01 7.372106371232e-01 7.383651252572e-01 7.395194437462e-01 7.406752049528e-01 7.418352935336e-01 7.430027454342e-01 7.441750453457e-01 7.453481714361e-01 7.465243114246e-01 7.477071424953e-01 7.488949530839e-01 7.500884166362e-01 7.512848078407e-01 7.524825968785e-01 7.536866903839e-01 7.548989996258e-01 7.561157500742e-01 7.573332718385e-01 7.585549017508e-01 7.597805183734e-01 7.610121686995e-01 7.622505149817e-01 7.634925024360e-01 7.647361641450e-01 7.659845249362e-01 7.672388298258e-01 7.684990589838e-01 7.697646734552e-01 7.710340761650e-01 7.723073016209e-01 7.735877191438e-01 7.748759214790e-01 7.761668577838e-01 7.774636085872e-01 7.787648956273e-01 7.800710154904e-01 7.813845170483e-01 7.827064400570e-01 7.840312285082e-01 7.853618587392e-01 7.866973898436e-01 7.880379154906e-01 7.893854365866e-01 7.907401082326e-01 7.920992717755e-01 7.934642522916e-01 7.948359235683e-01 7.962128956693e-01 7.975961235233e-01 7.989865519472e-01 8.003826801681e-01 8.017854046661e-01 8.031948037395e-01 8.046092313625e-01 8.060308532246e-01 8.074595521765e-01 8.088954464963e-01 8.103371433417e-01 8.117855650490e-01 8.132405754866e-01 8.147005159544e-01 8.161675143613e-01 8.176422074531e-01 8.191245464833e-01 8.206144182265e-01 8.221096199971e-01 8.236113560838e-01 8.251197935198e-01 8.266351171047e-01 8.281570293631e-01 8.296888471700e-01 8.312270105895e-01 8.327700776730e-01 8.343208690637e-01 8.358777903114e-01 8.374424134564e-01 8.390148427083e-01 8.405931702292e-01 8.421803048334e-01 8.437750082998e-01 8.453752510495e-01 8.469823766423e-01 8.485974624084e-01 8.502193763798e-01 8.518488629467e-01 8.534866928907e-01 8.551325555916e-01 8.567832376981e-01 8.584413916001e-01 8.601063840011e-01 8.617790683363e-01 8.634608681187e-01 8.651496910271e-01 8.668447343457e-01 8.685473164237e-01 8.702564252509e-01 8.719725507329e-01 8.736969049620e-01 8.754285795386e-01 8.771675502634e-01 8.789148615851e-01 8.806684816274e-01 8.824280549085e-01 8.841954458657e-01 8.859690699642e-01 8.877515584027e-01 8.895421538833e-01 8.913388870786e-01 8.931422010716e-01 8.949527683083e-01 8.967694261502e-01 8.985942467074e-01 9.004272967927e-01 9.022665242437e-01 9.041119837090e-01 9.059645651477e-01 9.078231359777e-01 9.096893912275e-01 9.115632523404e-01 9.134429251981e-01 9.153292879874e-01 9.172220529192e-01 9.191217520789e-01 9.210281760516e-01 9.229412986694e-01 9.248603129956e-01 9.267864003423e-01 9.287179402158e-01 9.306549463279e-01 9.325996764681e-01 9.345503287886e-01 9.365071087554e-01 9.384704642321e-01 9.404378753891e-01 9.424125160567e-01 9.443921357590e-01 9.463776826938e-01 9.483706584163e-01 9.503677698342e-01 9.523696572081e-01 9.543772215169e-01 9.563906385852e-01 9.584092708651e-01 9.604337190501e-01 9.624636074351e-01 9.644961207263e-01 9.665354712553e-01 9.685790211322e-01 9.706287182201e-01 9.726822035596e-01 9.747399549716e-01 9.768031488319e-01 9.788699136879e-01 9.809412144721e-01 9.830176827639e-01 9.850968336102e-01 9.871807160261e-01 9.892682555236e-01 9.913601570187e-01 9.934546839368e-01 9.955532548835e-01 9.976548824538e-01 9.997604737161e-01 1.001869499867e+00 1.003980556229e+00 1.006094864693e+00 1.008212010029e+00 1.010332938127e+00 1.012455930468e+00 1.014581161027e+00 1.016708474702e+00 1.018838517680e+00 1.020970821972e+00 1.023104866456e+00 1.025241448920e+00 1.027378901154e+00 1.029517762346e+00 1.031658152373e+00 1.033799509461e+00 1.035943056402e+00 1.038087632997e+00 1.040231806762e+00 1.042376886141e+00 1.044522222579e+00 1.046667575499e+00 1.048814368777e+00 1.050961112212e+00 1.053107763019e+00 1.055253501409e+00 1.057399362493e+00 1.059544001549e+00 1.061687973153e+00 1.063831865389e+00 1.065974518091e+00 1.068115993670e+00 1.070255696247e+00 1.072392749211e+00 1.074529992085e+00 1.076664816995e+00 1.078798181770e+00 1.080928009418e+00 1.083055339958e+00 1.085180488115e+00 1.087302742244e+00 1.089422749869e+00 1.091539974310e+00 1.093652876755e+00 1.095762431700e+00 1.097867970363e+00 1.099970371719e+00 1.102069007850e+00 1.104163380674e+00 1.106253876280e+00 1.108338887345e+00 1.110419249079e+00 1.112495406282e+00 1.114565913927e+00 1.116631401923e+00 1.118691549775e+00 1.120744887685e+00 1.122793695796e+00 1.124835940271e+00 1.126871771875e+00 1.128901500026e+00 1.130924347181e+00 1.132940198323e+00 1.134949168842e+00 1.136951129707e+00 1.138944718810e+00 1.140931362953e+00 1.142909608969e+00 1.144880186110e+00 1.146842730587e+00 1.148796121440e+00 1.150741652650e+00 1.152677246112e+00 1.154604417157e+00 1.156522771630e+00 1.158430981721e+00 1.160329228763e+00 1.162218179867e+00 1.164096484456e+00 1.165964745405e+00 1.167822017516e+00 1.169668971366e+00 1.171505470649e+00 1.173329628634e+00 1.175143059547e+00 1.176944957842e+00 1.178735706523e+00 1.180513640175e+00 1.182279730770e+00 1.184032701554e+00 1.185773696582e+00 1.187501340159e+00 1.189216134468e+00 1.190918442220e+00 1.192606428081e+00 1.194280384576e+00 1.195941763103e+00 1.197587706237e+00 1.199220291500e+00 1.200838021748e+00 1.202440995828e+00 1.204029252255e+00 1.205601584160e+00 1.207160040652e+00 1.208702640706e+00 1.210228024565e+00 1.211739467030e+00 1.213233487032e+00 1.214712063022e+00 1.216173743590e+00 1.217618361026e+00 1.219047252273e+00 1.220458611227e+00 1.221851587100e+00 1.223228301403e+00 1.224587177646e+00 1.225927850811e+00 1.227250361996e+00 1.228554762913e+00 1.229841006266e+00 1.231108559869e+00 1.232357074350e+00 1.233587395554e+00 1.234797588264e+00 1.235988809735e+00 1.237161278724e+00 1.238312987331e+00 1.239445530526e+00 1.240557891630e+00 1.241649823613e+00 1.242721993466e+00 1.243772862180e+00 1.244803803628e+00 1.245813603238e+00 1.246801938275e+00 1.247770031526e+00 1.248715460188e+00 1.249641055421e+00 1.250543972309e+00 1.251425049459e+00 1.252285196504e+00 1.253121890726e+00 1.253937631970e+00 1.254730814226e+00 1.255501386430e+00 1.256249200559e+00 1.256974822053e+00 1.257676992563e+00 1.258356735119e+00 1.259012142465e+00 1.259646291286e+00 1.260256119282e+00 1.260842026261e+00 1.261404919255e+00 1.261944026220e+00 1.262459916623e+00 1.262952074811e+00 1.263419241210e+00 1.263863191965e+00 1.264282497788e+00 1.264677347102e+00 1.265048488103e+00 1.265394819759e+00 1.265717071984e+00 1.266013898178e+00 1.266287087263e+00 1.266534987473e+00 1.266758187468e+00 1.266957989196e+00 1.267130912653e+00 1.267279650797e+00 1.267403632645e+00 1.267502227483e+00 1.267575672581e+00 1.267624259216e+00 1.267648109866e+00 1.267646701538e+00 1.267619371093e+00 1.267568070313e+00 1.267490780559e+00 1.267388104827e+00 1.267260856993e+00 1.267108582719e+00 1.266931017190e+00 1.266728207146e+00 1.266500077640e+00 1.266246949234e+00 1.265968780861e+00 1.265665556210e+00 1.265336522687e+00 1.264983102097e+00 1.264605762769e+00 1.264202319958e+00 1.263774188533e+00 1.263321558726e+00 1.262844324241e+00 1.262342286749e+00 1.261815785767e+00 1.261264177345e+00 1.260688851223e+00 1.260089209916e+00 1.259465705579e+00 1.258818494342e+00 1.258146209135e+00 1.257451065251e+00 1.256731854307e+00 1.255989059861e+00 1.255222770866e+00 1.254433785047e+00 1.253621640887e+00 1.252786041119e+00 1.251927741901e+00 1.251046938906e+00 1.250144420675e+00 1.249219199777e+00 1.248271111663e+00 1.247302392277e+00 1.246311696780e+00 1.245298849376e+00 1.244265984363e+00 1.243211272167e+00 1.242136713283e+00 1.241040721910e+00 1.239924627454e+00 1.238788885742e+00 1.237633624938e+00 1.236457983444e+00 1.235263899825e+00 1.234051259467e+00 1.232819427420e+00 1.231569254507e+00 1.230301491912e+00 1.229015271143e+00 1.227712026893e+00 1.226391170857e+00 1.225054456904e+00 1.223701051852e+00 1.222331011255e+00 1.220945309409e+00 1.219545423691e+00 1.218129523886e+00 1.216699278866e+00 1.215254631458e+00 1.213796199960e+00 1.212324252702e+00 1.210838878679e+00 1.209341588347e+00 1.207830714098e+00 1.206309368311e+00 1.204775967844e+00 1.203231314155e+00 1.201676449244e+00 1.200110954177e+00 1.198536740677e+00 1.196952078886e+00 1.195359198544e+00 1.193757884130e+00 1.192148786669e+00 1.190532785973e+00 1.188909098497e+00 1.187279622188e+00 1.185643932545e+00 1.184002535984e+00 1.182357133145e+00 1.180705693846e+00 1.179051488431e+00 1.177393203419e+00 1.175733256468e+00 1.174069924653e+00 1.172404519500e+00 1.170739874241e+00 1.169071954553e+00 1.167405289481e+00 1.165738337085e+00 1.164072670634e+00 1.162408652539e+00 1.160745409199e+00 1.159085955178e+00 1.157428730810e+00 1.155775311067e+00 1.154127031104e+00 1.152482433250e+00 1.150844527777e+00 1.149210216382e+00 1.147584474667e+00 1.145965191415e+00 1.144353018753e+00 1.142750055271e+00 1.141154346634e+00 1.139569195486e+00 1.137993669740e+00 1.136427952571e+00 1.134874378485e+00 1.133330786155e+00 1.131800842242e+00 1.130281643018e+00 1.128777611821e+00 1.127286599702e+00 1.125809551440e+00 1.124348532418e+00 1.122900668592e+00 1.121472136183e+00 1.120056359699e+00 1.118659836782e+00 1.117280468820e+00 1.115917699051e+00 1.114576091395e+00 1.113249996529e+00 1.111946014509e+00 1.110660265780e+00 1.109394974656e+00 1.108152652794e+00 1.106928132836e+00 1.105728837610e+00 1.104547985096e+00 1.103392862928e+00 1.102259489874e+00 1.101147491843e+00 1.100063245821e+00 1.098998150912e+00 1.097961444092e+00 1.096945988359e+00 1.095957762606e+00 1.094994910960e+00 1.094054783009e+00 1.093145173454e+00 1.092255711247e+00 1.091397962130e+00 1.090562950031e+00 1.089755651173e+00 1.088977002787e+00 1.088220788330e+00 1.087497208024e+00 1.086795463430e+00 1.086125456047e+00 1.085479991994e+00 1.084861462548e+00 1.084274706286e+00 1.083708060565e+00 1.083176741745e+00 1.082665623597e+00 1.082187381757e+00 1.081734475251e+00 1.081305686578e+00 1.080909354380e+00 1.080532904910e+00 1.080190621734e+00 1.079868491573e+00 1.079575907191e+00 1.079310031003e+00 1.079064330454e+00 1.078851908876e+00 1.078657429466e+00 1.078494426364e+00 1.078350598756e+00 1.078232237707e+00 1.078139597043e+00 1.078064309670e+00 1.078020221350e+00 1.077989785440e+00 1.077987886767e+00 1.078003398944e+00 1.078039836219e+00 1.078100933708e+00 1.078172839106e+00 1.078273465539e+00 1.078384926839e+00 1.078518774889e+00 1.078668660022e+00 1.078831254327e+00 1.079016779290e+00 1.079209017605e+00 1.079422491160e+00 1.079643917938e+00 1.079880910444e+00 1.080131568844e+00 1.080387374285e+00 1.080662108549e+00 1.080936257512e+00 1.081226685192e+00 1.081522304065e+00 1.081823165573e+00 1.082134564598e+00 1.082443723662e+00 1.082764889642e+00 1.083083720705e+00 1.083406607896e+00 1.083732047290e+00 1.084053244715e+00 1.084380638752e+00 1.084698774557e+00 1.085020901806e+00 1.085336008367e+00 1.085645805044e+00 1.085954399002e+00 1.086248933642e+00 1.086544401073e+00 1.086823418259e+00 1.087097037230e+00 1.087360265528e+00 1.087607487403e+00 1.087848951733e+00 1.088068072378e+00 1.088280359339e+00 1.088471282077e+00 1.088647600742e+00 1.088807931696e+00 1.088944327569e+00 1.089068721844e+00 1.089163595397e+00 1.089244271254e+00 1.089298744388e+00 1.089328328475e+00 1.089338857326e+00 1.089315415979e+00 1.089275378369e+00 1.089199356179e+00 1.089101216967e+00 1.088973680600e+00 1.088811875072e+00 1.088626870966e+00 1.088402150721e+00 1.088153706102e+00 1.087867010645e+00 1.087547994425e+00 1.087198307471e+00 1.086806011835e+00 1.086387554563e+00 1.085923993879e+00 1.085429982235e+00 1.084896888008e+00 1.084323369097e+00 1.083717897544e+00 1.083064796446e+00 1.082381314568e+00 1.081651371343e+00 1.080884789418e+00 1.080078343340e+00 1.079225613794e+00 1.078339874117e+00 1.077404355151e+00 1.076433864477e+00 1.075417361615e+00 1.074358021270e+00 1.073263382473e+00 1.072117085825e+00 1.070937325863e+00 1.069707406401e+00 1.068439758167e+00 1.067130258907e+00 1.065772926983e+00 1.064382244109e+00 1.062939294075e+00 1.061463079530e+00 1.059939870125e+00 1.058376123402e+00 1.056775148169e+00 1.055125983478e+00 1.053445815100e+00 1.051716647799e+00 1.049954430211e+00 1.048150989182e+00 1.046306146838e+00 1.044431001369e+00 1.042508411848e+00 1.040559814846e+00 1.038567771342e+00 1.036543769836e+00 1.034486217990e+00 1.032390441825e+00 1.030270322110e+00 1.028109083208e+00 1.025925428080e+00 1.023708444378e+00 1.021461006148e+00 1.019192652621e+00 1.016889208102e+00 1.014570142876e+00 1.012219656230e+00 1.009850665396e+00 1.007461827485e+00 1.005046822175e+00 1.002622822201e+00 1.000171236744e+00 9.977136373957e-01 9.952377979107e-01 9.927491896989e-01 9.902550073883e-01 9.877438549614e-01 9.852360602276e-01 9.827129374455e-01 9.801922850491e-01 9.776702658651e-01 9.751430119140e-01 9.726274906174e-01 9.701064205661e-01 9.675998685919e-01 9.650963053121e-01 9.626042501245e-01 9.601299190165e-01 9.576617664956e-01 9.552214137301e-01 9.527919941928e-01 9.503900877189e-01 9.480110490067e-01 9.456551825093e-01 9.433363442979e-01 9.410398195582e-01 9.387863558412e-01 9.365640043802e-01 9.343824351330e-01 9.322461611907e-01 9.301475493960e-01 9.281056415819e-01 9.261052124493e-01 9.241639360771e-01 9.222766813131e-01 9.204447752553e-01 9.186798445569e-01 9.169718160168e-01 9.153375454354e-01 9.137669109861e-01 9.122715848173e-01 9.108522549579e-01 9.095056276335e-01 9.082458142756e-01 9.070623634447e-01 9.059703085268e-01 9.049634154599e-01 9.040462658495e-01 9.032266438753e-01 9.024963858209e-01 9.018705253493e-01 9.013375717112e-01 9.009113774640e-01 9.005882553370e-01 9.003676794902e-01 9.002593234843e-01 9.002543843896e-01 9.003655101574e-01 9.005843876818e-01 9.009166608258e-01 9.013642010576e-01 9.019226082874e-01 9.026007253946e-01 9.033890378937e-01 9.042950684718e-01 9.053159631555e-01 9.064507070752e-01 9.077005410508e-01 9.090606590277e-01 9.105372703211e-01 9.121204612915e-01 9.138160222617e-01 9.156178717622e-01 9.175237340892e-01 9.195354678455e-01 9.216445070307e-01 9.238543681426e-01 9.261555399812e-01 9.285496793936e-01 9.310310869259e-01 9.335942259479e-01 9.362400207965e-01 9.389581214332e-01 9.417496090892e-01 9.446049595721e-01 9.475227988615e-01 9.504967834884e-01 9.535199451751e-01 9.565922958224e-01 9.597004049278e-01 9.628457963328e-01 9.660171112217e-01 9.692115606554e-01 9.724229963429e-01 9.756415256627e-01 9.788680349575e-01 9.820875990164e-01 9.853018812720e-01 9.884992005843e-01 9.916750380281e-01 9.948252362340e-01 9.979378325262e-01 1.001014141304e+00 1.004041175205e+00 1.007017958012e+00 1.009935959818e+00 1.012788345129e+00 1.015574344277e+00 1.018281100677e+00 1.020911104980e+00 1.023453314166e+00 1.025905948649e+00 1.028265176675e+00 1.030522279537e+00 1.032681280432e+00 1.034728611717e+00 1.036670087214e+00 1.038496504845e+00 1.040206451603e+00 1.041802015406e+00 1.043273062544e+00 1.044627385225e+00 1.045856652763e+00 1.046964138540e+00 1.047949774619e+00 1.048810338584e+00 1.049552994799e+00 1.050170589306e+00 1.050673568411e+00 1.051058778573e+00 1.051328763880e+00 1.051491853433e+00 1.051543939997e+00 1.051498880799e+00 1.051351753878e+00 1.051114464270e+00 1.050791026982e+00 1.050384614827e+00 1.049907825833e+00 1.049360581187e+00 1.048757827984e+00 1.048101007859e+00 1.047402475868e+00 1.046670683793e+00 1.045910272838e+00 1.045138208600e+00 1.044356074028e+00 1.043579419423e+00 1.042814711652e+00 1.042072941138e+00 1.041366917352e+00 1.040702029927e+00 1.040094579951e+00 1.039547863965e+00 1.039079340043e+00 1.038694058642e+00 1.038401870768e+00 1.038217000309e+00 1.038141982758e+00 1.038193007562e+00 1.038372197476e+00 1.038691108436e+00 1.039158751526e+00 1.039776971612e+00 1.040559030274e+00 1.041503519673e+00 1.042622186380e+00 1.043914378338e+00 1.045387212932e+00 1.047044291827e+00 1.048881936513e+00 1.050910219751e+00 1.053121354117e+00 1.055522629862e+00 1.058107423118e+00 1.060874652372e+00 1.063826861358e+00 1.066951208891e+00 1.070255928934e+00 1.073723910744e+00 1.077358334040e+00 1.081150320519e+00 1.085088678566e+00 1.089175264596e+00 1.093389991470e+00 1.097736622749e+00 1.102197064557e+00 1.106763882386e+00 1.111432955035e+00 1.116181254199e+00 1.121014340711e+00 1.125906422709e+00 1.130855743852e+00 1.135849500543e+00 1.140868352908e+00 1.145916083166e+00 1.150962104361e+00 1.156012241900e+00 1.161042560687e+00 1.166044553097e+00 1.171012465405e+00 1.175920969410e+00 1.180776294574e+00 1.185549986955e+00 1.190241954094e+00 1.194839082759e+00 1.199322917553e+00 1.203697647274e+00 1.207934828194e+00 1.212042220539e+00 1.215997967243e+00 1.219795012711e+00 1.223433565075e+00 1.226888157601e+00 1.230170070026e+00 1.233256182602e+00 1.236147809971e+00 1.238840376259e+00 1.241317520647e+00 1.243591145471e+00 1.245639706120e+00 1.247472467660e+00 1.249082741785e+00 1.250464320859e+00 1.251627744933e+00 1.252559417950e+00 1.253272910909e+00 1.253763078106e+00 1.254035147494e+00 1.254098403463e+00 1.253949898964e+00 1.253607064217e+00 1.253068905111e+00 1.252353258911e+00 1.251466867891e+00 1.250421960881e+00 1.249236773033e+00 1.247919801803e+00 1.246495492650e+00 1.244974082962e+00 1.243379386947e+00 1.241731743818e+00 1.240048107219e+00 1.238357002856e+00 1.236674145733e+00 1.235029714237e+00 1.233443304061e+00 1.231941848721e+00 1.230549627828e+00 1.229288361430e+00 1.228187707636e+00 1.227264842591e+00 1.226547396544e+00 1.226053128302e+00 1.225804085604e+00 1.225819705141e+00 1.226110775603e+00 1.226699851710e+00 1.227588801463e+00 1.228796699280e+00 1.230321013476e+00 1.232168542821e+00 1.234343298804e+00 1.236831373610e+00 1.239639320872e+00 1.242745454967e+00 1.246144086844e+00 1.249817115500e+00 1.253738847021e+00 1.257899620893e+00 1.262259055595e+00 1.266802107890e+00 1.271490923991e+00 1.276293361416e+00 1.281182603888e+00 1.286109282765e+00 1.291050669937e+00 1.295957481631e+00 1.300795455079e+00 1.305527503661e+00 1.310104093214e+00 1.314498792580e+00 1.318658793079e+00 1.322554145194e+00 1.326142955060e+00 1.329384275171e+00 1.332251059257e+00 1.334695257646e+00 1.336696318882e+00 1.338213956306e+00 1.339222022071e+00 1.339695162498e+00 1.339602227762e+00 1.338930373289e+00 1.337653030431e+00 1.335759359879e+00 1.333236843629e+00 1.330076240740e+00 1.326279242828e+00 1.321841478895e+00 1.316775789982e+00 1.311090479603e+00 1.304806265338e+00 1.297948933931e+00 1.290546480392e+00 1.282641129273e+00 1.274275215914e+00 1.265502649324e+00 1.256380581213e+00 1.246978626231e+00 1.237366930695e+00 1.227624591514e+00 1.217839081265e+00 1.208092959806e+00 1.198486864345e+00 1.189106275573e+00 1.180051052513e+00 1.171417154706e+00 1.163282888344e+00 1.155747903174e+00 1.148875952910e+00 1.142739968776e+00 1.137399066744e+00 1.132886099034e+00 1.129240406469e+00 1.126466379822e+00 1.124564250432e+00 1.123517579488e+00 1.123286589273e+00 1.123830821319e+00 1.125084506168e+00 1.126982832408e+00 1.129444734837e+00 1.132389706421e+00 1.135734237796e+00 1.139389203700e+00 1.143278508622e+00 1.147323353775e+00 1.151453195646e+00 1.155610146652e+00 1.159743974144e+00 1.163815326579e+00 1.167797376447e+00 1.171674356559e+00 1.175441197439e+00 1.179104317114e+00 1.182675537207e+00 1.186178859125e+00 1.189641057370e+00 1.193090584290e+00 1.196565249399e+00 1.200096140430e+00 1.203715054877e+00 1.207454429969e+00 1.211338934621e+00 1.215393122180e+00 1.219633810901e+00 1.224077037459e+00 1.228734627532e+00 1.233611282447e+00 1.238717894482e+00 1.244059230050e+00 1.249639301100e+00 1.255470837323e+00 1.261556345362e+00 1.267912862461e+00 1.274549620435e+00 1.281479209891e+00 1.288717202867e+00 1.296265272183e+00 1.304135929214e+00 1.312318443076e+00 1.320799660341e+00 1.329556172035e+00 1.338535428262e+00 1.347689138551e+00 1.356930710401e+00 1.366167642042e+00 1.375289142783e+00 1.384160733573e+00 1.392650123484e+00 1.400596156181e+00 1.407851527024e+00 1.414255861013e+00 1.419650884644e+00 1.423903714875e+00 1.426867339807e+00 1.428441610790e+00 1.428521850374e+00 1.427038090959e+00 1.423956152740e+00 1.419236847245e+00 1.412907725658e+00 1.404987958746e+00 1.395539773217e+00 1.384647672808e+00 1.372393742835e+00 1.358913789455e+00 1.344314408873e+00 1.328744130135e+00 1.312346285922e+00 1.295256805810e+00 1.277649638635e+00 1.259654914893e+00 1.241450183547e+00 1.223190564922e+00 1.205039395450e+00 1.187186461658e+00 1.169793048458e+00 1.153070427743e+00 1.137197614053e+00 1.122379120941e+00 1.108810643661e+00 1.096662876609e+00 1.086116566274e+00 1.077281286885e+00 1.070263972132e+00 1.065095157793e+00 1.061756150925e+00 1.060181908266e+00 1.060218033403e+00 1.061697488841e+00 1.064373035926e+00 1.067990843367e+00 1.072281550107e+00 1.076955310452e+00 1.081773625796e+00 1.086494236662e+00 1.090942970533e+00 1.094982335644e+00 1.098529633381e+00 1.101571320588e+00 1.104129794603e+00 1.106300082288e+00 1.106401189802e+00 1.104390726431e+00 1.102138982550e+00 1.101646165944e+00 1.104052776558e+00 1.109069051133e+00 1.115166387005e+00 1.120445028172e+00 1.123664846222e+00 1.124894292051e+00 1.125497465828e+00 1.127468160513e+00 1.132376805383e+00 1.140528449412e+00 1.150795970997e+00 1.161200618088e+00 1.169910485425e+00 1.176148654066e+00 1.180529157620e+00 1.184675662429e+00 1.190340228825e+00 1.198425845721e+00 1.208424614139e+00 1.218616350744e+00 1.226901660548e+00 1.231791197917e+00 1.233079965299e+00 1.231909636513e+00 1.230145555611e+00 1.229404102365e+00 1.230193082911e+00 1.231616906162e+00 1.231815270505e+00 1.228929838491e+00 1.222050355474e+00 1.211700017392e+00 1.199662131120e+00 1.188181331135e+00 1.178888957479e+00 1.172014215667e+00 1.166341828382e+00 1.159887180284e+00 1.150986602917e+00 1.139218457380e+00 1.125685417692e+00 1.112532439513e+00 1.101939542431e+00 1.095000619412e+00 1.091127762996e+00 1.088360509714e+00 1.084378879212e+00 1.077650993720e+00 1.068186391771e+00 1.057528236306e+00 1.047973962712e+00 1.041397812425e+00 1.038287208324e+00 1.037484527195e+00 1.036838040737e+00 1.034376976526e+00 1.029354499373e+00 1.022644111457e+00 1.016350039528e+00 1.012740417739e+00 1.013002904328e+00 1.016549618175e+00 1.021231109367e+00 1.024331564455e+00 1.023816505529e+00 1.019201553789e+00 1.011657701791e+00 1.003397038725e+00 9.966090335679e-01 9.924141142989e-01 9.904257068880e-01 9.891715049054e-01 9.870525923210e-01 9.832793862897e-01 9.783217527743e-01 9.732213630224e-01 9.435325664194e-01 8.623622707314e-01 7.788628842445e-01 7.581380813890e-01 8.223949254082e-01 9.228953965119e-01 9.957123068403e-01 1.003460580131e+00 9.423924883135e-01 8.422204300575e-01 7.619035511639e-01 7.588852184243e-01 8.293983922271e-01 9.138780178766e-01 9.585858504100e-01 9.425087895265e-01 8.788033747405e-01 8.100734458482e-01 7.886831183934e-01 8.319754343183e-01 9.033995239364e-01 9.525112754745e-01 9.509858841446e-01 9.024898398739e-01 8.411561922515e-01 8.164475767006e-01 8.533519434140e-01 9.247254185682e-01 9.801573914209e-01 9.845648215278e-01 9.334134303427e-01 8.559233925759e-01 8.080730308871e-01 8.349660841725e-01 9.207222056601e-01 1.005920508619e+00 1.039150325250e+00 9.987337862077e-01 8.970353943918e-01 7.830859366149e-01 7.329382285752e-01 7.876623143700e-01 8.989503494049e-01 9.904613085583e-01 1.014893653903e+00 9.609117601693e-01 8.509357060986e-01 7.403527865356e-01 7.007590556325e-01 7.558528672339e-01 8.507288105194e-01 9.193632476754e-01 9.274838876734e-01 8.741103871511e-01 7.868362317480e-01 7.141600372947e-01 7.001703493028e-01 7.439061564173e-01 8.030384822039e-01 8.373574909452e-01 8.301004576785e-01 7.876983451049e-01 7.330544596165e-01 6.940081949110e-01 6.863321387573e-01 7.036445409739e-01 7.273295358401e-01 7.429297244541e-01 7.464567222834e-01 7.413572886994e-01 7.327710671359e-01 7.238875861341e-01 7.165960663974e-01 7.143802553409e-01 7.227121887269e-01 7.449138061492e-01 7.770648457405e-01 8.084005187334e-01 8.275414122026e-01 8.295811299185e-01 8.198063758607e-01 8.116486445345e-01 8.181793270448e-01 8.415167069187e-01 8.705527385694e-01 8.897312058702e-01 8.899891908269e-01 8.743930855571e-01 8.563141484494e-01 8.502926915775e-01 8.600172336832e-01 8.745682398539e-01 8.774933316273e-01 8.596109779044e-01 8.265515577782e-01 7.974985128191e-01 7.930232120486e-01 8.167563181228e-01 8.502560027308e-01 8.680082264598e-01 8.548214816521e-01 8.146506965848e-01 7.707384719188e-01 7.542555158382e-01 7.795284932713e-01 8.291169298844e-01 8.703439698928e-01 8.793135757724e-01 8.520115141620e-01 8.050848728921e-01 7.683917632952e-01 7.659373046533e-01 7.952045699921e-01 8.308623262778e-01 8.478703398484e-01 8.376169826841e-01 8.112933899276e-01
 4.751089779854e-01 4.763502974307e-01 4.776958496475e-01 4.791210807950e-01 4.805475588983e-01 4.818879644092e-01 4.831137601517e-01 4.842966034249e-01 4.855613426696e-01 4.869665326652e-01 4.884497511846e-01 4.898870893455e-01 4.911957280239e-01 4.923903155281e-01 4.935678436721e-01 4.948475644768e-01 4.962809939164e-01 4.977940759604e-01 4.992420406008e-01 5.005352851894e-01 5.017145529100e-01 5.028975918145e-01 5.041861275464e-01 5.056035059906e-01 5.070890265691e-01 5.085274575733e-01 5.098239682244e-01 5.109911495839e-01 5.121496202216e-01 5.134276232561e-01 5.148515196932e-01 5.163247853668e-01 5.177156748765e-01 5.189590019902e-01 5.201032851928e-01 5.212705499000e-01 5.225543533530e-01 5.239442140192e-01 5.253454147529e-01 5.266670640981e-01 5.278862444805e-01 5.290439539237e-01 5.302067707280e-01 5.314386254686e-01 5.327611234065e-01 5.341284281144e-01 5.354444939430e-01 5.366470671484e-01 5.377636641752e-01 5.388933478661e-01 5.401223239004e-01 5.414506971493e-01 5.427947615265e-01 5.440546533743e-01 5.452037023252e-01 5.463117182654e-01 5.474701567405e-01 5.487118588541e-01 5.499973093267e-01 5.512707716887e-01 5.524976325400e-01 5.536685228451e-01 5.547995534835e-01 5.559332550788e-01 5.571180982148e-01 5.583744703387e-01 5.596716197692e-01 5.609370284255e-01 5.621010828438e-01 5.631714781635e-01 5.642516362166e-01 5.654549134147e-01 5.667867471184e-01 5.681302868903e-01 5.693522307948e-01 5.704271118930e-01 5.714592817467e-01 5.725950169901e-01 5.738904357043e-01 5.752547500312e-01 5.765336906230e-01 5.776593977257e-01 5.787045575958e-01 5.798021460215e-01 5.810221361749e-01 5.823277725262e-01 5.836136348848e-01 5.848027303356e-01 5.859070788833e-01 5.870026009296e-01 5.881521789180e-01 5.893552177412e-01 5.905747870522e-01 5.917779375404e-01 5.929489580217e-01 5.940858131469e-01 5.951965184702e-01 5.962965851855e-01 5.974105938966e-01 5.985672635024e-01 5.997701795824e-01 6.009723169112e-01 6.021049418330e-01 6.031498103340e-01 6.041660533573e-01 6.052482383214e-01 6.064414247805e-01 6.076927944912e-01 6.088887860327e-01 6.099527349114e-01 6.109225690874e-01 6.119274972428e-01 6.130701127814e-01 6.143302712385e-01 6.155846655739e-01 6.167117329720e-01 6.176978025993e-01 6.186524104467e-01 6.197161383577e-01 6.209297462618e-01 6.222019451451e-01 6.233937878179e-01 6.244384434614e-01 6.253913955828e-01 6.263819165838e-01 6.275055506858e-01 6.287403746855e-01 6.299687130059e-01 6.310868593317e-01 6.320835166343e-01 6.330447813829e-01 6.340774414665e-01 6.352258713403e-01 6.364374390924e-01 6.376105062007e-01 6.386806426075e-01 6.396697651426e-01 6.406534051973e-01 6.417074101572e-01 6.428503027510e-01 6.440312909000e-01 6.451707614863e-01 6.462278197791e-01 6.472261968071e-01 6.482275741372e-01 6.492894408778e-01 6.504225755386e-01 6.515801669466e-01 6.526987432634e-01 6.537506772556e-01 6.547590809121e-01 6.557728729768e-01 6.568340882062e-01 6.579463962693e-01 6.590763661792e-01 6.601794480034e-01 6.612359304960e-01 6.622581327764e-01 6.632795574652e-01 6.643320504654e-01 6.654274819587e-01 6.665414801705e-01 6.676399358642e-01 6.687027399548e-01 6.697365884344e-01 6.707659079995e-01 6.718183481503e-01 6.729029649449e-01 6.740007619457e-01 6.750880336543e-01 6.761531878364e-01 6.771981029704e-01 6.782398396013e-01 6.792946457690e-01 6.803665584170e-01 6.814474521111e-01 6.825243136822e-01 6.835906232048e-01 6.846472711697e-01 6.857017994404e-01 6.867635711557e-01 6.878320440636e-01 6.889021064561e-01 6.899696095514e-01 6.910346640990e-01 6.921005558677e-01 6.931691212013e-01 6.942383846303e-01 6.953038594676e-01 6.963660962439e-01 6.974288609468e-01 6.984968615783e-01 6.995701150456e-01 7.006461072589e-01 7.017201294463e-01 7.027883563900e-01 7.038536063352e-01 7.049216493151e-01 7.059966653173e-01 7.070771097690e-01 7.081583147227e-01 7.092342057277e-01 7.103075815648e-01 7.113836636324e-01 7.124661650869e-01 7.135540531637e-01 7.146426238019e-01 7.157274820010e-01 7.168112505585e-01 7.179009633009e-01 7.189978421731e-01 7.201004844751e-01 7.212013580283e-01 7.223008810494e-01 7.234017392762e-01 7.245098493443e-01 7.256257627635e-01 7.267455071009e-01 7.278618719895e-01 7.289778296709e-01 7.300977552070e-01 7.312258919786e-01 7.323586068028e-01 7.334910399009e-01 7.346206706215e-01 7.357504715463e-01 7.368876555923e-01 7.380310688443e-01 7.391753428659e-01 7.403191620864e-01 7.414638027196e-01 7.426128046192e-01 7.437684692552e-01 7.449279166296e-01 7.460881634275e-01 7.472507623801e-01 7.484199416117e-01 7.495947759780e-01 7.507729752859e-01 7.519537262873e-01 7.531370117630e-01 7.543256991353e-01 7.555219049359e-01 7.567214112100e-01 7.579223069605e-01 7.591263192149e-01 7.603339764183e-01 7.615472286526e-01 7.627664676291e-01 7.639893681926e-01 7.652134626876e-01 7.664420312791e-01 7.676765418763e-01 7.689159433910e-01 7.701607689100e-01 7.714092655122e-01 7.726604773614e-01 7.739190835766e-01 7.751844645244e-01 7.764532772874e-01 7.777268905522e-01 7.790045547763e-01 7.802871035725e-01 7.815770615528e-01 7.828742142443e-01 7.841745754748e-01 7.854792851944e-01 7.867899051948e-01 7.881051465436e-01 7.894270625536e-01 7.907548740141e-01 7.920877576602e-01 7.934254547119e-01 7.947705572927e-01 7.961203607610e-01 7.974753664543e-01 7.988379704021e-01 8.002059322112e-01 8.015804901475e-01 8.029618982472e-01 8.043472538926e-01 8.057393147663e-01 8.071388622063e-01 8.085446334401e-01 8.099568454698e-01 8.113761671855e-01 8.128004095033e-01 8.142298250134e-01 8.156670686944e-01 8.171116629435e-01 8.185627004379e-01 8.200217781891e-01 8.214863699144e-01 8.229570979258e-01 8.244340911360e-01 8.259174630153e-01 8.274087989390e-01 8.289093109719e-01 8.304144524153e-01 8.319269467552e-01 8.334460585697e-01 8.349712689858e-01 8.365038795935e-01 8.380438192488e-01 8.395918811223e-01 8.411469476001e-01 8.427085431374e-01 8.442784139945e-01 8.458540497962e-01 8.474364094150e-01 8.490264678751e-01 8.506243423256e-01 8.522312521681e-01 8.538451097662e-01 8.554642769800e-01 8.570919930354e-01 8.587257173470e-01 8.603669691463e-01 8.620176189221e-01 8.636756818840e-01 8.653402508204e-01 8.670129594117e-01 8.686916641118e-01 8.703773537433e-01 8.720722325606e-01 8.737741397321e-01 8.754837265703e-01 8.772021765512e-01 8.789259494584e-01 8.806571667120e-01 8.823962003774e-01 8.841420459333e-01 8.858965590660e-01 8.876597813442e-01 8.894300503518e-01 8.912060575434e-01 8.929895476675e-01 8.947802718282e-01 8.965795820364e-01 8.983871161352e-01 9.002005780602e-01 9.020217748043e-01 9.038502564503e-01 9.056846014794e-01 9.075284879791e-01 9.093788128004e-01 9.112355602715e-01 9.131006173339e-01 9.149725447338e-01 9.168506844875e-01 9.187363966627e-01 9.206287575105e-01 9.225284956102e-01 9.244357456097e-01 9.263491892450e-01 9.282686253993e-01 9.301968879757e-01 9.321303587244e-01 9.340712721570e-01 9.360190384316e-01 9.379721849207e-01 9.399318925241e-01 9.418985051610e-01 9.438719849964e-01 9.458521542988e-01 9.478382864957e-01 9.498288020311e-01 9.518266218718e-01 9.538310572540e-01 9.558410303216e-01 9.578584165044e-01 9.598802255446e-01 9.619075518574e-01 9.639414182451e-01 9.659806599777e-01 9.680255457217e-01 9.700769118015e-01 9.721322765295e-01 9.741940726683e-01 9.762606395298e-01 9.783315728006e-01 9.804093863527e-01 9.824912026621e-01 9.845775857553e-01 9.866697594806e-01 9.887652174141e-01 9.908658691863e-01 9.929714239361e-01 9.950807281496e-01 9.971952601084e-01 9.993130654267e-01 1.001434719062e+00 1.003560774520e+00 1.005690225060e+00 1.007824073260e+00 1.009961584096e+00 1.012102839925e+00 1.014246421074e+00 1.016393717216e+00 1.018544221209e+00 1.020698276190e+00 1.022855494617e+00 1.025015016870e+00 1.027176366963e+00 1.029340493681e+00 1.031506032406e+00 1.033675863836e+00 1.035847896735e+00 1.038019522875e+00 1.040194816524e+00 1.042370390450e+00 1.044547659325e+00 1.046726908939e+00 1.048907762438e+00 1.051089006430e+00 1.053271227830e+00 1.055453487483e+00 1.057636913461e+00 1.059821362294e+00 1.062005727203e+00 1.064191186134e+00 1.066375608300e+00 1.068558910574e+00 1.070743030515e+00 1.072925831649e+00 1.075109189889e+00 1.077291270236e+00 1.079471525936e+00 1.081651818071e+00 1.083829450175e+00 1.086005874783e+00 1.088181715474e+00 1.090355381194e+00 1.092525993982e+00 1.094695575455e+00 1.096861922502e+00 1.099025039636e+00 1.101187807116e+00 1.103345980556e+00 1.105502226528e+00 1.107654800188e+00 1.109802833482e+00 1.111948279421e+00 1.114089327532e+00 1.116227448941e+00 1.118360588353e+00 1.120489986999e+00 1.122613656415e+00 1.124733650069e+00 1.126847706349e+00 1.128957244671e+00 1.131061045535e+00 1.133159246285e+00 1.135251881595e+00 1.137338901234e+00 1.139418635623e+00 1.141493259288e+00 1.143560928095e+00 1.145621676347e+00 1.147675934781e+00 1.149721772133e+00 1.151761213737e+00 1.153792657001e+00 1.155816820551e+00 1.157832200826e+00 1.159839104478e+00 1.161838686541e+00 1.163829328401e+00 1.165810701234e+00 1.167783204368e+00 1.169746822637e+00 1.171700908982e+00 1.173645462244e+00 1.175579295103e+00 1.177503079021e+00 1.179417287011e+00 1.181320574215e+00 1.183212715064e+00 1.185094754011e+00 1.186964770437e+00 1.188823854903e+00 1.190672013533e+00 1.192507109743e+00 1.194331098599e+00 1.196142232746e+00 1.197940190403e+00 1.199726524144e+00 1.201499373959e+00 1.203259966693e+00 1.205006218723e+00 1.206739281389e+00 1.208459148735e+00 1.210164065599e+00 1.211855683652e+00 1.213532356494e+00 1.215193407061e+00 1.216842523489e+00 1.218474395088e+00 1.220091721321e+00 1.221693717133e+00 1.223279522973e+00 1.224849949381e+00 1.226404722614e+00 1.227942668177e+00 1.229464861148e+00 1.230969088893e+00 1.232457353113e+00 1.233928646296e+00 1.235381915420e+00 1.236819007201e+00 1.238237766881e+00 1.239638061568e+00 1.241020793369e+00 1.242384928227e+00 1.243731583405e+00 1.245059373599e+00 1.246367616008e+00 1.247658198413e+00 1.248928462893e+00 1.250178818969e+00 1.251410771851e+00 1.252622359920e+00 1.253815481579e+00 1.254986425275e+00 1.256137893364e+00 1.257269184026e+00 1.258379258614e+00 1.259469379811e+00 1.260538312712e+00 1.261586337193e+00 1.262612657192e+00 1.263616924776e+00 1.264600484061e+00 1.265562510950e+00 1.266502382316e+00 1.267420002239e+00 1.268314764228e+00 1.269188486335e+00 1.270038786918e+00 1.270866760333e+00 1.271672316404e+00 1.272454275576e+00 1.273213657788e+00 1.273950094383e+00 1.274662448555e+00 1.275352487840e+00 1.276017815832e+00 1.276659351940e+00 1.277278034948e+00 1.277871875842e+00 1.278442773719e+00 1.278988786861e+00 1.279510325401e+00 1.280008451382e+00 1.280480945499e+00 1.280929391765e+00 1.281353651306e+00 1.281752121829e+00 1.282126891444e+00 1.282475897644e+00 1.282800135257e+00 1.283099720659e+00 1.283373412935e+00 1.283623600684e+00 1.283846385384e+00 1.284044816257e+00 1.284218025020e+00 1.284365113834e+00 1.284488465371e+00 1.284584367575e+00 1.284655436836e+00 1.284701815086e+00 1.284721115670e+00 1.284715654168e+00 1.284684804745e+00 1.284627991618e+00 1.284545343028e+00 1.284437013299e+00 1.284303365732e+00 1.284143802157e+00 1.283959025046e+00 1.283748122816e+00 1.283512022609e+00 1.283249764950e+00 1.282962257094e+00 1.282648897307e+00 1.282310771108e+00 1.281946376483e+00 1.281557320818e+00 1.281142712221e+00 1.280702158389e+00 1.280236933381e+00 1.279747034144e+00 1.279231637329e+00 1.278690627692e+00 1.278125431669e+00 1.277535722392e+00 1.276921112758e+00 1.276281496518e+00 1.275618606414e+00 1.274930009667e+00 1.274218633837e+00 1.273481648403e+00 1.272721296840e+00 1.271937744112e+00 1.271130353519e+00 1.270299345736e+00 1.269444759805e+00 1.268567441090e+00 1.267667065128e+00 1.266743425166e+00 1.265798201448e+00 1.264830000475e+00 1.263839751552e+00 1.262827969229e+00 1.261794203733e+00 1.260738903240e+00 1.259662237912e+00 1.258564274510e+00 1.257445935719e+00 1.256306657189e+00 1.255147885128e+00 1.253968176591e+00 1.252769708638e+00 1.251551323616e+00 1.250313561495e+00 1.249057696489e+00 1.247782833482e+00 1.246489688930e+00 1.245179257672e+00 1.243849475983e+00 1.242504192798e+00 1.241140737345e+00 1.239761816363e+00 1.238366194416e+00 1.236954066551e+00 1.235527892942e+00 1.234085390496e+00 1.232628519934e+00 1.231157192483e+00 1.229671547320e+00 1.228173563845e+00 1.226660708857e+00 1.225136753427e+00 1.223599190593e+00 1.222050384004e+00 1.220489680653e+00 1.218917965319e+00 1.217336124726e+00 1.215743394351e+00 1.214141641829e+00 1.212530152098e+00 1.210909857401e+00 1.209281856618e+00 1.207645171668e+00 1.206003008557e+00 1.204352111904e+00 1.202695589949e+00 1.201033439818e+00 1.199364402082e+00 1.197693019544e+00 1.196015100146e+00 1.194334833472e+00 1.192651289443e+00 1.190964261404e+00 1.189275788243e+00 1.187583832536e+00 1.185893725107e+00 1.184201119318e+00 1.182509424105e+00 1.180817903486e+00 1.179126112350e+00 1.177438751029e+00 1.175751460117e+00 1.174068035854e+00 1.172387221108e+00 1.170710747199e+00 1.169039674293e+00 1.167371452094e+00 1.165711099419e+00 1.164055658275e+00 1.162407365067e+00 1.160767497621e+00 1.159133068381e+00 1.157510091255e+00 1.155893736072e+00 1.154289655041e+00 1.152694029652e+00 1.151109006629e+00 1.149537646792e+00 1.147974832003e+00 1.146427658804e+00 1.144890888634e+00 1.143369921301e+00 1.141863619532e+00 1.140369107800e+00 1.138893460292e+00 1.137429515852e+00 1.135986522216e+00 1.134556918126e+00 1.133145931256e+00 1.131754411901e+00 1.130378414974e+00 1.129024699646e+00 1.127686378333e+00 1.126371764671e+00 1.125075814032e+00 1.123799484214e+00 1.122547567289e+00 1.121313270832e+00 1.120106062179e+00 1.118917227226e+00 1.117753084038e+00 1.116612852857e+00 1.115494052612e+00 1.114403722722e+00 1.113332023372e+00 1.112290496293e+00 1.111270311248e+00 1.110276711744e+00 1.109310032620e+00 1.108364950159e+00 1.107452358283e+00 1.106559909380e+00 1.105699089464e+00 1.104861782002e+00 1.104051633906e+00 1.103272040233e+00 1.102513021204e+00 1.101789742434e+00 1.101086345163e+00 1.100415729198e+00 1.099770608042e+00 1.099149907315e+00 1.098563876226e+00 1.097997360764e+00 1.097465018752e+00 1.096955316979e+00 1.096475652478e+00 1.096023121843e+00 1.095594748094e+00 1.095199927073e+00 1.094823326417e+00 1.094481014605e+00 1.094158869530e+00 1.093866274282e+00 1.093600395806e+00 1.093354502307e+00 1.093142999404e+00 1.092946194542e+00 1.092782514553e+00 1.092637283978e+00 1.092516668162e+00 1.092423338938e+00 1.092345315134e+00 1.092298908287e+00 1.092266039276e+00 1.092260140571e+00 1.092272871050e+00 1.092303267770e+00 1.092359997569e+00 1.092426771377e+00 1.092520500280e+00 1.092625331376e+00 1.092750712862e+00 1.092893185407e+00 1.093045927356e+00 1.093221726658e+00 1.093403177804e+00 1.093605639078e+00 1.093815936769e+00 1.094038051304e+00 1.094275408392e+00 1.094515870994e+00 1.094773215894e+00 1.095032062236e+00 1.095303305948e+00 1.095579969712e+00 1.095858993276e+00 1.096149557961e+00 1.096435435351e+00 1.096732150496e+00 1.097025755701e+00 1.097320773182e+00 1.097619904637e+00 1.097911062264e+00 1.098208324343e+00 1.098494822073e+00 1.098782640073e+00 1.099063545235e+00 1.099336137063e+00 1.099607225781e+00 1.099861973873e+00 1.100116733493e+00 1.100353786441e+00 1.100583626317e+00 1.100801815525e+00 1.101001939308e+00 1.101196322028e+00 1.101365209166e+00 1.101526559718e+00 1.101665234170e+00 1.101786319479e+00 1.101891808689e+00 1.101969364478e+00 1.102036259740e+00 1.102071061133e+00 1.102089283805e+00 1.102081554341e+00 1.102045709378e+00 1.101991473501e+00 1.101901526654e+00 1.101792617099e+00 1.101648434448e+00 1.101477677558e+00 1.101278797958e+00 1.101043764901e+00 1.100784860191e+00 1.100484130020e+00 1.100158813547e+00 1.099795221943e+00 1.099395772999e+00 1.098967432947e+00 1.098494847486e+00 1.097995026188e+00 1.097450782007e+00 1.096872910303e+00 1.096257826702e+00 1.095599138940e+00 1.094909507926e+00 1.094170675941e+00 1.093401309062e+00 1.092586258096e+00 1.091730667533e+00 1.090839042961e+00 1.089897802093e+00 1.088925821600e+00 1.087902890337e+00 1.086844016503e+00 1.085742316710e+00 1.084594319309e+00 1.083412621953e+00 1.082178635472e+00 1.080911929917e+00 1.079596681843e+00 1.078241333986e+00 1.076846271775e+00 1.075402685368e+00 1.073927183388e+00 1.072400587532e+00 1.070840166554e+00 1.069236541713e+00 1.067589903774e+00 1.065909434065e+00 1.064180628634e+00 1.062421774612e+00 1.060616566889e+00 1.058776590291e+00 1.056900168501e+00 1.054981712328e+00 1.053035157819e+00 1.051043829144e+00 1.049025989468e+00 1.046969183614e+00 1.044879034391e+00 1.042762042120e+00 1.040605231383e+00 1.038428319543e+00 1.036213197258e+00 1.033974949410e+00 1.031709678783e+00 1.029412815416e+00 1.027101025730e+00 1.024754690689e+00 1.022396835789e+00 1.020011902530e+00 1.017608306789e+00 1.015191453360e+00 1.012749394589e+00 1.010303871603e+00 1.007835206180e+00 1.005361824397e+00 1.002876455755e+00 1.000379297791e+00 9.978848692615e-01 9.953745354370e-01 9.928718748568e-01 9.903613008251e-01 9.878543123679e-01 9.853549835797e-01 9.828528730091e-01 9.803677811680e-01 9.778837103378e-01 9.754179879313e-01 9.729644607476e-01 9.705249567540e-01 9.681112308082e-01 9.657090320006e-01 9.633408770903e-01 9.609915116906e-01 9.586741248327e-01 9.563902979081e-01 9.541340512362e-01 9.519239240462e-01 9.497436774057e-01 9.476136867280e-01 9.455251663938e-01 9.434834543660e-01 9.414981820866e-01 9.395579442015e-01 9.376828962102e-01 9.358607596387e-01 9.341043390401e-01 9.324143962890e-01 9.307870831667e-01 9.292395429350e-01 9.277569725731e-01 9.263597145679e-01 9.250384593796e-01 9.237996749982e-01 9.226497160699e-01 9.215831035553e-01 9.206148632371e-01 9.197339090779e-01 9.189537443073e-01 9.182716644010e-01 9.176891160629e-01 9.172147180138e-01 9.168404400251e-01 9.165803809784e-01 9.164262838114e-01 9.163863242133e-01 9.164603448817e-01 9.166466220584e-01 9.169543070995e-01 9.173747412311e-01 9.179173368931e-01 9.185774551488e-01 9.193576254151e-01 9.202592484976e-01 9.212782715773e-01 9.224212977081e-01 9.236805592564e-01 9.250612355255e-01 9.265588768022e-01 9.281729713796e-01 9.299047913364e-01 9.317467127628e-01 9.337036314561e-01 9.357684024727e-01 9.379408291954e-01 9.402172533290e-01 9.425936509701e-01 9.450702840115e-01 9.476373048454e-01 9.502981109586e-01 9.530428454491e-01 9.558702864172e-01 9.587751525294e-01 9.617506585185e-01 9.647964789000e-01 9.679007831234e-01 9.710648137434e-01 9.742780284597e-01 9.775371040443e-01 9.808360451431e-01 9.841662808768e-01 9.875267866043e-01 9.909038359917e-01 9.942985592619e-01 9.976999036471e-01 1.001101373533e+00 1.004500578777e+00 1.007884144850e+00 1.011253205632e+00 1.014594203523e+00 1.017905126621e+00 1.021177857275e+00 1.024404045302e+00 1.027583523663e+00 1.030700930610e+00 1.033759339920e+00 1.036747050017e+00 1.039658827904e+00 1.042493535085e+00 1.045239480704e+00 1.047898427244e+00 1.050457798764e+00 1.052920436323e+00 1.055278047623e+00 1.057526052035e+00 1.059665752295e+00 1.061686345564e+00 1.063594051379e+00 1.065378692279e+00 1.067041013198e+00 1.068581871655e+00 1.069993896104e+00 1.071285092021e+00 1.072445890308e+00 1.073484334352e+00 1.074396731928e+00 1.075183912511e+00 1.075852231251e+00 1.076396365645e+00 1.076827038059e+00 1.077140161627e+00 1.077344019524e+00 1.077442487485e+00 1.077436954378e+00 1.077338412380e+00 1.077145009604e+00 1.076871181488e+00 1.076516520180e+00 1.076090669789e+00 1.075603623506e+00 1.075058150880e+00 1.074468729053e+00 1.073836156717e+00 1.073176934890e+00 1.072496051288e+00 1.071804187861e+00 1.071113078293e+00 1.070426336440e+00 1.069762659242e+00 1.069125172860e+00 1.068529187932e+00 1.067982254707e+00 1.067493493911e+00 1.067079217063e+00 1.066739991489e+00 1.066495663942e+00 1.066348660619e+00 1.066310987101e+00 1.066393110214e+00 1.066598711352e+00 1.066944290211e+00 1.067428767601e+00 1.068065868464e+00 1.068858689151e+00 1.069813558991e+00 1.070939103691e+00 1.072233608290e+00 1.073709581591e+00 1.075360476890e+00 1.077196911399e+00 1.079217622501e+00 1.081420705988e+00 1.083813601037e+00 1.086384998165e+00 1.089145199526e+00 1.092081791402e+00 1.095197859500e+00 1.098489375894e+00 1.101945286464e+00 1.105572403810e+00 1.109350601232e+00 1.113286539688e+00 1.117364407245e+00 1.121577545399e+00 1.125924206903e+00 1.130382980427e+00 1.134960309192e+00 1.139632026655e+00 1.144397088508e+00 1.149243679801e+00 1.154153959469e+00 1.159131040131e+00 1.164146646917e+00 1.169203453838e+00 1.174282422252e+00 1.179371127261e+00 1.184466314475e+00 1.189540412370e+00 1.194599900486e+00 1.199617231088e+00 1.204588728224e+00 1.209504165593e+00 1.214340529985e+00 1.219103677623e+00 1.223763540042e+00 1.228324031060e+00 1.232765469304e+00 1.237076074666e+00 1.241256707380e+00 1.245278456797e+00 1.249151256494e+00 1.252850176630e+00 1.256373837959e+00 1.259716658664e+00 1.262855960480e+00 1.265805065193e+00 1.268538620855e+00 1.271062331109e+00 1.273366268431e+00 1.275440018156e+00 1.277294537622e+00 1.278908773175e+00 1.280294176580e+00 1.281444056737e+00 1.282355830880e+00 1.283038519015e+00 1.283482398876e+00 1.283702973187e+00 1.283695722394e+00 1.283470261223e+00 1.283035938562e+00 1.282395015950e+00 1.281565064355e+00 1.280549133547e+00 1.279368075693e+00 1.278031312949e+00 1.276554886952e+00 1.274959190191e+00 1.273256570821e+00 1.271473603811e+00 1.269625127914e+00 1.267737718089e+00 1.265832236616e+00 1.263931876940e+00 1.262064323134e+00 1.260248952263e+00 1.258519108676e+00 1.256892571109e+00 1.255399585124e+00 1.254062543146e+00 1.252905765099e+00 1.251955738181e+00 1.251228094700e+00 1.250751172805e+00 1.250535149016e+00 1.250604710887e+00 1.250968729065e+00 1.251639275294e+00 1.252630977856e+00 1.253937835057e+00 1.255576942692e+00 1.257536056444e+00 1.259817117978e+00 1.262413999528e+00 1.265307846457e+00 1.268498586384e+00 1.271952956670e+00 1.275663516509e+00 1.279599827276e+00 1.283734907069e+00 1.288049329434e+00 1.292496360009e+00 1.297057658846e+00 1.301688924494e+00 1.306355505589e+00 1.311024390600e+00 1.315644439591e+00 1.320191492024e+00 1.324610816533e+00 1.328870207652e+00 1.332927256002e+00 1.336735822989e+00 1.340268001655e+00 1.343470067589e+00 1.346316091188e+00 1.348760723676e+00 1.350770524850e+00 1.352316829884e+00 1.353356031181e+00 1.353871125548e+00 1.353824634435e+00 1.353196389883e+00 1.351966333779e+00 1.350109881187e+00 1.347621192154e+00 1.344481969534e+00 1.340692185479e+00 1.336248838945e+00 1.331156261193e+00 1.325428216278e+00 1.319076283598e+00 1.312130188066e+00 1.304614988370e+00 1.296571466227e+00 1.288045221908e+00 1.279086565060e+00 1.269756955387e+00 1.260124206536e+00 1.250264449032e+00 1.240254508249e+00 1.230188768730e+00 1.220152720589e+00 1.210245438621e+00 1.200567447583e+00 1.191208021997e+00 1.182278390791e+00 1.173861180478e+00 1.166050059264e+00 1.158929133542e+00 1.152556978025e+00 1.147009436078e+00 1.142319848174e+00 1.138522461885e+00 1.135635543973e+00 1.133651138421e+00 1.132560694144e+00 1.132323390104e+00 1.132898172894e+00 1.134224093688e+00 1.136230725766e+00 1.138846189553e+00 1.141982268023e+00 1.145561172278e+00 1.149496411613e+00 1.153706953046e+00 1.158120989791e+00 1.162667436662e+00 1.167287393966e+00 1.171933440298e+00 1.176564842241e+00 1.181154205396e+00 1.185684313422e+00 1.190145341519e+00 1.194538423053e+00 1.198871904942e+00 1.203157866931e+00 1.207416748101e+00 1.211666264547e+00 1.215927889251e+00 1.220224004789e+00 1.224571111286e+00 1.228986551688e+00 1.233483514470e+00 1.238070987570e+00 1.242756512844e+00 1.247542362630e+00 1.252435331089e+00 1.257434748646e+00 1.262542078232e+00 1.267769557729e+00 1.273117116543e+00 1.278601091072e+00 1.284237359368e+00 1.290040158082e+00 1.296036931615e+00 1.302243542606e+00 1.308687384628e+00 1.315385561598e+00 1.322345612562e+00 1.329579985827e+00 1.337067737751e+00 1.344794954866e+00 1.352715630615e+00 1.360767490760e+00 1.368881566459e+00 1.376946230306e+00 1.384858387717e+00 1.392478669259e+00 1.399667669720e+00 1.406275140642e+00 1.412136500183e+00 1.417111981646e+00 1.421036820350e+00 1.423783321925e+00 1.425222980516e+00 1.425246359668e+00 1.423783794637e+00 1.420755322533e+00 1.416145087995e+00 1.409934752983e+00 1.402140820720e+00 1.392814323481e+00 1.382000523635e+00 1.369802890442e+00 1.356303615961e+00 1.341623510918e+00 1.325890832523e+00 1.309222890471e+00 1.291781429953e+00 1.273691421750e+00 1.255119662288e+00 1.236221211834e+00 1.217155400123e+00 1.198116903054e+00 1.179273315475e+00 1.160844622055e+00 1.143031532568e+00 1.126060652720e+00 1.110171999879e+00 1.095577820818e+00 1.082520276195e+00 1.071184033096e+00 1.061750003814e+00 1.054342752798e+00 1.049023405033e+00 1.045812952416e+00 1.044630446136e+00 1.045361722613e+00 1.047801560291e+00 1.051705684132e+00 1.056799290433e+00 1.062760067600e+00 1.069298972934e+00 1.076102566562e+00 1.082911350089e+00 1.089495902451e+00 1.095669020026e+00 1.101316197591e+00 1.106354153368e+00 1.110775931601e+00 1.112433836738e+00 1.111759692965e+00 1.110575203861e+00 1.110831504586e+00 1.113627578432e+00 1.118661276619e+00 1.124415748020e+00 1.129014319193e+00 1.131228858151e+00 1.131127069256e+00 1.130067167817e+00 1.130048165892e+00 1.132682994869e+00 1.138342707163e+00 1.145981772787e+00 1.153695569275e+00 1.159700622784e+00 1.163252933057e+00 1.164991220667e+00 1.166583503429e+00 1.169835384186e+00 1.175717837966e+00 1.183775652252e+00 1.192321553042e+00 1.199269604693e+00 1.203136684757e+00 1.203725698703e+00 1.202190857769e+00 1.200410767811e+00 1.199994726474e+00 1.201419451978e+00 1.203736391186e+00 1.205031500735e+00 1.203404449551e+00 1.197934942538e+00 1.189148847778e+00 1.178831564309e+00 1.169211767812e+00 1.161869362961e+00 1.156969722114e+00 1.153229362546e+00 1.148633505188e+00 1.141518266835e+00 1.131491433726e+00 1.119688261329e+00 1.108270335720e+00 1.099396760401e+00 1.094119338451e+00 1.091800212428e+00 1.090442170553e+00 1.087713365630e+00 1.082085255276e+00 1.073557035583e+00 1.063639535316e+00 1.054568465927e+00 1.048141042269e+00 1.044773230921e+00 1.043271492733e+00 1.041472201913e+00 1.037420852016e+00 1.030398028716e+00 1.021324385767e+00 1.012384835022e+00 1.005976800523e+00 1.003454968102e+00 1.004397390154e+00 1.006781936035e+00 1.007952927441e+00 1.005863823071e+00 9.999571947553e-01 9.912826700635e-01 9.818896828027e-01 9.737907253876e-01 9.679521787614e-01 9.639105770490e-01 9.602395818342e-01 9.555474236465e-01 9.494104032494e-01 9.427554670372e-01 9.373696110863e-01 8.966802224280e-01 8.188726645319e-01 7.575113031070e-01 7.670615334815e-01 8.461595592681e-01 9.391446288492e-01 9.915359658136e-01 9.771964529264e-01 9.021240412663e-01 8.041891695035e-01 7.443781612930e-01 7.652874579262e-01 8.427563457552e-01 9.162610849966e-01 9.426734990315e-01 9.121652290970e-01 8.473696591242e-01 7.952107129652e-01 7.984483953796e-01 8.540291889047e-01 9.170890137050e-01 9.440278427594e-01 9.178148921813e-01 8.539761179783e-01 7.971782997454e-01 7.969588426401e-01 8.596011846102e-01 9.397547183567e-01 9.854333016591e-01 9.692250352248e-01 8.970598752323e-01 8.103532617353e-01 7.747232308374e-01 8.271743344952e-01 9.300183256188e-01 1.014937580909e+00 1.034470069807e+00 9.749390292410e-01 8.585263385576e-01 7.460172806679e-01 7.188580535486e-01 7.986447212137e-01 9.161139219912e-01 9.955316251764e-01 9.981059531323e-01 9.223049716659e-01 8.021318518248e-01 7.055652387886e-01 7.020924093621e-01 7.850682917277e-01 8.813004823980e-01 9.304125798530e-01 9.093842400754e-01 8.296127949531e-01 7.333087701356e-01 6.812951512677e-01 7.078543031277e-01 7.813151983488e-01 8.445157232163e-01 8.616004585474e-01 8.265688897847e-01 7.591105342950e-01 6.963531594480e-01 6.734841018612e-01 6.954066334624e-01 7.349338846132e-01 7.620563526896e-01 7.636114167357e-01 7.445419333843e-01 7.203948561325e-01 7.060825256874e-01 7.062718232553e-01 7.153528662628e-01 7.260997326076e-01 7.366990066989e-01 7.502247110668e-01 7.687790393111e-01 7.891645837268e-01 8.046810243027e-01 8.111895613563e-01 8.117765617529e-01 8.156904033618e-01 8.311568906852e-01 8.571701419588e-01 8.828279304951e-01 8.952643244191e-01 8.890583114750e-01 8.710096603531e-01 8.572122349018e-01 8.618106896745e-01 8.840518891352e-01 9.072966100304e-01 9.115165257607e-01 8.870100103131e-01 8.417954428426e-01 8.004477224956e-01 7.903956934802e-01 8.181617130768e-01 8.613516663524e-01 8.881153691140e-01 8.787127554514e-01 8.351818151566e-01 7.818612813039e-01 7.549004166269e-01 7.752440035024e-01 8.273449557696e-01 8.752056757677e-01 8.910639337209e-01 8.686791830723e-01 8.241513042049e-01 7.880470677843e-01 7.856306730052e-01 8.150763323517e-01 8.505790032697e-01 8.661981751591e-01 8.530455184876e-01 8.231790868820e-01
 4.708199868966e-01 4.720986161558e-01 4.734813859279e-01 4.749414557876e-01 4.763999491686e-01 4.777712164995e-01 4.790289282971e-01 4.802477428757e-01 4.815509532352e-01 4.829935056285e-01 4.845092546105e-01 4.859762112568e-01 4.873153268537e-01 4.885431094834e-01 4.897567384171e-01 4.910756189155e-01 4.925468883009e-01 4.940949033104e-01 4.955732071707e-01 4.968975209261e-01 4.981108073455e-01 4.993329711773e-01 5.006623803504e-01 5.021191606534e-01 5.036387823622e-01 5.051077888756e-01 5.064372913605e-01 5.076425584507e-01 5.088426171183e-01 5.101623945052e-01 5.116236834871e-01 5.131308580514e-01 5.145545012299e-01 5.158322586497e-01 5.170140239631e-01 5.182241395365e-01 5.195515251383e-01 5.209816000479e-01 5.224165406227e-01 5.237686712910e-01 5.250218982791e-01 5.262196076339e-01 5.274278464127e-01 5.287038329746e-01 5.300656542751e-01 5.314649699932e-01 5.328132367658e-01 5.340528708886e-01 5.352125162884e-01 5.363871463748e-01 5.376586548483e-01 5.390254400511e-01 5.404042016647e-01 5.416988963822e-01 5.428858723270e-01 5.440355267081e-01 5.452387886473e-01 5.465242424309e-01 5.478503538730e-01 5.491592845556e-01 5.504201210701e-01 5.516280923817e-01 5.528033143105e-01 5.539845766228e-01 5.552150503796e-01 5.565094057110e-01 5.578403381187e-01 5.591399378600e-01 5.603452734622e-01 5.614630754516e-01 5.625904600120e-01 5.638364765002e-01 5.652052363804e-01 5.665834168032e-01 5.678434991991e-01 5.689600043972e-01 5.700366483981e-01 5.712162035219e-01 5.725544650522e-01 5.739579429304e-01 5.752736102893e-01 5.764357293989e-01 5.775185955520e-01 5.786574912848e-01 5.799226742473e-01 5.812721848124e-01 5.825969712389e-01 5.838184570780e-01 5.849527566207e-01 5.860842112202e-01 5.872772043846e-01 5.885265887865e-01 5.897875296142e-01 5.910241591234e-01 5.922211878993e-01 5.933869681309e-01 5.945356884883e-01 5.956815655832e-01 5.968406804336e-01 5.980340489770e-01 5.992647883411e-01 6.004924164041e-01 6.016576685431e-01 6.027439258720e-01 6.038071747837e-01 6.049313904705e-01 6.061560706331e-01 6.074347626792e-01 6.086600403977e-01 6.097602034963e-01 6.107734039827e-01 6.118211669929e-01 6.130009677408e-01 6.142909435465e-01 6.155725740509e-01 6.167307226436e-01 6.177537096852e-01 6.187492791586e-01 6.198516528969e-01 6.210982497935e-01 6.223986103566e-01 6.236182542058e-01 6.246943546032e-01 6.256815966256e-01 6.267090335178e-01 6.278667074435e-01 6.291318295423e-01 6.303888830782e-01 6.315349811009e-01 6.325618087029e-01 6.335557714070e-01 6.346209465659e-01 6.358004989576e-01 6.370420439860e-01 6.382423836631e-01 6.393409559207e-01 6.403591564232e-01 6.413728374481e-01 6.424565444061e-01 6.436286750978e-01 6.448378743331e-01 6.460053379582e-01 6.470898752834e-01 6.481144848812e-01 6.491424430476e-01 6.502322930773e-01 6.513926455765e-01 6.525764127591e-01 6.537207264728e-01 6.547977434437e-01 6.558307095519e-01 6.568692227902e-01 6.579548114896e-01 6.590921012953e-01 6.602457182843e-01 6.613727736932e-01 6.624530226758e-01 6.634977374257e-01 6.645405360906e-01 6.656155814227e-01 6.667323449018e-01 6.678679785428e-01 6.689874100491e-01 6.700724575018e-01 6.711253091536e-01 6.721738861337e-01 6.732466687014e-01 6.743493781171e-01 6.754652667346e-01 6.765717272585e-01 6.776546017299e-01 6.787170684610e-01 6.797760691675e-01 6.808469424037e-01 6.819346628751e-01 6.830307740462e-01 6.841237326721e-01 6.852056191777e-01 6.862765168786e-01 6.873454648148e-01 6.884202618426e-01 6.895016184804e-01 6.905844982144e-01 6.916643937403e-01 6.927413915694e-01 6.938189060000e-01 6.948984376178e-01 6.959784033216e-01 6.970538925497e-01 6.981255853807e-01 6.991974785001e-01 7.002741846764e-01 7.013558129944e-01 7.024400862490e-01 7.035218236227e-01 7.045969395052e-01 7.056688296379e-01 7.067431300053e-01 7.078238242163e-01 7.089099545366e-01 7.099954309244e-01 7.110763989567e-01 7.121543122398e-01 7.132334236825e-01 7.143191122730e-01 7.154106241959e-01 7.165005320160e-01 7.175875172265e-01 7.186737031845e-01 7.197642196223e-01 7.208618149854e-01 7.219640286282e-01 7.230652380037e-01 7.241637132093e-01 7.252632584913e-01 7.263691892521e-01 7.274832608158e-01 7.285995853874e-01 7.297128755160e-01 7.308244269417e-01 7.319406931471e-01 7.330633313018e-01 7.341917726717e-01 7.353179926587e-01 7.364409718728e-01 7.375645985413e-01 7.386943875733e-01 7.398294524514e-01 7.409657607222e-01 7.421014290822e-01 7.432365879216e-01 7.443760930642e-01 7.455211575961e-01 7.466702233109e-01 7.478203945747e-01 7.489725976285e-01 7.501297762185e-01 7.512917394237e-01 7.524573785731e-01 7.536255945261e-01 7.547952679306e-01 7.559695601415e-01 7.571508369339e-01 7.583346658852e-01 7.595207477026e-01 7.607089050286e-01 7.618998299487e-01 7.630964180730e-01 7.642989532635e-01 7.655040790365e-01 7.667095803375e-01 7.679197312648e-01 7.691361280100e-01 7.703558589592e-01 7.715801382434e-01 7.728080856563e-01 7.740390400224e-01 7.752779149355e-01 7.765210429497e-01 7.777682962456e-01 7.790196498167e-01 7.802751084700e-01 7.815347133344e-01 7.828016775713e-01 7.840742997356e-01 7.853510794643e-01 7.866315303395e-01 7.879170135264e-01 7.892065969292e-01 7.905037387423e-01 7.918058523167e-01 7.931113835237e-01 7.944229436183e-01 7.957409279781e-01 7.970634776786e-01 7.983906609925e-01 7.997259420481e-01 8.010654603939e-01 8.024113630888e-01 8.037638627721e-01 8.051199645913e-01 8.064825291179e-01 8.078527087820e-01 8.092282303930e-01 8.106106004748e-01 8.119990402205e-01 8.133922449723e-01 8.147909231168e-01 8.161973700555e-01 8.176100523723e-01 8.190290859554e-01 8.204558635138e-01 8.218889239777e-01 8.233266433844e-01 8.247721427640e-01 8.262227077654e-01 8.276809706223e-01 8.291478782909e-01 8.306208421029e-01 8.320998824126e-01 8.335850663198e-01 8.350770762953e-01 8.365760649197e-01 8.380822241572e-01 8.395956664141e-01 8.411163149711e-01 8.426450177458e-01 8.441804290797e-01 8.457208384618e-01 8.472692890629e-01 8.488258117027e-01 8.503889038216e-01 8.519616564422e-01 8.535405804488e-01 8.551261800881e-01 8.567194997068e-01 8.583184930553e-01 8.599257974241e-01 8.615419862547e-01 8.631657432587e-01 8.647968403453e-01 8.664352889240e-01 8.680799881862e-01 8.697319332608e-01 8.713928402278e-01 8.730612317154e-01 8.747372251194e-01 8.764223796760e-01 8.781134570543e-01 8.798119240824e-01 8.815174629598e-01 8.832307613575e-01 8.849535078388e-01 8.866846379463e-01 8.884222961345e-01 8.901667192850e-01 8.919192094851e-01 8.936785636445e-01 8.954468888592e-01 8.972244199118e-01 8.990075205555e-01 9.007984126393e-01 9.025973197025e-01 9.044023087861e-01 9.062172776294e-01 9.080388340115e-01 9.098669264334e-01 9.117049891154e-01 9.135490453452e-01 9.153992663690e-01 9.172592626624e-01 9.191254358924e-01 9.209996771173e-01 9.228820735912e-01 9.247699888145e-01 9.266654764400e-01 9.285694594681e-01 9.304795205232e-01 9.323982436361e-01 9.343238476960e-01 9.362553259284e-01 9.381936195597e-01 9.401403309464e-01 9.420936161070e-01 9.440545518464e-01 9.460215291451e-01 9.479947909814e-01 9.499754628226e-01 9.519626848018e-01 9.539568209144e-01 9.559589726356e-01 9.579654363545e-01 9.599793244467e-01 9.619995892358e-01 9.640261908077e-01 9.660591447549e-01 9.680999127759e-01 9.701449643582e-01 9.721966961855e-01 9.742548724929e-01 9.763181409874e-01 9.783882737999e-01 9.804642373853e-01 9.825447605724e-01 9.846322364835e-01 9.867240040680e-01 9.888219261713e-01 9.909259248197e-01 9.930340130811e-01 9.951472298262e-01 9.972661110741e-01 9.993891111068e-01 1.001517273163e+00 1.003650881479e+00 1.005788726416e+00 1.007932472699e+00 1.010079585998e+00 1.012229656417e+00 1.014385174771e+00 1.016545334968e+00 1.018709650502e+00 1.020878107825e+00 1.023049713244e+00 1.025223823653e+00 1.027402275086e+00 1.029583778312e+00 1.031770029727e+00 1.033959068648e+00 1.036150182399e+00 1.038344670201e+00 1.040540234879e+00 1.042739985347e+00 1.044942656088e+00 1.047146606189e+00 1.049353197591e+00 1.051562430970e+00 1.053772214988e+00 1.055984424168e+00 1.058198488585e+00 1.060413241166e+00 1.062630673120e+00 1.064849005621e+00 1.067066670305e+00 1.069286151968e+00 1.071506367743e+00 1.073727653169e+00 1.075949471889e+00 1.078170592998e+00 1.080391358824e+00 1.082612754482e+00 1.084833054624e+00 1.087054702747e+00 1.089274689150e+00 1.091493575748e+00 1.093712408889e+00 1.095928853505e+00 1.098145155548e+00 1.100360330011e+00 1.102572802641e+00 1.104784696418e+00 1.106993272435e+00 1.109200067208e+00 1.111404665117e+00 1.113607582181e+00 1.115808058004e+00 1.118003342697e+00 1.120197374438e+00 1.122387542084e+00 1.124574370545e+00 1.126757245074e+00 1.128936590338e+00 1.131112561601e+00 1.133283404811e+00 1.135449921800e+00 1.137611594742e+00 1.139768623819e+00 1.141921423515e+00 1.144067185722e+00 1.146208678014e+00 1.148344994646e+00 1.150474365998e+00 1.152598461126e+00 1.154715518472e+00 1.156826748632e+00 1.158931069026e+00 1.161028569929e+00 1.163119171426e+00 1.165201903863e+00 1.167277576475e+00 1.169345553437e+00 1.171404813751e+00 1.173457336676e+00 1.175500227585e+00 1.177535087406e+00 1.179560890987e+00 1.181578330684e+00 1.183585669479e+00 1.185584264734e+00 1.187573029631e+00 1.189551353339e+00 1.191519911768e+00 1.193478677072e+00 1.195426426607e+00 1.197363962261e+00 1.199288892525e+00 1.201204072695e+00 1.203107603366e+00 1.204998917656e+00 1.206878900801e+00 1.208746538614e+00 1.210601458676e+00 1.212445288482e+00 1.214274660716e+00 1.216092056632e+00 1.217896184228e+00 1.219686848218e+00 1.221464378716e+00 1.223227305840e+00 1.224976407815e+00 1.226711150238e+00 1.228431211328e+00 1.230137904076e+00 1.231828183833e+00 1.233504005050e+00 1.235164888149e+00 1.236809341020e+00 1.238437931406e+00 1.240051997841e+00 1.241648552552e+00 1.243229111970e+00 1.244792969323e+00 1.246339804307e+00 1.247869915674e+00 1.249382623061e+00 1.250878683004e+00 1.252356930457e+00 1.253816241687e+00 1.255258691573e+00 1.256682013944e+00 1.258087468304e+00 1.259474569197e+00 1.260842292126e+00 1.262191811801e+00 1.263520235016e+00 1.264830355053e+00 1.266121379336e+00 1.267391674148e+00 1.268642915103e+00 1.269873331071e+00 1.271083747375e+00 1.272273833115e+00 1.273442518233e+00 1.274591162468e+00 1.275718838080e+00 1.276823957764e+00 1.277909641326e+00 1.278972103750e+00 1.280013807566e+00 1.281032757452e+00 1.282030478599e+00 1.283006189822e+00 1.283958690693e+00 1.284888933584e+00 1.285797012274e+00 1.286681488880e+00 1.287544015325e+00 1.288382551743e+00 1.289198253729e+00 1.289990955445e+00 1.290758815348e+00 1.291503930998e+00 1.292225637614e+00 1.292921998931e+00 1.293595512897e+00 1.294244069129e+00 1.294869147383e+00 1.295469154221e+00 1.296044867909e+00 1.296595942883e+00 1.297121653146e+00 1.297623959249e+00 1.298099928143e+00 1.298550657293e+00 1.298977823571e+00 1.299377606240e+00 1.299753152621e+00 1.300103286834e+00 1.300428186748e+00 1.300728191856e+00 1.301001119018e+00 1.301249119821e+00 1.301471575894e+00 1.301667145747e+00 1.301838978033e+00 1.301982728999e+00 1.302101289811e+00 1.302194167362e+00 1.302260876910e+00 1.302301510752e+00 1.302315540150e+00 1.302304481816e+00 1.302266589432e+00 1.302202370337e+00 1.302112054790e+00 1.301996365551e+00 1.301853495438e+00 1.301685588122e+00 1.301490136181e+00 1.301269173831e+00 1.301022683820e+00 1.300749498060e+00 1.300450302787e+00 1.300124587496e+00 1.299773789735e+00 1.299397861736e+00 1.298994782173e+00 1.298565947869e+00 1.298112036990e+00 1.297631678632e+00 1.297126339930e+00 1.296595088485e+00 1.296039101395e+00 1.295457295281e+00 1.294850424475e+00 1.294218163245e+00 1.293561338122e+00 1.292879731265e+00 1.292172518065e+00 1.291442156828e+00 1.290686218826e+00 1.289906219932e+00 1.289102367397e+00 1.288273726591e+00 1.287421819462e+00 1.286546778771e+00 1.285646951609e+00 1.284725023093e+00 1.283779604523e+00 1.282810852898e+00 1.281820110697e+00 1.280806465366e+00 1.279770855888e+00 1.278713205722e+00 1.277633216853e+00 1.276532207647e+00 1.275409200860e+00 1.274265776517e+00 1.273101515588e+00 1.271916962931e+00 1.270711166364e+00 1.269486055844e+00 1.268241541056e+00 1.266977542939e+00 1.265694549997e+00 1.264392419278e+00 1.263071974989e+00 1.261733627488e+00 1.260376856558e+00 1.259003165197e+00 1.257612538937e+00 1.256204937247e+00 1.254780911190e+00 1.253340624467e+00 1.251885028371e+00 1.250413849497e+00 1.248928719151e+00 1.247427994177e+00 1.245913150315e+00 1.244385747448e+00 1.242844305360e+00 1.241290778478e+00 1.239723664109e+00 1.238145318794e+00 1.236555864015e+00 1.234954244900e+00 1.233343155834e+00 1.231720663142e+00 1.230089413668e+00 1.228448744571e+00 1.226798577405e+00 1.225141977816e+00 1.223475717824e+00 1.221803731194e+00 1.220124195180e+00 1.218437689762e+00 1.216747380735e+00 1.215049295549e+00 1.213349182640e+00 1.211642451078e+00 1.209934052325e+00 1.208221685536e+00 1.206505348800e+00 1.204790204776e+00 1.203070880041e+00 1.201352490328e+00 1.199632881740e+00 1.197912819682e+00 1.196195953255e+00 1.194476694324e+00 1.192763397199e+00 1.191049468988e+00 1.189339983769e+00 1.187634224693e+00 1.185931821457e+00 1.184236219973e+00 1.182542406380e+00 1.180858317791e+00 1.179179597944e+00 1.177507493605e+00 1.175843764482e+00 1.174187395764e+00 1.172542695038e+00 1.170904130397e+00 1.169277328440e+00 1.167660905134e+00 1.166054951496e+00 1.164463231269e+00 1.162880295261e+00 1.161314932761e+00 1.159759492839e+00 1.158219219981e+00 1.156694784071e+00 1.155183265119e+00 1.153691083018e+00 1.152211039492e+00 1.150751358363e+00 1.149307328246e+00 1.147880934004e+00 1.146474881247e+00 1.145084419791e+00 1.143718209813e+00 1.142367033931e+00 1.141039319908e+00 1.139732226212e+00 1.138444518420e+00 1.137182478351e+00 1.135937436158e+00 1.134720469306e+00 1.133522273899e+00 1.132349282976e+00 1.131201781518e+00 1.130074329419e+00 1.128976952553e+00 1.127898445484e+00 1.126850170396e+00 1.125824032762e+00 1.124824542165e+00 1.123853419078e+00 1.122904126002e+00 1.121987082261e+00 1.121090432931e+00 1.120225661691e+00 1.119386597489e+00 1.118572649228e+00 1.117791156837e+00 1.117030108694e+00 1.116303849576e+00 1.115599126643e+00 1.114926578338e+00 1.114279981157e+00 1.113658502043e+00 1.113071086615e+00 1.112503421940e+00 1.111971647538e+00 1.111461026963e+00 1.110980802877e+00 1.110529453153e+00 1.110099374996e+00 1.109703905962e+00 1.109326436119e+00 1.108983253019e+00 1.108661770890e+00 1.108367162956e+00 1.108101284310e+00 1.107854586125e+00 1.107640630780e+00 1.107443043961e+00 1.107276478825e+00 1.107131636901e+00 1.107007335349e+00 1.106912017359e+00 1.106831048878e+00 1.106780452781e+00 1.106744132385e+00 1.106732462380e+00 1.106741083287e+00 1.106766351957e+00 1.106815547663e+00 1.106877315741e+00 1.106962903966e+00 1.107060507929e+00 1.107176411250e+00 1.107310247210e+00 1.107452467563e+00 1.107617227853e+00 1.107787310012e+00 1.107975579254e+00 1.108173334904e+00 1.108379121404e+00 1.108601625177e+00 1.108825225945e+00 1.109064338168e+00 1.109305017466e+00 1.109555291840e+00 1.109812355062e+00 1.110068439458e+00 1.110335564841e+00 1.110596829981e+00 1.110867248256e+00 1.111134331060e+00 1.111400135165e+00 1.111669451199e+00 1.111928733297e+00 1.112193497048e+00 1.112446389392e+00 1.112697284971e+00 1.112942420933e+00 1.113175805400e+00 1.113408359788e+00 1.113621146646e+00 1.113832947661e+00 1.114027313292e+00 1.114209685321e+00 1.114382164346e+00 1.114532952287e+00 1.114676627768e+00 1.114794055986e+00 1.114901296367e+00 1.114987059645e+00 1.115051114447e+00 1.115100494477e+00 1.115119306002e+00 1.115124766412e+00 1.115100382783e+00 1.115054062389e+00 1.114983699276e+00 1.114881275286e+00 1.114760391563e+00 1.114602762285e+00 1.114423752249e+00 1.114210962513e+00 1.113967014895e+00 1.113697285347e+00 1.113387537703e+00 1.113053976418e+00 1.112679590921e+00 1.112275853236e+00 1.111837160297e+00 1.111357980601e+00 1.110852065816e+00 1.110299442072e+00 1.109718919699e+00 1.109093288454e+00 1.108432902301e+00 1.107737346658e+00 1.106994109110e+00 1.106221820698e+00 1.105400067102e+00 1.104545630619e+00 1.103647967930e+00 1.102706570744e+00 1.101731515798e+00 1.100705384055e+00 1.099648498448e+00 1.098541513200e+00 1.097396007135e+00 1.096211570867e+00 1.094977736848e+00 1.093711887139e+00 1.092394493194e+00 1.091043191990e+00 1.089646109965e+00 1.088207451867e+00 1.086731714307e+00 1.085206897817e+00 1.083650792907e+00 1.082046256408e+00 1.080405483355e+00 1.078725240214e+00 1.077000384657e+00 1.075245288507e+00 1.073441839620e+00 1.071609681799e+00 1.069734373754e+00 1.067823480677e+00 1.065880519227e+00 1.063893683867e+00 1.061883665687e+00 1.059829173817e+00 1.057749072016e+00 1.055634891681e+00 1.053487394734e+00 1.051316874601e+00 1.049106601300e+00 1.046879453214e+00 1.044618051182e+00 1.042334027014e+00 1.040028544061e+00 1.037692851722e+00 1.035345973385e+00 1.032968006222e+00 1.030579485496e+00 1.028169774377e+00 1.025742482064e+00 1.023308675013e+00 1.020851264317e+00 1.018393330414e+00 1.015919199691e+00 1.013441436582e+00 1.010958718708e+00 1.008466023099e+00 1.005981822442e+00 1.003488171205e+00 1.001004951258e+00 9.985223544670e-01 9.960448362330e-01 9.935828129049e-01 9.911221921900e-01 9.886852137336e-01 9.862555511816e-01 9.838493869034e-01 9.814643365605e-01 9.790972550721e-01 9.767649679088e-01 9.744510339522e-01 9.721778534658e-01 9.699334259607e-01 9.677256021178e-01 9.655634271283e-01 9.634350314487e-01 9.613613512269e-01 9.593281912366e-01 9.573513964301e-01 9.554292950126e-01 9.535603818908e-01 9.517594845771e-01 9.500139959329e-01 9.483438149232e-01 9.467378390683e-01 9.452069857597e-01 9.437556603886e-01 9.423773253744e-01 9.410902142392e-01 9.398805578158e-01 9.387657384739e-01 9.377397278900e-01 9.368073333925e-01 9.359774288852e-01 9.352400760142e-01 9.346140650876e-01 9.340882563616e-01 9.336724781930e-01 9.333687201883e-01 9.331738109951e-01 9.331002375180e-01 9.331360475056e-01 9.332964359625e-01 9.335745997170e-01 9.339732457768e-01 9.344980235137e-01 9.351421717450e-01 9.359158861701e-01 9.368102150951e-01 9.378327570296e-01 9.389802007993e-01 9.402520653142e-01 9.416517770391e-01 9.431706801516e-01 9.448171662095e-01 9.465830291662e-01 9.484694195656e-01 9.504737338955e-01 9.525928795799e-01 9.548288024126e-01 9.571710870582e-01 9.596253982905e-01 9.621807594721e-01 9.648375731028e-01 9.675926711784e-01 9.704379783245e-01 9.733749617472e-01 9.763917093155e-01 9.794906135155e-01 9.826610726121e-01 9.858990663598e-01 9.892017149781e-01 9.925574504135e-01 9.959680295369e-01 9.994200344379e-01 1.002912158789e+00 1.006435965123e+00 1.009984053004e+00 1.013553129594e+00 1.017130543052e+00 1.020717504315e+00 1.024298634038e+00 1.027873426275e+00 1.031433294210e+00 1.034968395205e+00 1.038477909227e+00 1.041947358707e+00 1.045378249478e+00 1.048757111851e+00 1.052080536671e+00 1.055344046650e+00 1.058535306943e+00 1.061656513413e+00 1.064694288625e+00 1.067648919305e+00 1.070512388456e+00 1.073277565599e+00 1.075946149778e+00 1.078504781778e+00 1.080958040605e+00 1.083294962375e+00 1.085515674531e+00 1.087619900171e+00 1.089597337522e+00 1.091455678579e+00 1.093181961091e+00 1.094784582674e+00 1.096257800465e+00 1.097601038926e+00 1.098817837723e+00 1.099902538451e+00 1.100863968742e+00 1.101696856630e+00 1.102407510875e+00 1.102997398263e+00 1.103466520678e+00 1.103825390582e+00 1.104069155297e+00 1.104211039030e+00 1.104250551331e+00 1.104194981753e+00 1.104052320240e+00 1.103823734143e+00 1.103524173912e+00 1.103151770210e+00 1.102722872013e+00 1.102241287472e+00 1.101714203437e+00 1.101156244871e+00 1.100568532218e+00 1.099969933669e+00 1.099362280946e+00 1.098760106961e+00 1.098172342439e+00 1.097606594338e+00 1.097079637150e+00 1.096592310599e+00 1.096165630269e+00 1.095800635995e+00 1.095512080758e+00 1.095311037632e+00 1.095201761626e+00 1.095201696537e+00 1.095310692601e+00 1.095545244141e+00 1.095909985750e+00 1.096412628390e+00 1.097064002773e+00 1.097863440641e+00 1.098827109651e+00 1.099951325528e+00 1.101247688757e+00 1.102717928097e+00 1.104362019361e+00 1.106190834372e+00 1.108195739964e+00 1.110388509005e+00 1.112762133116e+00 1.115318230022e+00 1.118060454786e+00 1.120976435093e+00 1.124076984250e+00 1.127345259866e+00 1.130787361782e+00 1.134393698537e+00 1.138157455512e+00 1.142078803042e+00 1.146140066223e+00 1.150347834753e+00 1.154680872514e+00 1.159138774272e+00 1.163712509455e+00 1.168384113744e+00 1.173158648179e+00 1.178008638159e+00 1.182937642040e+00 1.187928655890e+00 1.192965419518e+00 1.198051590954e+00 1.203155581684e+00 1.208284978414e+00 1.213412540853e+00 1.218533962044e+00 1.223639111984e+00 1.228704729112e+00 1.233735284844e+00 1.238701428879e+00 1.243603638025e+00 1.248425684785e+00 1.253149753200e+00 1.257778850877e+00 1.262280765998e+00 1.266665311011e+00 1.270906099531e+00 1.274996000532e+00 1.278933206661e+00 1.282689661933e+00 1.286277026529e+00 1.289666606305e+00 1.292861324352e+00 1.295853048045e+00 1.298622670210e+00 1.301181251450e+00 1.303502957427e+00 1.305598333341e+00 1.307454713070e+00 1.309066576171e+00 1.310441131101e+00 1.311561515089e+00 1.312442777565e+00 1.313074604637e+00 1.313461303667e+00 1.313610350101e+00 1.313516696351e+00 1.313198451332e+00 1.312650811364e+00 1.311890150272e+00 1.310923431162e+00 1.309761647264e+00 1.308422455622e+00 1.306913284002e+00 1.305258050696e+00 1.303467802956e+00 1.301565625147e+00 1.299571237267e+00 1.297503976252e+00 1.295390826326e+00 1.293250710850e+00 1.291114200276e+00 1.289000891206e+00 1.286941196711e+00 1.284959663333e+00 1.283081211031e+00 1.281337102127e+00 1.279744295725e+00 1.278336543873e+00 1.277131533832e+00 1.276155672204e+00 1.275427998036e+00 1.274965263978e+00 1.274791397862e+00 1.274910124509e+00 1.275344235366e+00 1.276094558331e+00 1.277168446966e+00 1.278572527804e+00 1.280295962802e+00 1.282347190437e+00 1.284705075144e+00 1.287368722624e+00 1.290319697108e+00 1.293534296643e+00 1.297003953675e+00 1.300689002951e+00 1.304576885236e+00 1.308628238701e+00 1.312812476154e+00 1.317102872439e+00 1.321449492136e+00 1.325830875658e+00 1.330194246970e+00 1.334506987284e+00 1.338729578048e+00 1.342812735814e+00 1.346727378693e+00 1.350416755922e+00 1.353853013381e+00 1.356988461165e+00 1.359781260558e+00 1.362200997273e+00 1.364196350856e+00 1.365745556991e+00 1.366802482734e+00 1.367337861291e+00 1.367326547139e+00 1.366729912909e+00 1.365535733988e+00 1.363712426309e+00 1.361249319148e+00 1.358131753067e+00 1.354348389140e+00 1.349901379610e+00 1.344787639633e+00 1.339021687258e+00 1.332613610213e+00 1.325587800445e+00 1.317975357836e+00 1.309810581433e+00 1.301140667353e+00 1.292017299252e+00 1.282504273871e+00 1.272667033355e+00 1.262587352274e+00 1.252344674523e+00 1.242030558089e+00 1.231743423881e+00 1.221575585457e+00 1.211640515944e+00 1.202027698249e+00 1.192846241278e+00 1.184196519437e+00 1.176159528175e+00 1.168835102176e+00 1.162286063803e+00 1.156577184880e+00 1.151762876089e+00 1.147864887854e+00 1.144912115161e+00 1.142896222769e+00 1.141803683308e+00 1.141605536768e+00 1.142251499654e+00 1.143688466908e+00 1.145842443081e+00 1.148643681515e+00 1.152007764633e+00 1.155851574441e+00 1.160098207462e+00 1.164662031124e+00 1.169473983076e+00 1.174465894449e+00 1.179577777554e+00 1.184763256070e+00 1.189979723497e+00 1.195198315052e+00 1.200398326388e+00 1.205567400173e+00 1.210697937031e+00 1.215791894701e+00 1.220852493109e+00 1.225886612965e+00 1.230904286376e+00 1.235909594656e+00 1.240911962140e+00 1.245916021475e+00 1.250921467694e+00 1.255929501170e+00 1.260937276132e+00 1.265940121492e+00 1.270932562416e+00 1.275909590019e+00 1.280873339569e+00 1.285820868584e+00 1.290758861150e+00 1.295702012609e+00 1.300661229541e+00 1.305666964178e+00 1.310739187938e+00 1.315913678585e+00 1.321222935354e+00 1.326693676688e+00 1.332362983749e+00 1.338239038392e+00 1.344342210052e+00 1.350663776703e+00 1.357178424319e+00 1.363858796944e+00 1.370632056312e+00 1.377427129332e+00 1.384142868130e+00 1.390660054989e+00 1.396851243254e+00 1.402564140701e+00 1.407662182859e+00 1.411978588143e+00 1.415371672268e+00 1.417699879115e+00 1.418822517630e+00 1.418644809948e+00 1.417052468477e+00 1.413987524690e+00 1.409399109439e+00 1.403258403764e+00 1.395582443389e+00 1.386376931417e+00 1.375707991443e+00 1.363631358260e+00 1.350230714456e+00 1.335616293822e+00 1.319879938011e+00 1.303162689419e+00 1.285576486425e+00 1.267266423633e+00 1.248382247439e+00 1.229066938278e+00 1.209506278840e+00 1.189861542093e+00 1.170346754510e+00 1.151169283005e+00 1.132556323075e+00 1.114770726657e+00 1.098051144134e+00 1.082681765536e+00 1.068905469203e+00 1.056968566972e+00 1.047083703161e+00 1.039398053607e+00 1.034032173753e+00 1.030995345559e+00 1.030256361936e+00 1.031680872518e+00 1.035071155898e+00 1.040179741890e+00 1.046682974406e+00 1.054266254042e+00 1.062574109689e+00 1.071280086526e+00 1.080077100363e+00 1.088683491714e+00 1.096889211659e+00 1.104509620699e+00 1.111436249276e+00 1.114951258082e+00 1.116001660042e+00 1.116359777713e+00 1.117918807398e+00 1.121721770892e+00 1.127433254294e+00 1.133531608718e+00 1.138145129128e+00 1.140051991693e+00 1.139309160692e+00 1.137258410201e+00 1.135883274024e+00 1.136808438686e+00 1.140449063849e+00 1.145823915012e+00 1.151092104284e+00 1.154521630847e+00 1.155391947149e+00 1.154369226757e+00 1.153154760827e+00 1.153615976236e+00 1.156799722827e+00 1.162329084332e+00 1.168572436024e+00 1.173475551281e+00 1.175572421490e+00 1.174681871162e+00 1.171982029041e+00 1.169380321710e+00 1.168505140566e+00 1.169825731814e+00 1.172365321980e+00 1.174164893664e+00 1.173289532465e+00 1.168799914938e+00 1.161224913577e+00 1.152348124849e+00 1.144382976111e+00 1.138865053364e+00 1.135888097035e+00 1.134099279545e+00 1.131440878741e+00 1.126245231951e+00 1.118140726850e+00 1.108292381364e+00 1.098870479645e+00 1.092007699839e+00 1.088701774682e+00 1.088258980027e+00 1.088644091430e+00 1.087523453678e+00 1.083382996409e+00 1.076234743819e+00 1.067571451161e+00 1.059573344275e+00 1.053951018119e+00 1.051034563418e+00 1.049564288022e+00 1.047344295723e+00 1.042409459464e+00 1.034045745863e+00 1.023187924524e+00 1.012054906919e+00 1.003124030430e+00 9.978827397999e-01 9.960667679208e-01 9.958088521557e-01 9.945724437171e-01 9.903658078613e-01 9.826322210153e-01 9.723688533689e-01 9.615153445111e-01 9.519386553738e-01 9.444520739909e-01 9.384820502165e-01 9.325971580589e-01 9.255716679605e-01 9.173474816817e-01 9.090922442827e-01 9.011738348889e-01 8.505219992313e-01 7.800546661099e-01 7.439796452137e-01 7.800567340046e-01 8.661339852800e-01 9.458159553672e-01 9.752869642082e-01 9.396285853591e-01 8.549631653399e-01 7.671545571253e-01 7.349241409197e-01 7.794668917861e-01 8.590944358295e-01 9.174135445532e-01 9.233754391130e-01 8.789488311155e-01 8.165537179943e-01 7.853610875232e-01 8.138693671486e-01 8.791455319648e-01 9.319390971566e-01 9.363653982025e-01 8.862457349094e-01 8.088947569712e-01 7.592509226987e-01 7.836396444133e-01 8.676714981090e-01 9.525059146793e-01 9.877968264082e-01 9.536385974804e-01 8.651531827750e-01 7.741603880845e-01 7.522662167562e-01 8.243995902075e-01 9.353526229085e-01 1.014079878511e+00 1.018826749653e+00 9.437234386202e-01 8.202221230300e-01 7.190271968943e-01 7.191730801976e-01 8.173753383162e-01 9.319811135337e-01 9.933964321923e-01 9.720874902759e-01 8.763547492600e-01 7.523356119542e-01 6.794969373501e-01 7.152382739683e-01 8.195499640549e-01 9.106415762397e-01 9.369032163983e-01 8.860203767905e-01 7.815735405592e-01 6.817622859658e-01 6.584848824241e-01 7.260142575605e-01 8.223109594561e-01 8.839809008420e-01 8.817552278136e-01 8.193789874824e-01 7.291602797880e-01 6.632878588568e-01 6.626049758469e-01 7.150977403717e-01 7.732335941386e-01 8.004795912536e-01 7.867486893008e-01 7.451228584394e-01 7.026717703182e-01 6.845980475290e-01 6.963822307612e-01 7.228709542102e-01 7.457517086001e-01 7.571634481480e-01 7.606273052481e-01 7.641016939287e-01 7.721339385443e-01 7.832717093292e-01 7.942152695843e-01 8.053063164260e-01 8.210441980732e-01 8.448076434002e-01 8.728964790914e-01 8.948411831683e-01 9.003638272905e-01 8.875284236244e-01 8.668276585631e-01 8.571017850113e-01 8.720545233724e-01 9.066135490079e-01 9.389860438764e-01 9.460698499538e-01 9.175408045712e-01 8.629170612957e-01 8.107359842235e-01 7.943308464801e-01 8.237177516023e-01 8.740241558727e-01 9.083640844552e-01 9.031955772210e-01 8.586594073193e-01 7.991094682390e-01 7.634208986591e-01 7.775325556656e-01 8.286671593197e-01 8.793994413550e-01 8.994744833931e-01 8.811801260937e-01 8.402549988210e-01 8.073298348301e-01 8.073816331758e-01 8.379253029688e-01 8.727071338648e-01 8.857814818848e-01 8.688589506294e-01 8.353386866244e-01
 4.675010713887e-01 4.688129772752e-01 4.702287283859e-01 4.717212799371e-01 4.732096508402e-01 4.746081515132e-01 4.758935469415e-01 4.771440646544e-01 4.784817688455e-01 4.799580043765e-01 4.815032803240e-01 4.829967229050e-01 4.843627131131e-01 4.856196152266e-01 4.868663539566e-01 4.882197488385e-01 4.897264534648e-01 4.913060830503e-01 4.928129826125e-01 4.941645958028e-01 4.954074730863e-01 4.966649034723e-01 4.980323487774e-01 4.995253966838e-01 5.010773741868e-01 5.025745173914e-01 5.039333596559e-01 5.051725595044e-01 5.064110514232e-01 5.077698009052e-01 5.092669944288e-01 5.108064068952e-01 5.122598075576e-01 5.135680082035e-01 5.147851070597e-01 5.160348179989e-01 5.174031167357e-01 5.188713866157e-01 5.203386045371e-01 5.217191644943e-01 5.230038691895e-01 5.242383350004e-01 5.254900118225e-01 5.268091347166e-01 5.282076495205e-01 5.296379674779e-01 5.310169104726e-01 5.322910170842e-01 5.334912201067e-01 5.347091519628e-01 5.360206937644e-01 5.374244264136e-01 5.388375303396e-01 5.401660569794e-01 5.413887547691e-01 5.425775215621e-01 5.438236807533e-01 5.451526232868e-01 5.465189266656e-01 5.478623862280e-01 5.491549788305e-01 5.503984696068e-01 5.516160770966e-01 5.528443070527e-01 5.541198160214e-01 5.554526366759e-01 5.568156246430e-01 5.581484195724e-01 5.593929283647e-01 5.605567983944e-01 5.617306248482e-01 5.630184683380e-01 5.644239700323e-01 5.658371198157e-01 5.671342436601e-01 5.682915654688e-01 5.694112446075e-01 5.706346610642e-01 5.720146085760e-01 5.734574602415e-01 5.748097457860e-01 5.760065160644e-01 5.771261269481e-01 5.783053691672e-01 5.796150194356e-01 5.810089120712e-01 5.823729140157e-01 5.836263512161e-01 5.847902907657e-01 5.859560171875e-01 5.871910266293e-01 5.884872996143e-01 5.897909337649e-01 5.910601200854e-01 5.922831862595e-01 5.934771745914e-01 5.946632235833e-01 5.958546772042e-01 5.970596146448e-01 5.982905064967e-01 5.995497687693e-01 6.008026576218e-01 6.020004999024e-01 6.031291065072e-01 6.042385332288e-01 6.054051135869e-01 6.066633555009e-01 6.079691548288e-01 6.092238548196e-01 6.103597523161e-01 6.114154971952e-01 6.125084208271e-01 6.137269412176e-01 6.150479252675e-01 6.163571486592e-01 6.175465339407e-01 6.186060642889e-01 6.196427248272e-01 6.207847536930e-01 6.220658905493e-01 6.233952192373e-01 6.246434533304e-01 6.257510216428e-01 6.267742282018e-01 6.278388821831e-01 6.290324819069e-01 6.303296732776e-01 6.316162193238e-01 6.327909117207e-01 6.338498382664e-01 6.348762636376e-01 6.359750078114e-01 6.371878778951e-01 6.384603438525e-01 6.396900105418e-01 6.408182314284e-01 6.418660160550e-01 6.429105098792e-01 6.440250645207e-01 6.452288276709e-01 6.464677523163e-01 6.476639043576e-01 6.487773931886e-01 6.498302901099e-01 6.508866508016e-01 6.520048612642e-01 6.531940947018e-01 6.544068668103e-01 6.555782303941e-01 6.566824541078e-01 6.577413196896e-01 6.588063946143e-01 6.599178168692e-01 6.610813926340e-01 6.622622282917e-01 6.634142131373e-01 6.645190194604e-01 6.655887389489e-01 6.666547615782e-01 6.677541860212e-01 6.688947189235e-01 6.700537102731e-01 6.711974108327e-01 6.723037336115e-01 6.733798105799e-01 6.744503132640e-01 6.755439257911e-01 6.766676538073e-01 6.778039782172e-01 6.789309100792e-01 6.800343615576e-01 6.811170050479e-01 6.821947565542e-01 6.832838175767e-01 6.843903788879e-01 6.855034963004e-01 6.866140753316e-01 6.877140955578e-01 6.888017271313e-01 6.898871032740e-01 6.909781497711e-01 6.920751754037e-01 6.931725724763e-01 6.942670445128e-01 6.953586972791e-01 6.964498406073e-01 6.975435574847e-01 6.986358378245e-01 6.997239430981e-01 7.008075326049e-01 7.018916042153e-01 7.029795859637e-01 7.040719911746e-01 7.051673974226e-01 7.062585351651e-01 7.073433469025e-01 7.084244917119e-01 7.095078713352e-01 7.105967779304e-01 7.116905711421e-01 7.127835447869e-01 7.138721452223e-01 7.149559995742e-01 7.160421774243e-01 7.171339021997e-01 7.182295491271e-01 7.193249243925e-01 7.204171168051e-01 7.215071460436e-01 7.226005734962e-01 7.237018806162e-01 7.248066097137e-01 7.259103014080e-01 7.270099531333e-01 7.281110359734e-01 7.292172562186e-01 7.303315740406e-01 7.314475698081e-01 7.325608040249e-01 7.336709400313e-01 7.347851197294e-01 7.359059925384e-01 7.370304041516e-01 7.381534642611e-01 7.392723884560e-01 7.403917070491e-01 7.415163122252e-01 7.426462924037e-01 7.437772332460e-01 7.449062980970e-01 7.460349314179e-01 7.471668650290e-01 7.483048147572e-01 7.494461330539e-01 7.505871945015e-01 7.517296253539e-01 7.528777887170e-01 7.540295351097e-01 7.551840830568e-01 7.563419429866e-01 7.574998316347e-01 7.586624052646e-01 7.598310746907e-01 7.610023749883e-01 7.621746223335e-01 7.633485815060e-01 7.645254629404e-01 7.657064973693e-01 7.668933244893e-01 7.680819468852e-01 7.692721432100e-01 7.704659881839e-01 7.716643176765e-01 7.728658399525e-01 7.740733611521e-01 7.752825271790e-01 7.764945285647e-01 7.777136082742e-01 7.789372009736e-01 7.801638530232e-01 7.813942239078e-01 7.826286075087e-01 7.838665658565e-01 7.851113280296e-01 7.863621083105e-01 7.876149205902e-01 7.888721735771e-01 7.901339129592e-01 7.913995628243e-01 7.926715289263e-01 7.939488601449e-01 7.952290528469e-01 7.965148372113e-01 7.978060584818e-01 7.991016431720e-01 8.004030103046e-01 8.017103136164e-01 8.030218090359e-01 8.043395525286e-01 8.056634102638e-01 8.069909261235e-01 8.083242818513e-01 8.096641419695e-01 8.110101725318e-01 8.123620997563e-01 8.137201405825e-01 8.150825385274e-01 8.164498426127e-01 8.178247516330e-01 8.192046255571e-01 8.205927762985e-01 8.219877140069e-01 8.233873337189e-01 8.247923529133e-01 8.262039100602e-01 8.276214892614e-01 8.290463421506e-01 8.304783217786e-01 8.319177802375e-01 8.333615489326e-01 8.348125201119e-01 8.362693522065e-01 8.377329952450e-01 8.392052622291e-01 8.406826124732e-01 8.421673848134e-01 8.436609515455e-01 8.451600425747e-01 8.466648859790e-01 8.481773193829e-01 8.496968846176e-01 8.512238593307e-01 8.527598903699e-01 8.543022819923e-01 8.558508761230e-01 8.574075238410e-01 8.589697090611e-01 8.605403565379e-01 8.621197403658e-01 8.637063269222e-01 8.653004658477e-01 8.669016377907e-01 8.685093567681e-01 8.701248665988e-01 8.717487298135e-01 8.733801147632e-01 8.750196699148e-01 8.766673549919e-01 8.783220542622e-01 8.799834776845e-01 8.816531563248e-01 8.833300786392e-01 8.850161088639e-01 8.867116587337e-01 8.884128260241e-01 8.901212200768e-01 8.918385226475e-01 8.935618976400e-01 8.952947300328e-01 8.970364726910e-01 8.987848311290e-01 9.005415859899e-01 9.023051852148e-01 9.040764927783e-01 9.058568078065e-01 9.076448725782e-01 9.094399344596e-01 9.112442048735e-01 9.130550668972e-01 9.148734012954e-01 9.167010136644e-01 9.185354921356e-01 9.203775792876e-01 9.222285760348e-01 9.240860598718e-01 9.259515911980e-01 9.278252002548e-01 9.297063419554e-01 9.315959943233e-01 9.334932986000e-01 9.353956538531e-01 9.373076907538e-01 9.392268936495e-01 9.411530455275e-01 9.430880559035e-01 9.450294859793e-01 9.469776643016e-01 9.489339655189e-01 9.508972340738e-01 9.528679206725e-01 9.548463436117e-01 9.568323856931e-01 9.588241810004e-01 9.608237853964e-01 9.628298111221e-01 9.648442895999e-01 9.668654375187e-01 9.688923026455e-01 9.709270382996e-01 9.729677552903e-01 9.750155616673e-01 9.770705105743e-01 9.791313836120e-01 9.811985896362e-01 9.832727504458e-01 9.853523208844e-01 9.874390019366e-01 9.895319377687e-01 9.916301513411e-01 9.937340838758e-01 9.958453340268e-01 9.979613068249e-01 1.000083448775e+00 1.002210794914e+00 1.004344193490e+00 1.006483992208e+00 1.008628163363e+00 1.010776551806e+00 1.012930974991e+00 1.015091038706e+00 1.017256269175e+00 1.019427285641e+00 1.021600954432e+00 1.023779935394e+00 1.025962511056e+00 1.028150121086e+00 1.030343296710e+00 1.032539072917e+00 1.034739334661e+00 1.036943476215e+00 1.039151125442e+00 1.041362382801e+00 1.043577554250e+00 1.045796175717e+00 1.048019096754e+00 1.050243883478e+00 1.052471078342e+00 1.054701931284e+00 1.056934908514e+00 1.059171840264e+00 1.061411434133e+00 1.063652344629e+00 1.065894546530e+00 1.068139464941e+00 1.070386364298e+00 1.072635186473e+00 1.074886103990e+00 1.077137826306e+00 1.079389595253e+00 1.081644015274e+00 1.083898657245e+00 1.086154697297e+00 1.088411449685e+00 1.090668344697e+00 1.092925539722e+00 1.095181939971e+00 1.097440268160e+00 1.099697315649e+00 1.101954277344e+00 1.104211410549e+00 1.106466485290e+00 1.108721312983e+00 1.110975183137e+00 1.113227813023e+00 1.115479011978e+00 1.117729145008e+00 1.119976613196e+00 1.122223091118e+00 1.124466514593e+00 1.126708160234e+00 1.128947373346e+00 1.131183538508e+00 1.133416236988e+00 1.135647222532e+00 1.137873609131e+00 1.140096993833e+00 1.142317117768e+00 1.144532281662e+00 1.146744635255e+00 1.148952039049e+00 1.151154798410e+00 1.153353610317e+00 1.155546172465e+00 1.157733910419e+00 1.159917585465e+00 1.162095237326e+00 1.164266714513e+00 1.166431906520e+00 1.168591788454e+00 1.170745315202e+00 1.172891730922e+00 1.175031889851e+00 1.177164062427e+00 1.179289774981e+00 1.181408159908e+00 1.183518438478e+00 1.185621321679e+00 1.187716676713e+00 1.189802736720e+00 1.191879951734e+00 1.193949152516e+00 1.196008714261e+00 1.198059569014e+00 1.200102161052e+00 1.202132736002e+00 1.204154546397e+00 1.206166531003e+00 1.208167763336e+00 1.210158887303e+00 1.212138806631e+00 1.214107333881e+00 1.216065681590e+00 1.218011393563e+00 1.219946564311e+00 1.221868967465e+00 1.223780105943e+00 1.225678416485e+00 1.227564062230e+00 1.229437422633e+00 1.231297688583e+00 1.233143577154e+00 1.234977775233e+00 1.236797519360e+00 1.238603328383e+00 1.240394953456e+00 1.242172085576e+00 1.243934988659e+00 1.245682960217e+00 1.247415822273e+00 1.249134089075e+00 1.250836365804e+00 1.252522220803e+00 1.254193429189e+00 1.255848065009e+00 1.257486418295e+00 1.259107922389e+00 1.260713056402e+00 1.262302268787e+00 1.263872276607e+00 1.265425698422e+00 1.266961844424e+00 1.268479319516e+00 1.269979944915e+00 1.271461763540e+00 1.272924851646e+00 1.274370021358e+00 1.275795871128e+00 1.277203350689e+00 1.278591028000e+00 1.279958863582e+00 1.281308362834e+00 1.282636277273e+00 1.283945415333e+00 1.285234608646e+00 1.286502803395e+00 1.287750659151e+00 1.288977193987e+00 1.290183439053e+00 1.291368790943e+00 1.292531710578e+00 1.293674166092e+00 1.294794842246e+00 1.295893726660e+00 1.296969964738e+00 1.298024458296e+00 1.299057160195e+00 1.300067031483e+00 1.301053618314e+00 1.302017524734e+00 1.302958340721e+00 1.303877005760e+00 1.304771614682e+00 1.305642891099e+00 1.306490939105e+00 1.307314268387e+00 1.308114897948e+00 1.308890344624e+00 1.309641363236e+00 1.310369699199e+00 1.311072299918e+00 1.311750506987e+00 1.312404195775e+00 1.313033448266e+00 1.313637336938e+00 1.314216131299e+00 1.314770295865e+00 1.315298644992e+00 1.315801329976e+00 1.316279213086e+00 1.316730848644e+00 1.317158152891e+00 1.317558534993e+00 1.317932715264e+00 1.318282484411e+00 1.318605491537e+00 1.318902435086e+00 1.319173100349e+00 1.319417868864e+00 1.319636819240e+00 1.319829175504e+00 1.319993939128e+00 1.320133302441e+00 1.320246061880e+00 1.320332697265e+00 1.320392066276e+00 1.320425377807e+00 1.320431846428e+00 1.320411219748e+00 1.320365272459e+00 1.320291974667e+00 1.320191324772e+00 1.320065170741e+00 1.319911651308e+00 1.319730985669e+00 1.319524383068e+00 1.319291042649e+00 1.319031999083e+00 1.318745109093e+00 1.318432318342e+00 1.318092908517e+00 1.317727785913e+00 1.317335593093e+00 1.316916745688e+00 1.316471859004e+00 1.316001318621e+00 1.315503851052e+00 1.314980879108e+00 1.314431684856e+00 1.313856837909e+00 1.313256029345e+00 1.312629753860e+00 1.311978552352e+00 1.311300865975e+00 1.310598497909e+00 1.309871196429e+00 1.309118472290e+00 1.308341611306e+00 1.307539055128e+00 1.306712354765e+00 1.305861400745e+00 1.304985531044e+00 1.304085946158e+00 1.303163288296e+00 1.302216560666e+00 1.301246235641e+00 1.300252800077e+00 1.299236231143e+00 1.298196590074e+00 1.297135184504e+00 1.296050111703e+00 1.294944661337e+00 1.293816110942e+00 1.292665861969e+00 1.291494899492e+00 1.290302068100e+00 1.289089268927e+00 1.287856253505e+00 1.286601542686e+00 1.285328519881e+00 1.284035106385e+00 1.282722349929e+00 1.281390808747e+00 1.280040086451e+00 1.278671798696e+00 1.277285464251e+00 1.275881566906e+00 1.274460238660e+00 1.273021753986e+00 1.271566640289e+00 1.270095158693e+00 1.268609250942e+00 1.267106332559e+00 1.265588971032e+00 1.264057498576e+00 1.262511595754e+00 1.260951959591e+00 1.259378348603e+00 1.257793689548e+00 1.256194624164e+00 1.254583911939e+00 1.252962717935e+00 1.251328588924e+00 1.249686085633e+00 1.248031690737e+00 1.246368193085e+00 1.244696660308e+00 1.243014010202e+00 1.241325430725e+00 1.239627312507e+00 1.237923471535e+00 1.236212168656e+00 1.234494706928e+00 1.232773388378e+00 1.231044084554e+00 1.229311819707e+00 1.227574874922e+00 1.225834872834e+00 1.224093185219e+00 1.222346226280e+00 1.220599990175e+00 1.218850619483e+00 1.217102436238e+00 1.215353468774e+00 1.213603679834e+00 1.211857747182e+00 1.210110053794e+00 1.208367602190e+00 1.206626004525e+00 1.204888821152e+00 1.203155454385e+00 1.201425419829e+00 1.199703146001e+00 1.197983501660e+00 1.196272497689e+00 1.194567748018e+00 1.192869846291e+00 1.191182590471e+00 1.189500496004e+00 1.187831440225e+00 1.186169443924e+00 1.184519006278e+00 1.182880712224e+00 1.181251947091e+00 1.179639242683e+00 1.178034936051e+00 1.176447962804e+00 1.174873060604e+00 1.173312015423e+00 1.171768911178e+00 1.170238034547e+00 1.168727525627e+00 1.167229849512e+00 1.165753102935e+00 1.164292852292e+00 1.162849842230e+00 1.161429041286e+00 1.160023232775e+00 1.158642813425e+00 1.157278224411e+00 1.155936799918e+00 1.154617741185e+00 1.153316627910e+00 1.152043174912e+00 1.150786935376e+00 1.149559474410e+00 1.148351143488e+00 1.147168227858e+00 1.146011836596e+00 1.144875861340e+00 1.143770062242e+00 1.142683936244e+00 1.141629107298e+00 1.140596949239e+00 1.139590873408e+00 1.138614041795e+00 1.137658083990e+00 1.136737070241e+00 1.135835664331e+00 1.134966292377e+00 1.134124015196e+00 1.133306077647e+00 1.132521132645e+00 1.131757567300e+00 1.131029536560e+00 1.130322224616e+00 1.129646440696e+00 1.128998707302e+00 1.128375614594e+00 1.127786541897e+00 1.127217310898e+00 1.126684116238e+00 1.126172640544e+00 1.125689779018e+00 1.125237953770e+00 1.124807131688e+00 1.124410422390e+00 1.124032631113e+00 1.123688182186e+00 1.123365873024e+00 1.123069377208e+00 1.122802422137e+00 1.122553046228e+00 1.122337550048e+00 1.122138543545e+00 1.121968477293e+00 1.121821254663e+00 1.121693375912e+00 1.121594893461e+00 1.121510214677e+00 1.121454403749e+00 1.121414651446e+00 1.121397179107e+00 1.121401486447e+00 1.121418835825e+00 1.121462373919e+00 1.121515519110e+00 1.121591928060e+00 1.121682044509e+00 1.121786555184e+00 1.121910478934e+00 1.122041494609e+00 1.122193169386e+00 1.122351163996e+00 1.122524376103e+00 1.122708060708e+00 1.122897502209e+00 1.123103298113e+00 1.123308820201e+00 1.123528423240e+00 1.123749780535e+00 1.123976599384e+00 1.124211924523e+00 1.124442770661e+00 1.124684736789e+00 1.124921068383e+00 1.125162052238e+00 1.125401599920e+00 1.125636049681e+00 1.125874946772e+00 1.126100494571e+00 1.126330823854e+00 1.126548505692e+00 1.126761459269e+00 1.126968576777e+00 1.127160567192e+00 1.127351897834e+00 1.127522153606e+00 1.127688178762e+00 1.127837940576e+00 1.127971993086e+00 1.128096898529e+00 1.128196815921e+00 1.128289756502e+00 1.128355329300e+00 1.128406685191e+00 1.128438380332e+00 1.128444000947e+00 1.128435301251e+00 1.128395570836e+00 1.128338869475e+00 1.128252865572e+00 1.128141985755e+00 1.128008023115e+00 1.127839446172e+00 1.127652255575e+00 1.127426456588e+00 1.127178046485e+00 1.126896610898e+00 1.126580715074e+00 1.126239285706e+00 1.125856084628e+00 1.125449309866e+00 1.125000106386e+00 1.124519395586e+00 1.124005366132e+00 1.123448810265e+00 1.122865625395e+00 1.122234309875e+00 1.121574245552e+00 1.120871718449e+00 1.120129658893e+00 1.119354713372e+00 1.118530771317e+00 1.117677253015e+00 1.116775180110e+00 1.115837624851e+00 1.114859712704e+00 1.113835327439e+00 1.112779150032e+00 1.111671489717e+00 1.110531499935e+00 1.109344423798e+00 1.108116633599e+00 1.106852330801e+00 1.105537501907e+00 1.104191938732e+00 1.102795093871e+00 1.101363250758e+00 1.099888934546e+00 1.098370032323e+00 1.096818641695e+00 1.095216618749e+00 1.093584625248e+00 1.091906205741e+00 1.090191074036e+00 1.088439968758e+00 1.086643582146e+00 1.084819875360e+00 1.082948055611e+00 1.081048231755e+00 1.079109260905e+00 1.077133493131e+00 1.075129773871e+00 1.073082674110e+00 1.071013749660e+00 1.068904726492e+00 1.066769962716e+00 1.064606302853e+00 1.062407591231e+00 1.060191407202e+00 1.057937902585e+00 1.055669185636e+00 1.053371371742e+00 1.051050044449e+00 1.048713050894e+00 1.046347621463e+00 1.043974473934e+00 1.041574982695e+00 1.039164700147e+00 1.036742638825e+00 1.034302076482e+00 1.031862155537e+00 1.029401699385e+00 1.026944416247e+00 1.024477565588e+00 1.022007455261e+00 1.019542777257e+00 1.017069579281e+00 1.014610816244e+00 1.012148901319e+00 1.009700796167e+00 1.007261735204e+00 1.004831290361e+00 1.002424953202e+00 1.000026027524e+00 9.976564968681e-01 9.953042250382e-01 9.929793901099e-01 9.906859720017e-01 9.884164033577e-01 9.861910962151e-01 9.839927595615e-01 9.818413750680e-01 9.797313215896e-01 9.776644665207e-01 9.756533645557e-01 9.736855724653e-01 9.717837279482e-01 9.699338101805e-01 9.681481125802e-01 9.664306227671e-01 9.647764460128e-01 9.632029291955e-01 9.616948957239e-01 9.602730158001e-01 9.589314824509e-01 9.576732200196e-01 9.565093018695e-01 9.554295427823e-01 9.544526481914e-01 9.535691987399e-01 9.527889988963e-01 9.521149949730e-01 9.515433173434e-01 9.510889869319e-01 9.507398980141e-01 9.505121340008e-01 9.503985255560e-01 9.504053939528e-01 9.505374538754e-01 9.507872146493e-01 9.511685607371e-01 9.516717462629e-01 9.523065597429e-01 9.530703573278e-01 9.539616469791e-01 9.549873116193e-01 9.561386733233e-01 9.574267768873e-01 9.588407549657e-01 9.603860416563e-01 9.620619414486e-01 9.638621403399e-01 9.657926001661e-01 9.678435220997e-01 9.700205737795e-01 9.723150944500e-01 9.747273725752e-01 9.772563492055e-01 9.798926771149e-01 9.826398698917e-01 9.854870823308e-01 9.884361862190e-01 9.914786964362e-01 9.946107480074e-01 9.978303646827e-01 1.001125531422e+00 1.004498410230e+00 1.007937124941e+00 1.011439830815e+00 1.014998693517e+00 1.018605958031e+00 1.022259790735e+00 1.025945949162e+00 1.029667019182e+00 1.033407860378e+00 1.037166142331e+00 1.040934886482e+00 1.044701814902e+00 1.048467892589e+00 1.052217303114e+00 1.055950824586e+00 1.059655180470e+00 1.063326933073e+00 1.066959320568e+00 1.070540658154e+00 1.074072274844e+00 1.077538619973e+00 1.080940144078e+00 1.084267641834e+00 1.087513359113e+00 1.090677104260e+00 1.093744349067e+00 1.096720528338e+00 1.099591054980e+00 1.102357054785e+00 1.105013571957e+00 1.107551708978e+00 1.109976638399e+00 1.112274937033e+00 1.114452795078e+00 1.116502880395e+00 1.118422082092e+00 1.120215297123e+00 1.121872443655e+00 1.123402185102e+00 1.124796065006e+00 1.126059850025e+00 1.127194218734e+00 1.128195978327e+00 1.129074399741e+00 1.129824468289e+00 1.130456321714e+00 1.130966750238e+00 1.131363030254e+00 1.131652221933e+00 1.131832868790e+00 1.131918304060e+00 1.131906532615e+00 1.131810426153e+00 1.131633813296e+00 1.131383147062e+00 1.131070995713e+00 1.130697729167e+00 1.130281310496e+00 1.129821387625e+00 1.129333400247e+00 1.128826062570e+00 1.128304998993e+00 1.127786739853e+00 1.127273516040e+00 1.126783459240e+00 1.126320977710e+00 1.125898081018e+00 1.125528145040e+00 1.125213782016e+00 1.124975450721e+00 1.124813754879e+00 1.124744378601e+00 1.124774275969e+00 1.124911531677e+00 1.125170450707e+00 1.125551262039e+00 1.126070553861e+00 1.126727951162e+00 1.127535144358e+00 1.128499062056e+00 1.129619265480e+00 1.130910567955e+00 1.132367288121e+00 1.134001702403e+00 1.135812019121e+00 1.137799676178e+00 1.139972306592e+00 1.142320878934e+00 1.144856719252e+00 1.147568731491e+00 1.150462438176e+00 1.153533747932e+00 1.156775229072e+00 1.160193549310e+00 1.163770190351e+00 1.167513714232e+00 1.171408233100e+00 1.175451763166e+00 1.179640907911e+00 1.183955558951e+00 1.188405484519e+00 1.192963731287e+00 1.197634693476e+00 1.202403863217e+00 1.207255861280e+00 1.212194995602e+00 1.217190618842e+00 1.222250026715e+00 1.227349657057e+00 1.232480547870e+00 1.237638769908e+00 1.242796346495e+00 1.247960863620e+00 1.253101323799e+00 1.258217151948e+00 1.263294366732e+00 1.268311255835e+00 1.273272743855e+00 1.278145340247e+00 1.282935217918e+00 1.287618246909e+00 1.292184335341e+00 1.296630656432e+00 1.300926138128e+00 1.305082253486e+00 1.309068667954e+00 1.312884218520e+00 1.316519864177e+00 1.319952995850e+00 1.323194412793e+00 1.326212914856e+00 1.329017440222e+00 1.331591842749e+00 1.333925826302e+00 1.336027076314e+00 1.337871414520e+00 1.339472343971e+00 1.340813147484e+00 1.341895890586e+00 1.342725509426e+00 1.343289960634e+00 1.343604112516e+00 1.343658799814e+00 1.343466574426e+00 1.343029281074e+00 1.342352290852e+00 1.341450617207e+00 1.340326170249e+00 1.338999590874e+00 1.337476832876e+00 1.335777457098e+00 1.333917271989e+00 1.331912838293e+00 1.329788946409e+00 1.327558745486e+00 1.325253322502e+00 1.322890311438e+00 1.320497492650e+00 1.318100490255e+00 1.315721755586e+00 1.313396332871e+00 1.311141542122e+00 1.308993360262e+00 1.306972513372e+00 1.305107553566e+00 1.303426232170e+00 1.301947702512e+00 1.300702069383e+00 1.299702158221e+00 1.298975239658e+00 1.298532187089e+00 1.298388426882e+00 1.298561824880e+00 1.299047916021e+00 1.299866994544e+00 1.301008647889e+00 1.302476692127e+00 1.304269010265e+00 1.306366276867e+00 1.308772535394e+00 1.311455270665e+00 1.314409484921e+00 1.317605256809e+00 1.321017541990e+00 1.324627618226e+00 1.328389348126e+00 1.332287234515e+00 1.336273266332e+00 1.340316314333e+00 1.344380282236e+00 1.348415934960e+00 1.352396932591e+00 1.356265980182e+00 1.359993214088e+00 1.363531535955e+00 1.366833857559e+00 1.369870612310e+00 1.372582764411e+00 1.374945282281e+00 1.376906377499e+00 1.378431517915e+00 1.379487837732e+00 1.380027902163e+00 1.380033143234e+00 1.379460185197e+00 1.378289119488e+00 1.376494019631e+00 1.374050798506e+00 1.370952395887e+00 1.367177161919e+00 1.362727604060e+00 1.357600047539e+00 1.351801937479e+00 1.345348868580e+00 1.338256947827e+00 1.330560849175e+00 1.322293562723e+00 1.313501137019e+00 1.304238612656e+00 1.294567231511e+00 1.284558441870e+00 1.274289860345e+00 1.263852488896e+00 1.253329907837e+00 1.242832366024e+00 1.232454154060e+00 1.222303580432e+00 1.212491730301e+00 1.203111103353e+00 1.194279490490e+00 1.186080177428e+00 1.178603916172e+00 1.171934676589e+00 1.166124461553e+00 1.161236247369e+00 1.157297408301e+00 1.154326487662e+00 1.152330172576e+00 1.151286022204e+00 1.151170099285e+00 1.151931663381e+00 1.153517405523e+00 1.155859004754e+00 1.158879219358e+00 1.162504491438e+00 1.166646903683e+00 1.171230701016e+00 1.176178128601e+00 1.181414170659e+00 1.186876098104e+00 1.192503743081e+00 1.198246950358e+00 1.204066527776e+00 1.209927461247e+00 1.215805726619e+00 1.221682186854e+00 1.227544689515e+00 1.233382277965e+00 1.239191091100e+00 1.244964260517e+00 1.250695883888e+00 1.256383073033e+00 1.262013583562e+00 1.267579795600e+00 1.273069837209e+00 1.278467526061e+00 1.283760940845e+00 1.288933575158e+00 1.293975294068e+00 1.298874115928e+00 1.303624883634e+00 1.308234373380e+00 1.312702014656e+00 1.317052319988e+00 1.321303712263e+00 1.325488126667e+00 1.329646311511e+00 1.333812390621e+00 1.338038930246e+00 1.342357613128e+00 1.346810599153e+00 1.351428078001e+00 1.356215124830e+00 1.361188533194e+00 1.366314222835e+00 1.371565925552e+00 1.376882128214e+00 1.382177864932e+00 1.387364387171e+00 1.392311125995e+00 1.396901662954e+00 1.400983938765e+00 1.404414206238e+00 1.407053369186e+00 1.408743615920e+00 1.409370917594e+00 1.408799834803e+00 1.406938385164e+00 1.403707334564e+00 1.399036925328e+00 1.392910377004e+00 1.385296191995e+00 1.376222246511e+00 1.365715178758e+00 1.353821005986e+00 1.340624825713e+00 1.326188614257e+00 1.310628578875e+00 1.294038456826e+00 1.276535952421e+00 1.258255375381e+00 1.239318214534e+00 1.219891913807e+00 1.200122980673e+00 1.180203854003e+00 1.160331740928e+00 1.140723213238e+00 1.121640420424e+00 1.103326113273e+00 1.086084252750e+00 1.070193055921e+00 1.055945315162e+00 1.043623832108e+00 1.033454505181e+00 1.025651896241e+00 1.020330048299e+00 1.017552453584e+00 1.017286701271e+00 1.019408307821e+00 1.023730256261e+00 1.029968494067e+00 1.037815237777e+00 1.046902204190e+00 1.056861180075e+00 1.067328165597e+00 1.077949369418e+00 1.088427645498e+00 1.098485658364e+00 1.107917294010e+00 1.113392824781e+00 1.116364721670e+00 1.118556970483e+00 1.121799495341e+00 1.127070059392e+00 1.133986125367e+00 1.141008338272e+00 1.146259626272e+00 1.148515499571e+00 1.147820017144e+00 1.145486335686e+00 1.143467689245e+00 1.143377322566e+00 1.145646183536e+00 1.149333258292e+00 1.152648136315e+00 1.153895862617e+00 1.152378015289e+00 1.148773528409e+00 1.144811907422e+00 1.142408399119e+00 1.142689837151e+00 1.145364494637e+00 1.148873468768e+00 1.151211163427e+00 1.150939688630e+00 1.147902763430e+00 1.143307505589e+00 1.139107265598e+00 1.136973763059e+00 1.137402786070e+00 1.139414779852e+00 1.141027085400e+00 1.140274124445e+00 1.136198136462e+00 1.129329587669e+00 1.121452114503e+00 1.114766987310e+00 1.110772683564e+00 1.109495537646e+00 1.109509822855e+00 1.108711356116e+00 1.105419964914e+00 1.099278187745e+00 1.091473738387e+00 1.084179004041e+00 1.079490818369e+00 1.078345678604e+00 1.079983786896e+00 1.082331570066e+00 1.083056112996e+00 1.080675367854e+00 1.075228593503e+00 1.068208537967e+00 1.061749068106e+00 1.057475142272e+00 1.055616991755e+00 1.054837365107e+00 1.052891831531e+00 1.047793529151e+00 1.038815807182e+00 1.026882317561e+00 1.014202590152e+00 1.003276258073e+00 9.956629159152e-01 9.912250854135e-01 9.882503244462e-01 9.843523263263e-01 9.776612866883e-01 9.676941183237e-01 9.554788107776e-01 9.429308512283e-01 9.318318761514e-01 9.228759692205e-01 9.153708151266e-01 9.078352815474e-01 8.991617682353e-01 8.897547242616e-01 8.819863908534e-01 8.645947874159e-01 8.072165816951e-01 7.475904952382e-01 7.371427823528e-01 7.936319139092e-01 8.794175663521e-01 9.415628256220e-01 9.470798564835e-01 8.922125050277e-01 8.037094782541e-01 7.345671194891e-01 7.348727820880e-01 8.000650837475e-01 8.767966989535e-01 9.166233604823e-01 9.010126067351e-01 8.439697497442e-01 7.875904565383e-01 7.802441289125e-01 8.323556974531e-01 9.040369383385e-01 9.453797635674e-01 9.284874833955e-01 8.572299362933e-01 7.700137418415e-01 7.304471337845e-01 7.774783225786e-01 8.766862577940e-01 9.615410963601e-01 9.858442180934e-01 9.369701398994e-01 8.380697499298e-01 7.489111644681e-01 7.416998296263e-01 8.264723092472e-01 9.368125433712e-01 1.004051577352e+00 9.933171543304e-01 9.065550753105e-01 7.841439814108e-01 7.037222256394e-01 7.324548392183e-01 8.414337077074e-01 9.456888971024e-01 9.849517682302e-01 9.391624755812e-01 8.265773626653e-01 7.060251085876e-01 6.650753815820e-01 7.379507791645e-01 8.554027521311e-01 9.359606410114e-01 9.377773339415e-01 8.583468399115e-01 7.331191825048e-01 6.371851408491e-01 6.488623651237e-01 7.526373821122e-01 8.631217181172e-01 9.180014984299e-01 8.952966885097e-01 8.074602854919e-01 6.988079865956e-01 6.366656594214e-01 6.632055338812e-01 7.440989742274e-01 8.156685589316e-01 8.396662212859e-01 8.101254162365e-01 7.473841132661e-01 6.890568445904e-01 6.702133891902e-01 6.955918595336e-01 7.389319579966e-01 7.718990301266e-01 7.825295683707e-01 7.754682099341e-01 7.639429191212e-01 7.596705273548e-01 7.663555609356e-01 7.813207240485e-01 8.017382351310e-01 8.274017885248e-01 8.576374115595e-01 8.869416493793e-01 9.054933552868e-01 9.051288377285e-01 8.866540462279e-01 8.635581151816e-01 8.570345362237e-01 8.805275738180e-01 9.255692108868e-01 9.664344476870e-01 9.776710599255e-01 9.482270861687e-01 8.881685576127e-01 8.281383950164e-01 8.054564015247e-01 8.336934544357e-01 8.875976085840e-01 9.272639822378e-01 9.263776274512e-01 8.833075998060e-01 8.214781663335e-01 7.801064404640e-01 7.876531859022e-01 8.344154319647e-01 8.837865801447e-01 9.048304920553e-01 8.892896455519e-01 8.527396931699e-01 8.252191667089e-01 8.299093629022e-01 8.624118828401e-01 8.960375548599e-01 9.056552245894e-01 8.844028005229e-01 8.474758856596e-01
 4.652671814627e-01 4.666075887965e-01 4.680528364404e-01 4.695738581567e-01 4.710880624908e-01 4.725093029076e-01 4.738174893013e-01 4.750943076144e-01 4.764616293690e-01 4.779670315262e-01 4.795388195676e-01 4.810555092639e-01 4.824441901335e-01 4.837259391715e-01 4.850002185573e-01 4.863840066847e-01 4.879218978852e-01 4.895302229325e-01 4.910621754186e-01 4.924367432951e-01 4.937053808075e-01 4.949936363366e-01 4.963952708455e-01 4.979214777816e-01 4.995019535075e-01 5.010244920540e-01 5.024084218724e-01 5.036774401983e-01 5.049504369469e-01 5.063444672666e-01 5.078748876906e-01 5.094427199648e-01 5.109235907606e-01 5.122590946052e-01 5.135081309700e-01 5.147931337856e-01 5.161996294872e-01 5.177029644224e-01 5.192000723215e-01 5.206076691061e-01 5.219195559988e-01 5.231878624366e-01 5.244787863046e-01 5.258383674005e-01 5.272716615240e-01 5.287321113509e-01 5.301385540751e-01 5.314445618781e-01 5.326819236020e-01 5.339394974377e-01 5.352902258950e-01 5.367297631675e-01 5.381763288598e-01 5.395358356776e-01 5.407912411066e-01 5.420165911863e-01 5.433032163331e-01 5.446745233994e-01 5.460795087875e-01 5.474563709996e-01 5.487792485926e-01 5.500560772766e-01 5.513126935427e-01 5.525862684639e-01 5.539056909142e-01 5.552761644304e-01 5.566702931040e-01 5.580350904772e-01 5.593171151511e-01 5.605233205227e-01 5.617428490819e-01 5.630726601620e-01 5.645146299151e-01 5.659612377096e-01 5.672930092606e-01 5.684891431294e-01 5.696502006861e-01 5.709162038091e-01 5.723368079439e-01 5.738190621242e-01 5.752073886139e-01 5.764376358207e-01 5.775922025104e-01 5.788102280726e-01 5.801626136672e-01 5.816005902411e-01 5.830034375720e-01 5.842884435528e-01 5.854805497671e-01 5.866780159619e-01 5.879540663316e-01 5.892958920259e-01 5.906432284279e-01 5.919455129546e-01 5.931948163760e-01 5.944150449580e-01 5.956368920097e-01 5.968732576003e-01 5.981240405459e-01 5.993932952692e-01 6.006809553297e-01 6.019594320745e-01 6.031877412484e-01 6.043573915187e-01 6.055132065460e-01 6.067228989762e-01 6.080163878956e-01 6.093500207173e-01 6.106325434284e-01 6.118038819655e-01 6.129024799676e-01 6.140402544390e-01 6.152980979667e-01 6.166509573203e-01 6.179881462295e-01 6.192077372655e-01 6.203041720710e-01 6.213822013229e-01 6.225645546815e-01 6.238811641560e-01 6.252410386598e-01 6.265182514377e-01 6.276574204324e-01 6.287163228173e-01 6.298181534755e-01 6.310479995131e-01 6.323785150208e-01 6.336948345288e-01 6.348997433948e-01 6.359905131492e-01 6.370503529472e-01 6.381837337896e-01 6.394310784016e-01 6.407354054800e-01 6.419960780161e-01 6.431542617430e-01 6.442327793557e-01 6.453086400615e-01 6.464558813761e-01 6.476917922448e-01 6.489623139325e-01 6.501887720760e-01 6.513313853748e-01 6.524137351334e-01 6.535003542535e-01 6.546483907490e-01 6.558674098508e-01 6.571101926831e-01 6.583103129620e-01 6.594425857170e-01 6.605299295940e-01 6.616219752466e-01 6.627613884111e-01 6.639524051391e-01 6.651607483433e-01 6.663406865279e-01 6.674719353384e-01 6.685677217415e-01 6.696601882162e-01 6.707847140995e-01 6.719505423473e-01 6.731342861045e-01 6.743033960299e-01 6.754346260878e-01 6.765355754188e-01 6.776300031648e-01 6.787454014827e-01 6.798921661261e-01 6.810515948287e-01 6.822005789424e-01 6.833262505845e-01 6.844307887197e-01 6.855296617694e-01 6.866395695700e-01 6.877656467259e-01 6.888997426473e-01 6.900304014332e-01 6.911495877156e-01 6.922574174509e-01 6.933612697563e-01 6.944700092433e-01 6.955843299582e-01 6.966989384669e-01 6.978106168174e-01 6.989195446496e-01 7.000266950471e-01 7.011360239100e-01 7.022438866537e-01 7.033473309478e-01 7.044449633757e-01 7.055435181124e-01 7.066453409572e-01 7.077510017592e-01 7.088589083250e-01 7.099630970920e-01 7.110597994654e-01 7.121530165275e-01 7.132479429528e-01 7.143476655127e-01 7.154517883607e-01 7.165551469982e-01 7.176533380659e-01 7.187461800607e-01 7.198411003000e-01 7.209413749125e-01 7.220446118730e-01 7.231485851892e-01 7.242474438756e-01 7.253440757719e-01 7.264440025843e-01 7.275508116029e-01 7.286605819996e-01 7.297691790225e-01 7.308735552399e-01 7.319782911044e-01 7.330883318508e-01 7.342050193639e-01 7.353237748454e-01 7.364379365667e-01 7.375499576988e-01 7.386643117402e-01 7.397855722083e-01 7.409097224469e-01 7.420316646604e-01 7.431503516927e-01 7.442673815087e-01 7.453897383966e-01 7.465167084825e-01 7.476442467947e-01 7.487697273740e-01 7.498941058804e-01 7.510215357057e-01 7.521541238662e-01 7.532896234707e-01 7.544244945953e-01 7.555609658728e-01 7.567021133671e-01 7.578462530572e-01 7.589936727097e-01 7.601420431455e-01 7.612901530239e-01 7.624438537568e-01 7.636017812126e-01 7.647618867491e-01 7.659228129390e-01 7.670850803229e-01 7.682496521994e-01 7.694186044817e-01 7.705917947795e-01 7.717669710154e-01 7.729427228718e-01 7.741223933017e-01 7.753053398307e-01 7.764912411260e-01 7.776827187295e-01 7.788751148800e-01 7.800705085572e-01 7.812711700349e-01 7.824771856593e-01 7.836849924010e-01 7.848969921065e-01 7.861115106846e-01 7.873301698470e-01 7.885539054831e-01 7.897840302202e-01 7.910154567445e-01 7.922510047550e-01 7.934898524842e-01 7.947331697880e-01 7.959815982105e-01 7.972348982881e-01 7.984914285166e-01 7.997523348376e-01 8.010187999057e-01 8.022885609243e-01 8.035638905524e-01 8.048448655784e-01 8.061293441847e-01 8.074202836041e-01 8.087162146207e-01 8.100154159523e-01 8.113207662343e-01 8.126314791652e-01 8.139485035160e-01 8.152704860724e-01 8.165984431420e-01 8.179305625582e-01 8.192670706097e-01 8.206106602487e-01 8.219592715648e-01 8.233147450595e-01 8.246782522307e-01 8.260442077293e-01 8.274168369058e-01 8.287943358649e-01 8.301782918673e-01 8.315692631830e-01 8.329678990980e-01 8.343723023193e-01 8.357809763631e-01 8.371969970754e-01 8.386189780011e-01 8.400469160431e-01 8.414818058700e-01 8.429234106699e-01 8.443724014546e-01 8.458284577603e-01 8.472905370346e-01 8.487585621320e-01 8.502338481343e-01 8.517151340675e-01 8.532045137223e-01 8.547026672196e-01 8.562071954546e-01 8.577177455188e-01 8.592355028723e-01 8.607593874370e-01 8.622905920161e-01 8.638311659575e-01 8.653782357294e-01 8.669331974420e-01 8.684957866943e-01 8.700643718066e-01 8.716399533912e-01 8.732244700533e-01 8.748158678300e-01 8.764161381258e-01 8.780248452095e-01 8.796391825511e-01 8.812609013898e-01 8.828908720385e-01 8.845284408490e-01 8.861746708596e-01 8.878297970740e-01 8.894919385168e-01 8.911612914535e-01 8.928384146022e-01 8.945223523226e-01 8.962169166448e-01 8.979194661422e-01 8.996281719052e-01 9.013459021580e-01 9.030707490339e-01 9.048033594133e-01 9.065456274101e-01 9.082947446096e-01 9.100522249484e-01 9.118177125492e-01 9.135907939178e-01 9.153727416653e-01 9.171619706918e-01 9.189596177734e-01 9.207652872264e-01 9.225805453753e-01 9.244013841071e-01 9.262309078883e-01 9.280693035811e-01 9.299151762948e-01 9.317696695326e-01 9.336321278943e-01 9.355008833457e-01 9.373789902984e-01 9.392643132223e-01 9.411582361951e-01 9.430608763115e-01 9.449705703299e-01 9.468869378601e-01 9.488117901450e-01 9.507446840241e-01 9.526853684311e-01 9.546344680065e-01 9.565913494588e-01 9.585541360985e-01 9.605263734386e-01 9.625047831157e-01 9.644922848776e-01 9.664867791563e-01 9.684882863498e-01 9.704980747888e-01 9.725144931938e-01 9.745387331931e-01 9.765704153698e-01 9.786087425641e-01 9.806550800230e-01 9.827072904757e-01 9.847664248493e-01 9.868334018874e-01 9.889075793459e-01 9.909874173127e-01 9.930750811090e-01 9.951690901771e-01 9.972686701473e-01 9.993757700162e-01 1.001488836575e+00 1.003609183952e+00 1.005736367889e+00 1.007868641280e+00 1.010006742844e+00 1.012151070490e+00 1.014301729741e+00 1.016458429155e+00 1.018622062725e+00 1.020789276488e+00 1.022962620062e+00 1.025141388327e+00 1.027324321892e+00 1.029514970301e+00 1.031709861077e+00 1.033909444046e+00 1.036113224665e+00 1.038321791416e+00 1.040535507992e+00 1.042754031883e+00 1.044977045529e+00 1.047204942972e+00 1.049436334035e+00 1.051671112703e+00 1.053910519285e+00 1.056153488049e+00 1.058400615148e+00 1.060652104216e+00 1.062905371567e+00 1.065161955659e+00 1.067422316930e+00 1.069684939873e+00 1.071951781625e+00 1.074221734011e+00 1.076492415910e+00 1.078766645044e+00 1.081042409398e+00 1.083320317390e+00 1.085601212340e+00 1.087883862481e+00 1.090167437770e+00 1.092452862065e+00 1.094739342542e+00 1.097027746405e+00 1.099317197212e+00 1.101607664516e+00 1.103898680022e+00 1.106190055996e+00 1.108481692657e+00 1.110774063450e+00 1.113066373673e+00 1.115358282699e+00 1.117650963822e+00 1.119942504938e+00 1.122233234850e+00 1.124522832052e+00 1.126811718733e+00 1.129099524043e+00 1.131386365143e+00 1.133671062762e+00 1.135954672793e+00 1.138235653309e+00 1.140514532951e+00 1.142791225747e+00 1.145064831798e+00 1.147336698985e+00 1.149604996718e+00 1.151870031056e+00 1.154132613633e+00 1.156390246732e+00 1.158645810699e+00 1.160897215878e+00 1.163143645416e+00 1.165385689890e+00 1.167624090418e+00 1.169857000007e+00 1.172084658826e+00 1.174308440615e+00 1.176525454251e+00 1.178737738990e+00 1.180943957366e+00 1.183143625118e+00 1.185337832692e+00 1.187525084375e+00 1.189706114541e+00 1.191880075615e+00 1.194045478047e+00 1.196205882529e+00 1.198357365242e+00 1.200501481056e+00 1.202637059141e+00 1.204764879598e+00 1.206883325419e+00 1.208994112176e+00 1.211095259461e+00 1.213188059053e+00 1.215270191548e+00 1.217343785525e+00 1.219406918594e+00 1.221459575275e+00 1.223503570895e+00 1.225535525913e+00 1.227556864519e+00 1.229568176067e+00 1.231567257675e+00 1.233555604207e+00 1.235532342988e+00 1.237496769514e+00 1.239449058968e+00 1.241388559336e+00 1.243316203847e+00 1.245231228328e+00 1.247131910656e+00 1.249020516724e+00 1.250894959542e+00 1.252755516007e+00 1.254603505530e+00 1.256435481310e+00 1.258253859403e+00 1.260058041011e+00 1.261845971458e+00 1.263619822532e+00 1.265378471137e+00 1.267121341198e+00 1.268848781430e+00 1.270559284496e+00 1.272254090440e+00 1.273932540281e+00 1.275594161498e+00 1.277240025106e+00 1.278867289034e+00 1.280476759998e+00 1.282069846883e+00 1.283644360342e+00 1.285201662588e+00 1.286740742690e+00 1.288261098109e+00 1.289763718307e+00 1.291246167295e+00 1.292710671178e+00 1.294155024931e+00 1.295581033537e+00 1.296987015275e+00 1.298372576786e+00 1.299738475055e+00 1.301084639103e+00 1.302409657565e+00 1.303714818145e+00 1.304998185739e+00 1.306260960682e+00 1.307503134957e+00 1.308722935752e+00 1.309922526761e+00 1.311099302878e+00 1.312254472091e+00 1.313387582220e+00 1.314497755126e+00 1.315586511078e+00 1.316651705264e+00 1.317694021974e+00 1.318714013848e+00 1.319709436439e+00 1.320683142018e+00 1.321633429997e+00 1.322559270618e+00 1.323462485654e+00 1.324339833901e+00 1.325194494452e+00 1.326024006863e+00 1.326829800537e+00 1.327611077293e+00 1.328367138496e+00 1.329098683751e+00 1.329804886328e+00 1.330486050926e+00 1.331143243742e+00 1.331773926394e+00 1.332379818877e+00 1.332959613687e+00 1.333514494127e+00 1.334042994168e+00 1.334545994668e+00 1.335022841775e+00 1.335473385601e+00 1.335897807683e+00 1.336295893704e+00 1.336668030758e+00 1.337013095417e+00 1.337332351815e+00 1.337624565849e+00 1.337890500182e+00 1.338129136262e+00 1.338342114720e+00 1.338527451749e+00 1.338685185845e+00 1.338816683581e+00 1.338921196662e+00 1.338999082790e+00 1.339049107954e+00 1.339072152417e+00 1.339068833658e+00 1.339037980804e+00 1.338979513654e+00 1.338895037182e+00 1.338782046271e+00 1.338642611217e+00 1.338476295316e+00 1.338281828709e+00 1.338061376243e+00 1.337812871385e+00 1.337537319002e+00 1.337235573277e+00 1.336905697751e+00 1.336549937523e+00 1.336166985494e+00 1.335756618925e+00 1.335320229738e+00 1.334856445789e+00 1.334366497741e+00 1.333849406364e+00 1.333306642162e+00 1.332736784081e+00 1.332140708845e+00 1.331518973796e+00 1.330870234199e+00 1.330196230845e+00 1.329496380167e+00 1.328770540700e+00 1.328019886264e+00 1.327242935875e+00 1.326441468631e+00 1.325614547675e+00 1.324761889776e+00 1.323885265276e+00 1.322983969974e+00 1.322058726913e+00 1.321108654776e+00 1.320134509024e+00 1.319136840300e+00 1.318115237612e+00 1.317071305011e+00 1.316003264847e+00 1.314912898721e+00 1.313799471150e+00 1.312662743307e+00 1.311505624662e+00 1.310324862545e+00 1.309123735670e+00 1.307900821251e+00 1.306656585681e+00 1.305392226890e+00 1.304106729636e+00 1.302801638142e+00 1.301476358637e+00 1.300131807768e+00 1.298768231932e+00 1.297384816267e+00 1.295983898300e+00 1.294564269625e+00 1.293127080896e+00 1.291672716610e+00 1.290200069392e+00 1.288712253060e+00 1.287206655975e+00 1.285687011447e+00 1.284150234174e+00 1.282599335748e+00 1.281033812382e+00 1.279452958029e+00 1.277860182883e+00 1.276251394192e+00 1.274631619404e+00 1.272999288046e+00 1.271353418029e+00 1.269697399510e+00 1.268029248861e+00 1.266351906661e+00 1.264663395721e+00 1.262964822987e+00 1.261258284948e+00 1.259541171363e+00 1.257819072892e+00 1.256086578244e+00 1.254348853188e+00 1.252603870116e+00 1.250851519153e+00 1.249096113641e+00 1.247333183908e+00 1.245567210018e+00 1.243797593314e+00 1.242024425113e+00 1.240248981508e+00 1.238469390535e+00 1.236690862470e+00 1.234909483538e+00 1.233127789351e+00 1.231347343265e+00 1.229566378296e+00 1.227789159450e+00 1.226010607094e+00 1.224237099959e+00 1.222465773849e+00 1.220697935710e+00 1.218935350179e+00 1.217175166315e+00 1.215424242066e+00 1.213676984404e+00 1.211937484288e+00 1.210205376014e+00 1.208480021770e+00 1.206766301991e+00 1.205057119655e+00 1.203362158675e+00 1.201675815892e+00 1.200000390315e+00 1.198337802714e+00 1.196684720466e+00 1.195048511756e+00 1.193422107510e+00 1.191812069608e+00 1.190215341021e+00 1.188632982887e+00 1.187070245849e+00 1.185518896030e+00 1.183989510496e+00 1.182472655920e+00 1.180977361725e+00 1.179500153728e+00 1.178039010748e+00 1.176601628653e+00 1.175179944924e+00 1.173784335442e+00 1.172404849892e+00 1.171048587987e+00 1.169716454667e+00 1.168402039189e+00 1.167117071498e+00 1.165847644596e+00 1.164609389177e+00 1.163390664661e+00 1.162196517765e+00 1.161031112438e+00 1.159884780993e+00 1.158771036718e+00 1.157676486131e+00 1.156612934756e+00 1.155574225983e+00 1.154560278051e+00 1.153577952407e+00 1.152616032825e+00 1.151688816105e+00 1.150782330810e+00 1.149908455398e+00 1.149062303005e+00 1.148240032265e+00 1.147452020916e+00 1.146683855600e+00 1.145952183916e+00 1.145242142467e+00 1.144563139732e+00 1.143914872791e+00 1.143288038324e+00 1.142697672901e+00 1.142126615738e+00 1.141590813762e+00 1.141078503796e+00 1.140594011735e+00 1.140140750349e+00 1.139708192246e+00 1.139310132136e+00 1.138930330098e+00 1.138582768462e+00 1.138260644887e+00 1.137960114532e+00 1.137692478896e+00 1.137441177508e+00 1.137222265124e+00 1.137022147909e+00 1.136847645140e+00 1.136698220741e+00 1.136566102009e+00 1.136463224909e+00 1.136374921358e+00 1.136313709208e+00 1.136268925933e+00 1.136243521607e+00 1.136242282763e+00 1.136252343121e+00 1.136287571575e+00 1.136333306655e+00 1.136399282932e+00 1.136480963480e+00 1.136573385246e+00 1.136686754578e+00 1.136805454304e+00 1.136942850378e+00 1.137087937221e+00 1.137243620202e+00 1.137412939946e+00 1.137583755447e+00 1.137771865299e+00 1.137958016265e+00 1.138156024934e+00 1.138356749153e+00 1.138559968187e+00 1.138771653912e+00 1.138977965406e+00 1.139193389027e+00 1.139401012369e+00 1.139612988501e+00 1.139823038998e+00 1.140024200366e+00 1.140230317082e+00 1.140421391873e+00 1.140614873446e+00 1.140796008195e+00 1.140969387654e+00 1.141137967128e+00 1.141288026888e+00 1.141436999001e+00 1.141564044914e+00 1.141683580237e+00 1.141787211391e+00 1.141872627168e+00 1.141948190676e+00 1.141996374996e+00 1.142036334601e+00 1.142049156194e+00 1.142045169943e+00 1.142021400220e+00 1.141969005315e+00 1.141902788207e+00 1.141802765903e+00 1.141685298041e+00 1.141537777100e+00 1.141362968033e+00 1.141165637879e+00 1.140931489015e+00 1.140677028608e+00 1.140385364563e+00 1.140066724377e+00 1.139717609987e+00 1.139330057539e+00 1.138918865107e+00 1.138463713066e+00 1.137983404215e+00 1.137463394356e+00 1.136907289744e+00 1.136320696668e+00 1.135688197624e+00 1.135028925581e+00 1.134322330230e+00 1.133584356825e+00 1.132805915635e+00 1.131985316299e+00 1.131133981129e+00 1.130231552040e+00 1.129299507196e+00 1.128321083915e+00 1.127303670547e+00 1.126248596648e+00 1.125144746631e+00 1.124011280048e+00 1.122825855240e+00 1.121606952621e+00 1.120343470615e+00 1.119037454537e+00 1.117696931118e+00 1.116304869506e+00 1.114882487005e+00 1.113411716559e+00 1.111904223083e+00 1.110357749838e+00 1.108765026060e+00 1.107142476142e+00 1.105469638521e+00 1.103766704923e+00 1.102020962387e+00 1.100236028150e+00 1.098420690251e+00 1.096558093010e+00 1.094670270370e+00 1.092738080244e+00 1.090776450992e+00 1.088780380543e+00 1.086746070171e+00 1.084688988584e+00 1.082590575614e+00 1.080470676864e+00 1.078315017725e+00 1.076132219645e+00 1.073927060763e+00 1.071686353957e+00 1.069432399744e+00 1.067145320771e+00 1.064841503784e+00 1.062517112167e+00 1.060167480152e+00 1.057809700501e+00 1.055424635735e+00 1.053035203300e+00 1.050626071852e+00 1.048207582807e+00 1.045784038436e+00 1.043343241864e+00 1.040908055153e+00 1.038459062258e+00 1.036015079753e+00 1.033570103750e+00 1.031123808086e+00 1.028691188230e+00 1.026254904441e+00 1.023838689357e+00 1.021427557648e+00 1.019033402116e+00 1.016659393894e+00 1.014297763245e+00 1.011969390685e+00 1.009655945856e+00 1.007377939276e+00 1.005128230287e+00 1.002911429354e+00 1.000738879341e+00 9.985966919141e-01 9.965074948292e-01 9.944589172140e-01 9.924639242996e-01 9.905244216006e-01 9.886346242445e-01 9.868149551335e-01 9.850501096327e-01 9.833600140553e-01 9.817375004619e-01 9.801884171786e-01 9.787223385980e-01 9.773302337175e-01 9.760317211926e-01 9.748151384190e-01 9.736944537140e-01 9.726696952098e-01 9.717399605856e-01 9.709195281557e-01 9.701972318601e-01 9.695901726544e-01 9.690906203435e-01 9.687064832616e-01 9.684432283828e-01 9.682939539355e-01 9.682745406897e-01 9.683739532304e-01 9.686045282244e-01 9.689632595247e-01 9.694519174269e-01 9.700766790742e-01 9.708295242046e-01 9.717221982427e-01 9.727471773069e-01 9.739091474546e-01 9.752083372337e-01 9.766399978335e-01 9.782115746477e-01 9.799142864472e-01 9.817537462281e-01 9.837239918494e-01 9.858251085267e-01 9.880568352123e-01 9.904118734648e-01 9.928948258639e-01 9.954945775893e-01 9.982148239341e-01 1.001048436817e+00 1.003990890925e+00 1.007041148577e+00 1.010189023171e+00 1.013437899467e+00 1.016773906782e+00 1.020197575037e+00 1.023701898601e+00 1.027278470239e+00 1.030926699780e+00 1.034633330048e+00 1.038398544319e+00 1.042209692206e+00 1.046064021441e+00 1.049953135540e+00 1.053867518147e+00 1.057806762189e+00 1.061753804985e+00 1.065710625412e+00 1.069663488152e+00 1.073607547853e+00 1.077536842264e+00 1.081437955033e+00 1.085312947863e+00 1.089144431227e+00 1.092932821596e+00 1.096668237741e+00 1.100342111818e+00 1.103952294171e+00 1.107485206232e+00 1.110943539862e+00 1.114312321530e+00 1.117590653935e+00 1.120773028227e+00 1.123850250566e+00 1.126824845478e+00 1.129683051548e+00 1.132428508379e+00 1.135052422159e+00 1.137552390860e+00 1.139928987885e+00 1.142171352974e+00 1.144287857479e+00 1.146268623841e+00 1.148115472524e+00 1.149828974745e+00 1.151404509323e+00 1.152849616380e+00 1.154156108349e+00 1.155333260861e+00 1.156377627336e+00 1.157292828488e+00 1.158085654670e+00 1.158752092934e+00 1.159303482150e+00 1.159738830717e+00 1.160065613940e+00 1.160288593825e+00 1.160413772838e+00 1.160449002917e+00 1.160396597132e+00 1.160270785678e+00 1.160072356737e+00 1.159813903958e+00 1.159503247496e+00 1.159146574636e+00 1.158758266654e+00 1.158339868733e+00 1.157909165718e+00 1.157471344214e+00 1.157036534132e+00 1.156618375350e+00 1.156218995440e+00 1.155861449328e+00 1.155543412007e+00 1.155282490053e+00 1.155088209471e+00 1.154965478039e+00 1.154932729984e+00 1.154989275880e+00 1.155154107111e+00 1.155428947924e+00 1.155824709356e+00 1.156353243943e+00 1.157013673554e+00 1.157824054045e+00 1.158778813142e+00 1.159894215224e+00 1.161169877221e+00 1.162610839932e+00 1.164226183158e+00 1.166009958701e+00 1.167976051841e+00 1.170116265137e+00 1.172436684631e+00 1.174940026616e+00 1.177616743107e+00 1.180479441798e+00 1.183511188468e+00 1.186721954661e+00 1.190101480073e+00 1.193645381694e+00 1.197357423368e+00 1.201217030100e+00 1.205236771288e+00 1.209392499377e+00 1.213688487136e+00 1.218114297561e+00 1.222655312078e+00 1.227316482026e+00 1.232069161881e+00 1.236923207440e+00 1.241855794770e+00 1.246856472814e+00 1.251926740410e+00 1.257033621801e+00 1.262189581843e+00 1.267363326386e+00 1.272552856465e+00 1.277747261393e+00 1.282920693671e+00 1.288081530680e+00 1.293195066039e+00 1.298265016887e+00 1.303270324725e+00 1.308195001497e+00 1.313040344742e+00 1.317771912504e+00 1.322399249421e+00 1.326891820860e+00 1.331245584422e+00 1.335452199227e+00 1.339483532815e+00 1.343351164176e+00 1.347020414820e+00 1.350496375779e+00 1.353764352091e+00 1.356806556513e+00 1.359630352409e+00 1.362206074671e+00 1.364545596609e+00 1.366630510987e+00 1.368455558884e+00 1.370022900583e+00 1.371315996141e+00 1.372348061573e+00 1.373101905316e+00 1.373586774516e+00 1.373802972392e+00 1.373746895611e+00 1.373433068808e+00 1.372853781670e+00 1.372028854320e+00 1.370959644983e+00 1.369658573312e+00 1.368139804972e+00 1.366412069963e+00 1.364499217986e+00 1.362410673002e+00 1.360171063960e+00 1.357797852944e+00 1.355313262810e+00 1.352743690430e+00 1.350108164330e+00 1.347439918417e+00 1.344757025607e+00 1.342095332942e+00 1.339476611811e+00 1.336930188092e+00 1.334487979653e+00 1.332169398894e+00 1.330011870707e+00 1.328031791510e+00 1.326261387312e+00 1.324720309946e+00 1.323428370945e+00 1.322413421453e+00 1.321678082407e+00 1.321251810220e+00 1.321134077055e+00 1.321339144972e+00 1.321873100666e+00 1.322727378992e+00 1.323917005497e+00 1.325419141392e+00 1.327236351234e+00 1.329352043209e+00 1.331744953950e+00 1.334409261527e+00 1.337305326289e+00 1.340422686485e+00 1.343722074674e+00 1.347176006782e+00 1.350757374668e+00 1.354415966389e+00 1.358131393610e+00 1.361850386290e+00 1.365541521716e+00 1.369160434226e+00 1.372659189616e+00 1.376007048242e+00 1.379144439558e+00 1.382043211854e+00 1.384649555036e+00 1.386922331616e+00 1.388825692441e+00 1.390305213261e+00 1.391335848023e+00 1.391867835161e+00 1.391870245754e+00 1.391312190045e+00 1.390152849328e+00 1.388378669942e+00 1.385954027440e+00 1.382869107731e+00 1.379105988596e+00 1.374655426256e+00 1.369521172787e+00 1.363699965369e+00 1.357211908619e+00 1.350070080205e+00 1.342306691364e+00 1.333958523302e+00 1.325067816358e+00 1.315692365646e+00 1.305893587537e+00 1.295747570721e+00 1.285330064072e+00 1.274735541829e+00 1.264055185567e+00 1.253391209716e+00 1.242855932593e+00 1.232546139978e+00 1.222585876975e+00 1.213072710724e+00 1.204112284513e+00 1.195812979173e+00 1.188250093895e+00 1.181516956062e+00 1.175672311518e+00 1.170767044458e+00 1.166844951626e+00 1.163915424504e+00 1.161987629742e+00 1.161043923530e+00 1.161055103845e+00 1.161976504623e+00 1.163750477472e+00 1.166314163882e+00 1.169590207801e+00 1.173504000961e+00 1.177975688251e+00 1.182923930458e+00 1.188276737467e+00 1.193960147156e+00 1.199909624605e+00 1.206067622828e+00 1.212382549062e+00 1.218811116287e+00 1.225315889810e+00 1.231867291940e+00 1.238439098118e+00 1.245010213845e+00 1.251559685200e+00 1.258069650103e+00 1.264525134599e+00 1.270901487800e+00 1.277181290043e+00 1.283342240047e+00 1.289356336895e+00 1.295201740007e+00 1.300848044655e+00 1.306273899911e+00 1.311453359923e+00 1.316366865444e+00 1.321007539860e+00 1.325360068705e+00 1.329436486227e+00 1.333244501507e+00 1.336803941957e+00 1.340155004891e+00 1.343326933432e+00 1.346377231254e+00 1.349350969708e+00 1.352302223778e+00 1.355288004337e+00 1.358340829280e+00 1.361512769683e+00 1.364810785740e+00 1.368247518294e+00 1.371810794602e+00 1.375453490707e+00 1.379136136266e+00 1.382762393128e+00 1.386247520103e+00 1.389470358183e+00 1.392301808446e+00 1.394617389115e+00 1.396258767962e+00 1.397106832693e+00 1.397017708137e+00 1.395873679278e+00 1.393577661039e+00 1.390025795242e+00 1.385172058560e+00 1.378953853125e+00 1.371359961592e+00 1.362388209676e+00 1.352047215998e+00 1.340395409341e+00 1.327463874432e+00 1.313338466154e+00 1.298091483690e+00 1.281811598280e+00 1.264613408620e+00 1.246591246782e+00 1.227886019171e+00 1.208624536266e+00 1.188968427733e+00 1.169095144417e+00 1.149194027517e+00 1.129509046418e+00 1.110270430732e+00 1.091775317398e+00 1.074315082610e+00 1.058198265993e+00 1.043756075276e+00 1.031270973929e+00 1.021036358891e+00 1.013264573132e+00 1.008115713752e+00 1.005671850424e+00 1.005907698300e+00 1.008727436346e+00 1.013918699428e+00 1.021216125985e+00 1.030275581905e+00 1.040720971153e+00 1.052160971801e+00 1.064188058120e+00 1.076439865453e+00 1.088559027468e+00 1.100254898491e+00 1.107599680668e+00 1.112491391229e+00 1.116607570217e+00 1.121717661378e+00 1.128729206173e+00 1.137205409447e+00 1.145576973369e+00 1.151954982084e+00 1.155106807654e+00 1.155062888964e+00 1.153104182847e+00 1.151143180832e+00 1.150760109073e+00 1.152378056108e+00 1.155072297937e+00 1.157080739150e+00 1.156738415961e+00 1.153356459244e+00 1.147616342398e+00 1.141255303925e+00 1.136226021527e+00 1.133715024202e+00 1.133518214236e+00 1.134152802642e+00 1.133670877281e+00 1.130670187819e+00 1.125022469352e+00 1.117968577753e+00 1.111519525685e+00 1.107411963661e+00 1.106197987113e+00 1.106928686334e+00 1.107621686638e+00 1.106293697464e+00 1.101974742873e+00 1.095194713200e+00 1.087743228499e+00 1.081816159520e+00 1.078885533946e+00 1.078919944519e+00 1.080425878563e+00 1.081249448621e+00 1.079691207502e+00 1.075401620935e+00 1.069582163686e+00 1.064401938508e+00 1.061914232339e+00 1.062983965846e+00 1.066778782429e+00 1.071184093429e+00 1.073869246240e+00 1.073392887491e+00 1.069840197978e+00 1.064713795320e+00 1.060113906525e+00 1.057583725176e+00 1.057252051391e+00 1.057696546522e+00 1.056621373215e+00 1.052013083362e+00 1.043125994733e+00 1.030856495316e+00 1.017373483002e+00 1.005141958709e+00 9.957319642517e-01 9.890747794206e-01 9.835849892858e-01 9.770376724395e-01 9.677263670079e-01 9.553130303850e-01 9.409414760861e-01 9.266005767600e-01 9.140753832460e-01 9.040034842712e-01 8.955922905117e-01 8.872715826397e-01 8.779225790806e-01 8.680409608770e-01 8.602930877833e-01 8.300128759767e-01 7.686173296045e-01 7.220860544480e-01 7.350142077620e-01 8.048839246003e-01 8.843754199216e-01 9.263322217389e-01 9.082813894892e-01 8.376646548041e-01 7.523496881899e-01 7.100975151862e-01 7.444051710998e-01 8.249414234238e-01 8.939602850339e-01 9.131031668437e-01 8.760338020173e-01 8.086361911864e-01 7.618523570093e-01 7.792533110904e-01 8.511661604970e-01 9.254189868128e-01 9.545926662921e-01 9.188024609932e-01 8.311167145378e-01 7.397089971392e-01 7.133434365269e-01 7.790592811416e-01 8.859681851882e-01 9.658224346451e-01 9.784217995494e-01 9.183043226767e-01 8.156677176791e-01 7.351421493449e-01 7.429984985438e-01 8.333115769543e-01 9.353278305466e-01 9.866614047602e-01 9.602701155040e-01 8.661431683943e-01 7.531172860479e-01 7.009446145117e-01 7.559706247734e-01 8.680766766521e-01 9.563578829955e-01 9.712287309985e-01 9.020711490791e-01 7.772577992436e-01 6.682583506817e-01 6.639225393129e-01 7.669442496573e-01 8.888679256166e-01 9.546686805554e-01 9.320373158818e-01 8.273805781593e-01 6.876986523936e-01 6.045321354557e-01 6.534668496926e-01 7.844865382566e-01 9.001104234510e-01 9.436621261012e-01 9.002956782705e-01 7.903572847983e-01 6.696908006101e-01 6.194164810268e-01 6.757137818179e-01 7.798204728882e-01 8.588042086002e-01 8.764112442129e-01 8.312879266637e-01 7.502792437823e-01 6.803163301252e-01 6.646288056721e-01 7.046329462389e-01 7.625588334084e-01 8.025199349827e-01 8.106699179796e-01 7.934235936211e-01 7.685545952464e-01 7.537355400585e-01 7.568430461564e-01 7.751116891537e-01 8.023771590134e-01 8.345313921590e-01 8.683580920091e-01 8.977738201284e-01 9.138098026165e-01 9.097016464883e-01 8.877506194652e-01 8.630648430129e-01 8.582970861922e-01 8.870536329652e-01 9.392275415080e-01 9.869448016789e-01 1.003246887793e+00 9.762209349215e-01 9.154778833044e-01 8.517421704611e-01 8.237724758361e-01 8.481004290342e-01 9.014701259558e-01 9.435578550997e-01 9.465819525728e-01 9.073418816697e-01 8.474998840965e-01 8.043554942963e-01 8.060725957379e-01 8.456299628523e-01 8.894097811810e-01 9.078942366194e-01 8.933936112800e-01 8.615524961970e-01 8.411233757730e-01 8.520965198922e-01 8.871315852811e-01 9.191745379860e-01 9.246335922924e-01 8.988058287592e-01 8.590786573337e-01
 4.642334427808e-01 4.655956573216e-01 4.670650089343e-01 4.686100246691e-01 4.701455433410e-01 4.715848141592e-01 4.729110844365e-01 4.742075332626e-01 4.755989165965e-01 4.771290008817e-01 4.787228807093e-01 4.802590493748e-01 4.816656117471e-01 4.829666056136e-01 4.842627406641e-01 4.856721874312e-01 4.872366768053e-01 4.888700981178e-01 4.904227200644e-01 4.918153258209e-01 4.931049932753e-01 4.944179680805e-01 4.958484571267e-01 4.974042053415e-01 4.990097615746e-01 5.005537823414e-01 5.019591452554e-01 5.032532135154e-01 5.045552086988e-01 5.059807240427e-01 5.075399918641e-01 5.091340314491e-01 5.106383287650e-01 5.119976891680e-01 5.132727659019e-01 5.145888121182e-01 5.160293927586e-01 5.175656142634e-01 5.190901830626e-01 5.205212649803e-01 5.218561675940e-01 5.231548359746e-01 5.244815305801e-01 5.258778627141e-01 5.273444581584e-01 5.288318100339e-01 5.302623345938e-01 5.315966422572e-01 5.328675986379e-01 5.341621474850e-01 5.355500126666e-01 5.370226754812e-01 5.384988328683e-01 5.398875164057e-01 5.411727926421e-01 5.424322331727e-01 5.437561209779e-01 5.451670736319e-01 5.466082816200e-01 5.480173054347e-01 5.493688392320e-01 5.506755347879e-01 5.519686597160e-01 5.532846881642e-01 5.546468731641e-01 5.560535968332e-01 5.574783716610e-01 5.588712517303e-01 5.601872315868e-01 5.614344304436e-01 5.626977873968e-01 5.640681285629e-01 5.655452938558e-01 5.670235120746e-01 5.683879516679e-01 5.696203057775e-01 5.708211142347e-01 5.721270359557e-01 5.735885936605e-01 5.751086415017e-01 5.765307707735e-01 5.777928638230e-01 5.789796324876e-01 5.802343454068e-01 5.816284038508e-01 5.831091712826e-01 5.845505121236e-01 5.858659416337e-01 5.870842430639e-01 5.883115747635e-01 5.896270014210e-01 5.910135582618e-01 5.924030150259e-01 5.937390773902e-01 5.950126269629e-01 5.962579104608e-01 5.975133613492e-01 5.987930165633e-01 6.000891329487e-01 6.013975672499e-01 6.027142680476e-01 6.040174551999e-01 6.052751132330e-01 6.064831669460e-01 6.076853297175e-01 6.089391162668e-01 6.102676921843e-01 6.116295495398e-01 6.129389460190e-01 6.141441663722e-01 6.152847422383e-01 6.164665625151e-01 6.177645336505e-01 6.191502335715e-01 6.205159251297e-01 6.217649131463e-01 6.228970270698e-01 6.240151330866e-01 6.252381049791e-01 6.265907685832e-01 6.279816930545e-01 6.292874999232e-01 6.304579897418e-01 6.315523302638e-01 6.326918609740e-01 6.339589781402e-01 6.353233109045e-01 6.366706657473e-01 6.379065063481e-01 6.390281083295e-01 6.401218007178e-01 6.412902525961e-01 6.425715379725e-01 6.439091608396e-01 6.452017850125e-01 6.463908739115e-01 6.475002305689e-01 6.486083232601e-01 6.497886752344e-01 6.510573504921e-01 6.523601983663e-01 6.536186659751e-01 6.547912296158e-01 6.559035564404e-01 6.570203116312e-01 6.581993218362e-01 6.594502127898e-01 6.607235171881e-01 6.619542889718e-01 6.631158978054e-01 6.642324374451e-01 6.653523260591e-01 6.665203729697e-01 6.677419352162e-01 6.689785710139e-01 6.701872316683e-01 6.713470745359e-01 6.724699269872e-01 6.735895694611e-01 6.747407530806e-01 6.759337198856e-01 6.771450639849e-01 6.783400757383e-01 6.794989656705e-01 6.806252935870e-01 6.817432639701e-01 6.828846229987e-01 6.840550839220e-01 6.852387354356e-01 6.864125911033e-01 6.875628919557e-01 6.886916847298e-01 6.898134147064e-01 6.909455631206e-01 6.920934941021e-01 6.932489899906e-01 6.944020905251e-01 6.955430282547e-01 6.966719125112e-01 6.977965131397e-01 6.989256042264e-01 7.000599581565e-01 7.011940454371e-01 7.023250216437e-01 7.034527236679e-01 7.045789428279e-01 7.057057525797e-01 7.068318989016e-01 7.079517932098e-01 7.090670607836e-01 7.101819649883e-01 7.112996675432e-01 7.124212131676e-01 7.135446733136e-01 7.146638739028e-01 7.157754961826e-01 7.168828529147e-01 7.179913199373e-01 7.191042262280e-01 7.202215240955e-01 7.213377082061e-01 7.224474711632e-01 7.235534988350e-01 7.246597650776e-01 7.257706474622e-01 7.268849607325e-01 7.279985452486e-01 7.291075340885e-01 7.302126293549e-01 7.313222691692e-01 7.324368680310e-01 7.335551679667e-01 7.346706372121e-01 7.357830557702e-01 7.368941965446e-01 7.380097570190e-01 7.391318130625e-01 7.402560875801e-01 7.413742634900e-01 7.424905653840e-01 7.436088646771e-01 7.447319394720e-01 7.458591474823e-01 7.469833986909e-01 7.481026269867e-01 7.492207325748e-01 7.503434277689e-01 7.514705509454e-01 7.525972695843e-01 7.537222312010e-01 7.548450085836e-01 7.559710167419e-01 7.571011511230e-01 7.582332701106e-01 7.593650111330e-01 7.604984025374e-01 7.616342535879e-01 7.627726159910e-01 7.639148314327e-01 7.650571597482e-01 7.661999026748e-01 7.673457335875e-01 7.684960660465e-01 7.696480983569e-01 7.708004316395e-01 7.719535782259e-01 7.731085777348e-01 7.742671980308e-01 7.754297019745e-01 7.765931703609e-01 7.777569369483e-01 7.789241444151e-01 7.800946553917e-01 7.812683495598e-01 7.824454896102e-01 7.836235024693e-01 7.848041810894e-01 7.859908791810e-01 7.871804071188e-01 7.883719398932e-01 7.895668961956e-01 7.907635625092e-01 7.919644437395e-01 7.931708208230e-01 7.943810187817e-01 7.955929353430e-01 7.968088092696e-01 7.980276981617e-01 7.992496130180e-01 8.004777243906e-01 8.017090258639e-01 8.029430766204e-01 8.041808753805e-01 8.054236706214e-01 8.066699525465e-01 8.079207430013e-01 8.091769957285e-01 8.104362209647e-01 8.117011326267e-01 8.129707008392e-01 8.142435947988e-01 8.155215760149e-01 8.168049060443e-01 8.180936569711e-01 8.193874358599e-01 8.206857990186e-01 8.219883460877e-01 8.232952936228e-01 8.246082410305e-01 8.259264379905e-01 8.272506868493e-01 8.285821017855e-01 8.299168830828e-01 8.312568792491e-01 8.326024039917e-01 8.339535047308e-01 8.353101165223e-01 8.366747413383e-01 8.380441249295e-01 8.394196757081e-01 8.408001360522e-01 8.421855150533e-01 8.435785224666e-01 8.449774071626e-01 8.463831313080e-01 8.477952346764e-01 8.492131800699e-01 8.506388191607e-01 8.520691601756e-01 8.535059087378e-01 8.549495581784e-01 8.564005108691e-01 8.578595011267e-01 8.593245572937e-01 8.607957945567e-01 8.622737055321e-01 8.637578002783e-01 8.652494605626e-01 8.667495756525e-01 8.682572850511e-01 8.697716481450e-01 8.712932514524e-01 8.728201650598e-01 8.743542601493e-01 8.758978755129e-01 8.774484327822e-01 8.790063170499e-01 8.805735723208e-01 8.821460752495e-01 8.837258489539e-01 8.853136135388e-01 8.869085082994e-01 8.885132015523e-01 8.901263009071e-01 8.917457266329e-01 8.933726833446e-01 8.950071513199e-01 8.966491697989e-01 8.983011302675e-01 8.999606876657e-01 9.016273624294e-01 9.033021227489e-01 9.049855217688e-01 9.066749459598e-01 9.083748828329e-01 9.100822761715e-01 9.117972273315e-01 9.135212604465e-01 9.152523816486e-01 9.169917642546e-01 9.187404270312e-01 9.204963898897e-01 9.222605617563e-01 9.240342948813e-01 9.258143386548e-01 9.276029193390e-01 9.294011519181e-01 9.312063500447e-01 9.330213170857e-01 9.348443666815e-01 9.366736759338e-01 9.385121090559e-01 9.403586295329e-01 9.422144601368e-01 9.440785226772e-01 9.459500907166e-01 9.478287331477e-01 9.497171485548e-01 9.516134088221e-01 9.535170935906e-01 9.554312479685e-01 9.573512325573e-01 9.592796020011e-01 9.612170141297e-01 9.631617740992e-01 9.651153773275e-01 9.670767983744e-01 9.690461683462e-01 9.710232575997e-01 9.730083937566e-01 9.750010744696e-01 9.770019348029e-01 9.790115276429e-01 9.810275252958e-01 9.830514507825e-01 9.850828442773e-01 9.871217518726e-01 9.891696041413e-01 9.912234026872e-01 9.932855574189e-01 9.953543141438e-01 9.974305336108e-01 9.995144326041e-01 1.001604532290e+00 1.003702826546e+00 1.005808682469e+00 1.007921215654e+00 1.010039074701e+00 1.012164234643e+00 1.014296984131e+00 1.016437085413e+00 1.018583652371e+00 1.020736080878e+00 1.022893977197e+00 1.025059072469e+00 1.027229467704e+00 1.029407893915e+00 1.031591802473e+00 1.033780248768e+00 1.035975756353e+00 1.038175662551e+00 1.040381821467e+00 1.042594125661e+00 1.044811834063e+00 1.047034353584e+00 1.049262612839e+00 1.051495125076e+00 1.053732258306e+00 1.055975943120e+00 1.058222538871e+00 1.060475411415e+00 1.062732687131e+00 1.064992854721e+00 1.067258363199e+00 1.069526710687e+00 1.071800897153e+00 1.074078692809e+00 1.076357859207e+00 1.078643041441e+00 1.080930572810e+00 1.083220754307e+00 1.085516271926e+00 1.087814063115e+00 1.090114132839e+00 1.092416569522e+00 1.094721717075e+00 1.097029502330e+00 1.099340706784e+00 1.101653799814e+00 1.103967955015e+00 1.106284624508e+00 1.108602353169e+00 1.110922067682e+00 1.113243018543e+00 1.115566197190e+00 1.117888692769e+00 1.120212965112e+00 1.122536907145e+00 1.124862670447e+00 1.127188054542e+00 1.129513090557e+00 1.131838652305e+00 1.134164503612e+00 1.136489445700e+00 1.138813263752e+00 1.141136359793e+00 1.143459345389e+00 1.145780406721e+00 1.148100694578e+00 1.150419178908e+00 1.152735818341e+00 1.155051093954e+00 1.157363150546e+00 1.159673280954e+00 1.161981103291e+00 1.164286218405e+00 1.166588839997e+00 1.168887194554e+00 1.171182889418e+00 1.173474671700e+00 1.175763648131e+00 1.178047435582e+00 1.180328270485e+00 1.182603470919e+00 1.184874610022e+00 1.187141334151e+00 1.189403035108e+00 1.191658377745e+00 1.193909576307e+00 1.196154190792e+00 1.198393060242e+00 1.200625468324e+00 1.202852237180e+00 1.205072394498e+00 1.207284557498e+00 1.209490370224e+00 1.211689035326e+00 1.213879931219e+00 1.216064064401e+00 1.218238507354e+00 1.220405795316e+00 1.222564712434e+00 1.224714688609e+00 1.226855993125e+00 1.228987951768e+00 1.231110499316e+00 1.233223781742e+00 1.235326877638e+00 1.237420457694e+00 1.239503246986e+00 1.241575754490e+00 1.243637483563e+00 1.245688505752e+00 1.247727873738e+00 1.249756560365e+00 1.251772080003e+00 1.253776901265e+00 1.255769370886e+00 1.257749303144e+00 1.259716700061e+00 1.261669929606e+00 1.263611759883e+00 1.265541008108e+00 1.267454390724e+00 1.269355193032e+00 1.271241830711e+00 1.273113813817e+00 1.274971798646e+00 1.276814817837e+00 1.278643350243e+00 1.280456041532e+00 1.282252746729e+00 1.284035562153e+00 1.285800468082e+00 1.287550369401e+00 1.289284228587e+00 1.291000651027e+00 1.292701271481e+00 1.294383972002e+00 1.296049901019e+00 1.297698351462e+00 1.299328358683e+00 1.300941672320e+00 1.302536301334e+00 1.304112437912e+00 1.305670491581e+00 1.307208715764e+00 1.308729233947e+00 1.310229867607e+00 1.311710489393e+00 1.313173488525e+00 1.314614992008e+00 1.316036871334e+00 1.317438188213e+00 1.318819102845e+00 1.320180944018e+00 1.321520131521e+00 1.322838280989e+00 1.324136258429e+00 1.325411151248e+00 1.326665727735e+00 1.327898184139e+00 1.329108548718e+00 1.330296741520e+00 1.331462396712e+00 1.332606064877e+00 1.333725870371e+00 1.334823433459e+00 1.335898001389e+00 1.336948239632e+00 1.337975610542e+00 1.338980034478e+00 1.339959345733e+00 1.340916290697e+00 1.341847602004e+00 1.342755272083e+00 1.343638772928e+00 1.344496969965e+00 1.345331139450e+00 1.346139732547e+00 1.346923889205e+00 1.347682352373e+00 1.348415301479e+00 1.349123897193e+00 1.349806323106e+00 1.350462871107e+00 1.351093828159e+00 1.351698532167e+00 1.352277645065e+00 1.352830470758e+00 1.353356632040e+00 1.353856811140e+00 1.354329760677e+00 1.354776899020e+00 1.355197013066e+00 1.355589911851e+00 1.355956439487e+00 1.356296144473e+00 1.356608292824e+00 1.356893036620e+00 1.357151537421e+00 1.357382966239e+00 1.357585648646e+00 1.357762216205e+00 1.357910866456e+00 1.358031627005e+00 1.358125521026e+00 1.358191491840e+00 1.358229512587e+00 1.358241578121e+00 1.358224243377e+00 1.358180226365e+00 1.358108277674e+00 1.358008617404e+00 1.357881007944e+00 1.357725848827e+00 1.357543623201e+00 1.357332659317e+00 1.357094569270e+00 1.356828343531e+00 1.356535271977e+00 1.356215151624e+00 1.355866242064e+00 1.355490977100e+00 1.355087427823e+00 1.354657182724e+00 1.354199703221e+00 1.353714138311e+00 1.353202605689e+00 1.352663643665e+00 1.352097199523e+00 1.351504407326e+00 1.350883695584e+00 1.350237825554e+00 1.349565105766e+00 1.348865849048e+00 1.348140763184e+00 1.347388953123e+00 1.346611144028e+00 1.345808318594e+00 1.344978698614e+00 1.344124568274e+00 1.343244045553e+00 1.342339104978e+00 1.341408463472e+00 1.340453883332e+00 1.339474250820e+00 1.338470462071e+00 1.337442956324e+00 1.336390457874e+00 1.335315048143e+00 1.334216392465e+00 1.333093490959e+00 1.331948488692e+00 1.330779596211e+00 1.329589547192e+00 1.328376655181e+00 1.327141814676e+00 1.325885744276e+00 1.324607903771e+00 1.323309420035e+00 1.321989702113e+00 1.320650116545e+00 1.319290826896e+00 1.317909989632e+00 1.316511818950e+00 1.315093191957e+00 1.313656766372e+00 1.312201582902e+00 1.310728290215e+00 1.309237658595e+00 1.307729007057e+00 1.306204979846e+00 1.304662480930e+00 1.303105872327e+00 1.301533288670e+00 1.299944056943e+00 1.298342639308e+00 1.296724053008e+00 1.295093778695e+00 1.293448900303e+00 1.291791032631e+00 1.290121935506e+00 1.288438576019e+00 1.286746315482e+00 1.285040327810e+00 1.283325104744e+00 1.281599938758e+00 1.279862919189e+00 1.278120875532e+00 1.276367281852e+00 1.274606348986e+00 1.272837446606e+00 1.271061880635e+00 1.269281356763e+00 1.267492397838e+00 1.265699198131e+00 1.263901114624e+00 1.262099235503e+00 1.260294142043e+00 1.258483941528e+00 1.256673816573e+00 1.254859519336e+00 1.253045356319e+00 1.251229237290e+00 1.249413680491e+00 1.247599693670e+00 1.245783291587e+00 1.243973123008e+00 1.242161713096e+00 1.240354658474e+00 1.238550848958e+00 1.236750390039e+00 1.234957799229e+00 1.233165646564e+00 1.231384191465e+00 1.229606372292e+00 1.227836419252e+00 1.226075865535e+00 1.224320215036e+00 1.222578456998e+00 1.220841523759e+00 1.219118823941e+00 1.217406083125e+00 1.215703880165e+00 1.214015964409e+00 1.212336950997e+00 1.210676687247e+00 1.209025517940e+00 1.207392040681e+00 1.205773164309e+00 1.204167681032e+00 1.202583558001e+00 1.201009958950e+00 1.199459868049e+00 1.197923616946e+00 1.196407829781e+00 1.194912806606e+00 1.193432756508e+00 1.191979414527e+00 1.190539786978e+00 1.189127332335e+00 1.187732913206e+00 1.186361009891e+00 1.185014755420e+00 1.183686224085e+00 1.182387358549e+00 1.181105317083e+00 1.179854402173e+00 1.178624838140e+00 1.177419192813e+00 1.176243451315e+00 1.175086941299e+00 1.173964317801e+00 1.172860910323e+00 1.171788964487e+00 1.170742628552e+00 1.169720385168e+00 1.168731412182e+00 1.167762470437e+00 1.166829770890e+00 1.165917926353e+00 1.165037998333e+00 1.164187041378e+00 1.163359297046e+00 1.162567770581e+00 1.161795346755e+00 1.161059551407e+00 1.160348210957e+00 1.159665677116e+00 1.159013898645e+00 1.158384708009e+00 1.157791530946e+00 1.157218933549e+00 1.156679708513e+00 1.156166288264e+00 1.155679439185e+00 1.155224204336e+00 1.154789282728e+00 1.154388623432e+00 1.154008172752e+00 1.153658042562e+00 1.153334260154e+00 1.153032224772e+00 1.152761349372e+00 1.152507674648e+00 1.152285549675e+00 1.152082777971e+00 1.151903511105e+00 1.151750848725e+00 1.151613956445e+00 1.151506843117e+00 1.151414220610e+00 1.151345875106e+00 1.151297099487e+00 1.151264127136e+00 1.151256610783e+00 1.151258534998e+00 1.151284171757e+00 1.151321942169e+00 1.151377147623e+00 1.151449351179e+00 1.151528307446e+00 1.151630035101e+00 1.151734555296e+00 1.151857657211e+00 1.151988466138e+00 1.152127140279e+00 1.152280048920e+00 1.152432367697e+00 1.152600810428e+00 1.152767290090e+00 1.152942603763e+00 1.153121880380e+00 1.153299634630e+00 1.153487580970e+00 1.153665624797e+00 1.153853283545e+00 1.154033414162e+00 1.154213600672e+00 1.154392946828e+00 1.154560899489e+00 1.154732811794e+00 1.154889776866e+00 1.155045897996e+00 1.155189980223e+00 1.155322654921e+00 1.155451144348e+00 1.155558567073e+00 1.155663674333e+00 1.155746850844e+00 1.155818586910e+00 1.155876915199e+00 1.155912833911e+00 1.155938859464e+00 1.155936919649e+00 1.155923558032e+00 1.155885640356e+00 1.155824828719e+00 1.155746586919e+00 1.155636712699e+00 1.155512146643e+00 1.155353582764e+00 1.155173961375e+00 1.154967564619e+00 1.154728423693e+00 1.154469829906e+00 1.154171355387e+00 1.153851449143e+00 1.153495493886e+00 1.153108410565e+00 1.152693607677e+00 1.152236789978e+00 1.151757540278e+00 1.151233120033e+00 1.150681054538e+00 1.150091300520e+00 1.149462351409e+00 1.148803993872e+00 1.148098776645e+00 1.147366539102e+00 1.146588134557e+00 1.145774971321e+00 1.144924839773e+00 1.144029001856e+00 1.143103278590e+00 1.142127212116e+00 1.141120016523e+00 1.140067744482e+00 1.138974368657e+00 1.137845720648e+00 1.136667507981e+00 1.135458617667e+00 1.134201067993e+00 1.132907293593e+00 1.131572718152e+00 1.130192078763e+00 1.128780005477e+00 1.127317454773e+00 1.125823386184e+00 1.124284150574e+00 1.122705024440e+00 1.121092276145e+00 1.119430484459e+00 1.117741094032e+00 1.116003916714e+00 1.114235354368e+00 1.112428881634e+00 1.110581279727e+00 1.108706020161e+00 1.106785473358e+00 1.104840480274e+00 1.102854633825e+00 1.100837213806e+00 1.098792895888e+00 1.096707990944e+00 1.094604222533e+00 1.092459902915e+00 1.090296400204e+00 1.088102555261e+00 1.085879983166e+00 1.083641982759e+00 1.081369233602e+00 1.079086073999e+00 1.076774410088e+00 1.074446419644e+00 1.072104560312e+00 1.069738678414e+00 1.067370173573e+00 1.064977466398e+00 1.062582861084e+00 1.060176172588e+00 1.057760922521e+00 1.055348695531e+00 1.052922318114e+00 1.050507460570e+00 1.048085903331e+00 1.045671121446e+00 1.043266252534e+00 1.040862709019e+00 1.038480730855e+00 1.036101979722e+00 1.033748614955e+00 1.031411586815e+00 1.029094491805e+00 1.026809536589e+00 1.024543496887e+00 1.022319267409e+00 1.020120797001e+00 1.017965033596e+00 1.015850890761e+00 1.013776375716e+00 1.011758430381e+00 1.009781684933e+00 1.007868269353e+00 1.006008809778e+00 1.004211409363e+00 1.002485146589e+00 1.000819831578e+00 9.992369739721e-01 9.977239448375e-01 9.962966903948e-01 9.949528651192e-01 9.936942185802e-01 9.925347427372e-01 9.914627611858e-01 9.904980370745e-01 9.896307754464e-01 9.888720212218e-01 9.882258435137e-01 9.876869781610e-01 9.872720935465e-01 9.869703967734e-01 9.867954726147e-01 9.867449248892e-01 9.868205053045e-01 9.870307919426e-01 9.873687340659e-01 9.878462895345e-01 9.884562354481e-01 9.892061181669e-01 9.900960754301e-01 9.911229826853e-01 9.922957759225e-01 9.936044716650e-01 9.950591854832e-01 9.966517766307e-01 9.983862434369e-01 1.000262139096e+00 1.002272640807e+00 1.004425341434e+00 1.006708584873e+00 1.009127582663e+00 1.011676341249e+00 1.014350988628e+00 1.017152754233e+00 1.020070678103e+00 1.023109447101e+00 1.026256891660e+00 1.029513948789e+00 1.032874424807e+00 1.036329944494e+00 1.039880453673e+00 1.043513918408e+00 1.047231273504e+00 1.051019954829e+00 1.054877263860e+00 1.058795757415e+00 1.062766245817e+00 1.066787034516e+00 1.070842334657e+00 1.074933551816e+00 1.079047940494e+00 1.083178343893e+00 1.087321087530e+00 1.091462265006e+00 1.095600671345e+00 1.099722133013e+00 1.103824898103e+00 1.107897937648e+00 1.111932589960e+00 1.115925940907e+00 1.119864342298e+00 1.123747539836e+00 1.127562838747e+00 1.131305559669e+00 1.134970920136e+00 1.138547987671e+00 1.142037431496e+00 1.145425351479e+00 1.148712925909e+00 1.151891761007e+00 1.154955933667e+00 1.157906668998e+00 1.160730935534e+00 1.163434574396e+00 1.166006451915e+00 1.168448972245e+00 1.170758546006e+00 1.172929160380e+00 1.174967187698e+00 1.176863568485e+00 1.178625052164e+00 1.180247542501e+00 1.181731768353e+00 1.183081807599e+00 1.184294035082e+00 1.185378127217e+00 1.186329236254e+00 1.187155638996e+00 1.187860019956e+00 1.188443849252e+00 1.188917635382e+00 1.189279817349e+00 1.189543132480e+00 1.189708089595e+00 1.189784283762e+00 1.189779922537e+00 1.189698724750e+00 1.189554489457e+00 1.189348562970e+00 1.189096612673e+00 1.188803264798e+00 1.188477825379e+00 1.188134615748e+00 1.187774671021e+00 1.187419149817e+00 1.187067826309e+00 1.186736436672e+00 1.186435830224e+00 1.186169975633e+00 1.185960388903e+00 1.185803973087e+00 1.185721842652e+00 1.185716890667e+00 1.185800004851e+00 1.185985098776e+00 1.186271601729e+00 1.186680204912e+00 1.187207486052e+00 1.187869770266e+00 1.188671171791e+00 1.189614813482e+00 1.190717054833e+00 1.191969110825e+00 1.193390563070e+00 1.194974651748e+00 1.196729309513e+00 1.198660599110e+00 1.200761880865e+00 1.203047758164e+00 1.205504144570e+00 1.208143427703e+00 1.210959078267e+00 1.213947533265e+00 1.217115926622e+00 1.220447493207e+00 1.223953510946e+00 1.227617502395e+00 1.231441765516e+00 1.235421060487e+00 1.239539516833e+00 1.243807367822e+00 1.248197289602e+00 1.252718395513e+00 1.257352752690e+00 1.262089525610e+00 1.266932284249e+00 1.271849950969e+00 1.276854559951e+00 1.281917582777e+00 1.287035534735e+00 1.292201240229e+00 1.297387589116e+00 1.302603823909e+00 1.307814528279e+00 1.313024460988e+00 1.318213840830e+00 1.323363590503e+00 1.328477000373e+00 1.333518423402e+00 1.338495497982e+00 1.343378582014e+00 1.348161101314e+00 1.352835509503e+00 1.357370256650e+00 1.361775500368e+00 1.366016789753e+00 1.370094704200e+00 1.373993465552e+00 1.377692744395e+00 1.381199047263e+00 1.384477414992e+00 1.387537874996e+00 1.390359158145e+00 1.392930833960e+00 1.395255807810e+00 1.397307658720e+00 1.399100099572e+00 1.400612233710e+00 1.401845802900e+00 1.402800058904e+00 1.403463125266e+00 1.403847468246e+00 1.403940806211e+00 1.403756775875e+00 1.403292875282e+00 1.402553907310e+00 1.401554557572e+00 1.400293074099e+00 1.398791975909e+00 1.397053586796e+00 1.395100162126e+00 1.392945037747e+00 1.390604253017e+00 1.388103184070e+00 1.385455198707e+00 1.382693053468e+00 1.379830905825e+00 1.376902629204e+00 1.373930649059e+00 1.370941526301e+00 1.367969849889e+00 1.365034079503e+00 1.362174737492e+00 1.359410621930e+00 1.356776238115e+00 1.354298166242e+00 1.351998355862e+00 1.349912453944e+00 1.348050005689e+00 1.346446624274e+00 1.345111565650e+00 1.344065804690e+00 1.343327522733e+00 1.342895607149e+00 1.342794405602e+00 1.343013289569e+00 1.343562725141e+00 1.344439949187e+00 1.345630080508e+00 1.347138954543e+00 1.348935343484e+00 1.351018758637e+00 1.353360276906e+00 1.355936172018e+00 1.358729311173e+00 1.361695849148e+00 1.364821251650e+00 1.368056399493e+00 1.371373748913e+00 1.374733797891e+00 1.378090983796e+00 1.381416734988e+00 1.384650641017e+00 1.387765958339e+00 1.390707360397e+00 1.393431333182e+00 1.395901830563e+00 1.398058353068e+00 1.399872909409e+00 1.401289384070e+00 1.402270314935e+00 1.402778646733e+00 1.402764548017e+00 1.402204542222e+00 1.401052617819e+00 1.399288612767e+00 1.396882342974e+00 1.393807969488e+00 1.390058999450e+00 1.385613911252e+00 1.380477738361e+00 1.374647111204e+00 1.368135848649e+00 1.360962904584e+00 1.353152287719e+00 1.344746587127e+00 1.335784597225e+00 1.326328551144e+00 1.316437494760e+00 1.306190775770e+00 1.295669254205e+00 1.284961563566e+00 1.274173162422e+00 1.263398858813e+00 1.252758022697e+00 1.242355726328e+00 1.232303823026e+00 1.222722826399e+00 1.213704457313e+00 1.205365629819e+00 1.197788727478e+00 1.191054270045e+00 1.185238361156e+00 1.180384201398e+00 1.176534887786e+00 1.173706638525e+00 1.171901552763e+00 1.171108065275e+00 1.171292956089e+00 1.172416371815e+00 1.174418152057e+00 1.177237835880e+00 1.180801221010e+00 1.185030650777e+00 1.189854862669e+00 1.195189832434e+00 1.200965298470e+00 1.207109907392e+00 1.213558865578e+00 1.220253191548e+00 1.227140700359e+00 1.234173599723e+00 1.241310664191e+00 1.248515071721e+00 1.255753532044e+00 1.262992129152e+00 1.270203578661e+00 1.277351764489e+00 1.284407935804e+00 1.291339490345e+00 1.298104906680e+00 1.304672782676e+00 1.310999364034e+00 1.317049530643e+00 1.322784395241e+00 1.328167129827e+00 1.333173649947e+00 1.337771483082e+00 1.341955455286e+00 1.345716275951e+00 1.349055767449e+00 1.352003294126e+00 1.354575130414e+00 1.356822824654e+00 1.358790567667e+00 1.360536261839e+00 1.362130658028e+00 1.363620564775e+00 1.365085512665e+00 1.366565372099e+00 1.368105697692e+00 1.369742254707e+00 1.371468295775e+00 1.373293440904e+00 1.375166786104e+00 1.377043925195e+00 1.378849076088e+00 1.380479010737e+00 1.381840745617e+00 1.382791164033e+00 1.383222034870e+00 1.382994784381e+00 1.381978931004e+00 1.380072048728e+00 1.377147289403e+00 1.373136595838e+00 1.367952385931e+00 1.361549130859e+00 1.353900768173e+00 1.344980158684e+00 1.334817100133e+00 1.323415499881e+00 1.310827383529e+00 1.297106304768e+00 1.282305379630e+00 1.266518451875e+00 1.249811693846e+00 1.232297426220e+00 1.214077151056e+00 1.195275276754e+00 1.176042824037e+00 1.156534540299e+00 1.136961366108e+00 1.117526288383e+00 1.098497589973e+00 1.080156865549e+00 1.062804444238e+00 1.046786846821e+00 1.032418205322e+00 1.020041112741e+00 1.009944737071e+00 1.002377956432e+00 9.975314860520e-01 9.954873199795e-01 9.962605025959e-01 9.997390381152e-01 1.005736343448e+00 1.013968128679e+00 1.024085349430e+00 1.035702765342e+00 1.048393351168e+00 1.061751767884e+00 1.075363895777e+00 1.088865128500e+00 1.097806412227e+00 1.104428323941e+00 1.110363538104e+00 1.117324162951e+00 1.126150840249e+00 1.136348718071e+00 1.146311212609e+00 1.154133127338e+00 1.158572167104e+00 1.159644404476e+00 1.158599464536e+00 1.157302951214e+00 1.157289504567e+00 1.158955272188e+00 1.161370195738e+00 1.162784195728e+00 1.161545231476e+00 1.156965517867e+00 1.149719085093e+00 1.141535584189e+00 1.134381121835e+00 1.129482976041e+00 1.126704422597e+00 1.124635156243e+00 1.121383156649e+00 1.115585569464e+00 1.107139542604e+00 1.097317842870e+00 1.088189325741e+00 1.081571402917e+00 1.078097242565e+00 1.076879632768e+00 1.075965652804e+00 1.073372400368e+00 1.068124617992e+00 1.060756622026e+00 1.053070647568e+00 1.047268796909e+00 1.044812666611e+00 1.045629216920e+00 1.048166009321e+00 1.050220399389e+00 1.050071529942e+00 1.047369661986e+00 1.043325900400e+00 1.040097536813e+00 1.039689867455e+00 1.042887816905e+00 1.048782345476e+00 1.055210398602e+00 1.059846359813e+00 1.061296254776e+00 1.059695363448e+00 1.056574674835e+00 1.054005430944e+00 1.053458135552e+00 1.054960459380e+00 1.057005456465e+00 1.057249583277e+00 1.053658150882e+00 1.045471349547e+00 1.033554229278e+00 1.020013780768e+00 1.007238682830e+00 9.967473616122e-01 9.884765139790e-01 9.809211244179e-01 9.720019649064e-01 9.601951853021e-01 9.453614720917e-01 9.288387574891e-01 9.127825194372e-01 8.990822747969e-01 8.883961782016e-01 8.798723072958e-01 8.718394472054e-01 8.630508608732e-01 8.535832998676e-01 8.445609387110e-01 7.998497573178e-01 7.362147198575e-01 7.033838015583e-01 7.355353004656e-01 8.120033015532e-01 8.807165024830e-01 9.013229839730e-01 8.614341226740e-01 7.798489624418e-01 7.056871097343e-01 6.966802375379e-01 7.622507603702e-01 8.513970207411e-01 9.085356988892e-01 9.060405789014e-01 8.490040109826e-01 7.745978243220e-01 7.407147034444e-01 7.815528518807e-01 8.677868452166e-01 9.404321756696e-01 9.570094413343e-01 9.056723508348e-01 8.079789122029e-01 7.198779632226e-01 7.096428183515e-01 7.885062078562e-01 8.950923637974e-01 9.647872969325e-01 9.648297967937e-01 8.969909292771e-01 7.976343739112e-01 7.324730305485e-01 7.551887551400e-01 8.447869811687e-01 9.322888552703e-01 9.644249134284e-01 9.229085227578e-01 8.261313548872e-01 7.302624479245e-01 7.102852480644e-01 7.861363997590e-01 8.943851059999e-01 9.629135621587e-01 9.530901771599e-01 8.636216765731e-01 7.330720393872e-01 6.438478320812e-01 6.758482128655e-01 7.986503984423e-01 9.167418417529e-01 9.646501464286e-01 9.189570491372e-01 7.943363537627e-01 6.490175449481e-01 5.878313721531e-01 6.710595960942e-01 8.179494844826e-01 9.302092893448e-01 9.588225151071e-01 8.956742202637e-01 7.685099738080e-01 6.442371523396e-01 6.140045918000e-01 6.988804994732e-01 8.188042131337e-01 8.989916296846e-01 9.075065393706e-01 8.478369802949e-01 7.528095455705e-01 6.772215075350e-01 6.691777606092e-01 7.234908579147e-01 7.921918995023e-01 8.352600813207e-01 8.391214552691e-01 8.126135105283e-01 7.774339692648e-01 7.555741912172e-01 7.571136952862e-01 7.778899495752e-01 8.085219116704e-01 8.425179233382e-01 8.761743485782e-01 9.043040827457e-01 9.190722182223e-01 9.142519184228e-01 8.920160158023e-01 8.671349946710e-01 8.623241895697e-01 8.919162768322e-01 9.465918558778e-01 9.986079061498e-01 1.020443514757e+00 9.991361911335e-01 9.427742977448e-01 8.801084293128e-01 8.485971212515e-01 8.666344876714e-01 9.151423274536e-01 9.563195153401e-01 9.624881081284e-01 9.291644363173e-01 8.754602712974e-01 8.347455939337e-01 8.322552194436e-01 8.627456890166e-01 8.972371114492e-01 9.097412727882e-01 8.943990573988e-01 8.672053882697e-01 8.549127042276e-01 8.730881542157e-01 9.107550910244e-01 9.406848835833e-01 9.414321394288e-01 9.110589422964e-01 8.694538030317e-01
 4.645078691223e-01 4.658857583088e-01 4.673736609570e-01 4.689381376730e-01 4.704901578451e-01 4.719423039384e-01 4.732791410590e-01 4.745890621119e-01 4.759981402143e-01 4.775474229687e-01 4.791586638545e-01 4.807095055703e-01 4.821288431844e-01 4.834427236389e-01 4.847548462813e-01 4.861835354578e-01 4.877698640129e-01 4.894236314093e-01 4.909924536403e-01 4.923987209828e-01 4.937028591210e-01 4.950349376316e-01 4.964894987277e-01 4.980694487095e-01 4.996969117096e-01 5.012580423649e-01 5.026791804881e-01 5.039919035576e-01 5.053177566793e-01 5.067699793015e-01 5.083541795880e-01 5.099705041350e-01 5.114939742831e-01 5.128720534808e-01 5.141685577285e-01 5.155112430999e-01 5.169812612869e-01 5.185467138983e-01 5.200958611880e-01 5.215455481884e-01 5.229002727566e-01 5.242227790625e-01 5.255808369049e-01 5.270109208133e-01 5.285079062264e-01 5.300187600090e-01 5.314709700910e-01 5.328292203828e-01 5.341293005378e-01 5.354570942511e-01 5.368775093495e-01 5.383811568739e-01 5.398851248829e-01 5.413001790779e-01 5.426119248600e-01 5.439001459728e-01 5.452582190376e-01 5.467057609040e-01 5.481825938034e-01 5.496213870094e-01 5.509985308170e-01 5.523309178059e-01 5.536567367161e-01 5.550123604329e-01 5.564149681694e-01 5.578570225734e-01 5.593093894910e-01 5.607286038321e-01 5.620749791860e-01 5.633603083930e-01 5.646641573368e-01 5.660727121693e-01 5.675834811228e-01 5.690921743022e-01 5.704867991552e-01 5.717521796704e-01 5.729888361214e-01 5.743335544673e-01 5.758336408256e-01 5.773896719825e-01 5.788438824233e-01 5.801359738847e-01 5.813523860691e-01 5.826401473952e-01 5.840742199753e-01 5.855964916683e-01 5.870746205491e-01 5.884193062336e-01 5.896618568519e-01 5.909167984903e-01 5.922673607924e-01 5.936972264250e-01 5.951286679818e-01 5.964971937136e-01 5.977943617901e-01 5.990631785112e-01 6.003497024475e-01 6.016705679298e-01 6.030118689629e-01 6.043590454023e-01 6.057039988510e-01 6.070297896262e-01 6.083153053873e-01 6.095606402837e-01 6.108070591091e-01 6.121047665234e-01 6.134684861802e-01 6.148578403027e-01 6.161939244935e-01 6.174308751388e-01 6.186115635170e-01 6.198369419948e-01 6.211758030200e-01 6.225940577559e-01 6.239871020815e-01 6.252641338747e-01 6.264305590667e-01 6.275884707229e-01 6.288520450419e-01 6.302415963352e-01 6.316637438733e-01 6.329981472901e-01 6.341986767225e-01 6.353273749092e-01 6.365040118586e-01 6.378078704666e-01 6.392066043581e-01 6.405856297441e-01 6.418510293370e-01 6.430040048388e-01 6.441316999406e-01 6.453346898038e-01 6.466516836829e-01 6.480233661018e-01 6.493476649241e-01 6.505671060869e-01 6.517078107908e-01 6.528478086583e-01 6.540611587717e-01 6.553641762968e-01 6.567005435858e-01 6.579901535449e-01 6.591933869267e-01 6.603366414922e-01 6.614847678290e-01 6.626949328150e-01 6.639785488825e-01 6.652832464058e-01 6.665453613052e-01 6.677370356430e-01 6.688824205752e-01 6.700321254320e-01 6.712301758319e-01 6.724814153962e-01 6.737489813169e-01 6.749871072707e-01 6.761760004088e-01 6.773276144911e-01 6.784754927502e-01 6.796548489231e-01 6.808758932457e-01 6.821162305340e-01 6.833387445022e-01 6.845247016558e-01 6.856778965321e-01 6.868232679051e-01 6.879909041792e-01 6.891877438242e-01 6.903965451684e-01 6.915966009915e-01 6.927728178186e-01 6.939268387980e-01 6.950731222628e-01 6.962290227090e-01 6.974013212698e-01 6.985805017884e-01 6.997570812005e-01 7.009222368665e-01 7.020738936544e-01 7.032217355216e-01 7.043729714135e-01 7.055286353456e-01 7.066839251776e-01 7.078366847338e-01 7.089849299995e-01 7.101317635719e-01 7.112792414854e-01 7.124256325488e-01 7.135645205414e-01 7.146990015672e-01 7.158324609478e-01 7.169689745557e-01 7.181084365786e-01 7.192497418563e-01 7.203862048677e-01 7.215145547294e-01 7.226387766166e-01 7.237631601187e-01 7.248924365486e-01 7.260246969668e-01 7.271562790900e-01 7.282810483242e-01 7.294007822691e-01 7.305216064133e-01 7.316455454205e-01 7.327734242851e-01 7.338991594621e-01 7.350207837233e-01 7.361389553293e-01 7.372591876253e-01 7.383851982973e-01 7.395137453734e-01 7.406398983543e-01 7.417616750408e-01 7.428822865680e-01 7.440066688424e-01 7.451369535093e-01 7.462681420019e-01 7.473944007802e-01 7.485170811078e-01 7.496416368677e-01 7.507705745590e-01 7.519028678039e-01 7.530318756870e-01 7.541549907504e-01 7.552773383169e-01 7.564037447178e-01 7.575334743589e-01 7.586620367158e-01 7.597887164491e-01 7.609133942422e-01 7.620399464679e-01 7.631701767434e-01 7.643031362119e-01 7.654342579137e-01 7.665658993570e-01 7.677000995126e-01 7.688375175469e-01 7.699771479389e-01 7.711157818421e-01 7.722547334983e-01 7.733962398325e-01 7.745417738109e-01 7.756888356376e-01 7.768350609087e-01 7.779815141792e-01 7.791299068507e-01 7.802810204395e-01 7.814354924364e-01 7.825902292028e-01 7.837456111842e-01 7.849039072033e-01 7.860641498885e-01 7.872267058647e-01 7.883921067784e-01 7.895593757975e-01 7.907280180708e-01 7.919017418747e-01 7.930779192405e-01 7.942558968777e-01 7.954364208190e-01 7.966195716207e-01 7.978043802615e-01 7.989948647554e-01 8.001888071411e-01 8.013843118877e-01 8.025821406073e-01 8.037830434574e-01 8.049861741165e-01 8.061950722346e-01 8.074068340691e-01 8.086204792598e-01 8.098380943961e-01 8.110591261085e-01 8.122837891035e-01 8.135127335022e-01 8.147461026744e-01 8.159820914660e-01 8.172232296774e-01 8.184684959581e-01 8.197168347747e-01 8.209689544963e-01 8.222263997969e-01 8.234887751964e-01 8.247556330607e-01 8.260270663153e-01 8.273015959501e-01 8.285807150958e-01 8.298649902545e-01 8.311532202710e-01 8.324487282544e-01 8.337489813619e-01 8.350538903447e-01 8.363623546941e-01 8.376757736929e-01 8.389943463173e-01 8.403192764163e-01 8.416509910992e-01 8.429871350150e-01 8.443283969355e-01 8.456748071996e-01 8.470262410747e-01 8.483836736240e-01 8.497474825551e-01 8.511167270004e-01 8.524917905056e-01 8.538742503815e-01 8.552626600834e-01 8.566550938162e-01 8.580537596192e-01 8.594596878127e-01 8.608716348953e-01 8.622922904920e-01 8.637180932025e-01 8.651501239075e-01 8.665882742712e-01 8.680320497619e-01 8.694839370069e-01 8.709421777893e-01 8.724087145733e-01 8.738819443670e-01 8.753615004885e-01 8.768464708646e-01 8.783393713293e-01 8.798400983421e-01 8.813476193244e-01 8.828635386933e-01 8.843869825062e-01 8.859161392871e-01 8.874524333258e-01 8.889963697684e-01 8.905480239635e-01 8.921080008464e-01 8.936774758279e-01 8.952522806137e-01 8.968347620190e-01 8.984244090909e-01 9.000219501822e-01 9.016287803588e-01 9.032433590142e-01 9.048652398941e-01 9.064951282543e-01 9.081321860983e-01 9.097770181091e-01 9.114314740201e-01 9.130940783028e-01 9.147631796265e-01 9.164417893288e-01 9.181280923168e-01 9.198214317661e-01 9.215252424222e-01 9.232356951016e-01 9.249551004778e-01 9.266835790414e-01 9.284188553219e-01 9.301630552280e-01 9.319161346241e-01 9.336771233695e-01 9.354474752603e-01 9.372255282530e-01 9.390109238770e-01 9.408054763662e-01 9.426088158208e-01 9.444205636223e-01 9.462415834289e-01 9.480701354977e-01 9.499060599786e-01 9.517519289985e-01 9.536056734800e-01 9.554679609901e-01 9.573403615285e-01 9.592187099984e-01 9.611068034944e-01 9.630029418054e-01 9.649073071441e-01 9.668215511460e-01 9.687434682264e-01 9.706735176210e-01 9.726120222188e-01 9.745587507318e-01 9.765138814559e-01 9.784779047817e-01 9.804503983877e-01 9.824297247113e-01 9.844183419060e-01 9.864146576706e-01 9.884187376669e-01 9.904321537097e-01 9.924525494884e-01 9.944810603699e-01 9.965176848622e-01 9.985620453477e-01 1.000614742292e+00 1.002674517502e+00 1.004742453837e+00 1.006818933941e+00 1.008903246334e+00 1.010993119548e+00 1.013091587153e+00 1.015197869478e+00 1.017311662719e+00 1.019433458038e+00 1.021561281682e+00 1.023695750785e+00 1.025837483991e+00 1.027986295389e+00 1.030143908313e+00 1.032307526637e+00 1.034476351301e+00 1.036653276727e+00 1.038835679860e+00 1.041025236288e+00 1.043220820158e+00 1.045423660710e+00 1.047632483946e+00 1.049847224886e+00 1.052066953369e+00 1.054293391135e+00 1.056526124033e+00 1.058764474831e+00 1.061008775722e+00 1.063258450130e+00 1.065511731103e+00 1.067771281148e+00 1.070035784957e+00 1.072306699099e+00 1.074581760912e+00 1.076861119366e+00 1.079145570670e+00 1.081433752832e+00 1.083726847695e+00 1.086025415143e+00 1.088326932621e+00 1.090632995831e+00 1.092942409420e+00 1.095254970046e+00 1.097572713386e+00 1.099893883127e+00 1.102217375517e+00 1.104545561247e+00 1.106875201195e+00 1.109208183561e+00 1.111544534682e+00 1.113882053208e+00 1.116223548786e+00 1.118566505353e+00 1.120912382447e+00 1.123259525183e+00 1.125608546087e+00 1.127958638846e+00 1.130310541096e+00 1.132664058797e+00 1.135018264089e+00 1.137373619131e+00 1.139729655438e+00 1.142085718719e+00 1.144443073809e+00 1.146799978228e+00 1.149157307814e+00 1.151514182485e+00 1.153870678784e+00 1.156226642949e+00 1.158581769260e+00 1.160935932467e+00 1.163289092086e+00 1.165640953982e+00 1.167991776878e+00 1.170339414828e+00 1.172686428954e+00 1.175031457633e+00 1.177373224887e+00 1.179713643807e+00 1.182050016864e+00 1.184384304370e+00 1.186714715277e+00 1.189041934922e+00 1.191365666125e+00 1.193686029509e+00 1.196002162467e+00 1.198313658245e+00 1.200621049409e+00 1.202923401200e+00 1.205221479391e+00 1.207514721697e+00 1.209800691954e+00 1.212082628100e+00 1.214357784638e+00 1.216627279369e+00 1.218891142092e+00 1.221148280708e+00 1.223398062090e+00 1.225641148712e+00 1.227877368917e+00 1.230105755865e+00 1.232326431987e+00 1.234539579559e+00 1.236745085714e+00 1.238941309204e+00 1.241129348682e+00 1.243308911389e+00 1.245478534306e+00 1.247639547509e+00 1.249791282849e+00 1.251932501992e+00 1.254064269007e+00 1.256185122813e+00 1.258296100066e+00 1.260395956827e+00 1.262484864829e+00 1.264563136644e+00 1.266628941966e+00 1.268683618196e+00 1.270726268792e+00 1.272756360475e+00 1.274775354474e+00 1.276780654116e+00 1.278772597092e+00 1.280752994932e+00 1.282718551597e+00 1.284670944588e+00 1.286609577953e+00 1.288533792044e+00 1.290444679582e+00 1.292339373673e+00 1.294220338145e+00 1.296086162288e+00 1.297935635944e+00 1.299771473608e+00 1.301589805037e+00 1.303393175832e+00 1.305180549143e+00 1.306950362317e+00 1.308704135329e+00 1.310441425918e+00 1.312161252621e+00 1.313863976202e+00 1.315547881190e+00 1.317215392224e+00 1.318864046361e+00 1.320494375649e+00 1.322106768189e+00 1.323699677820e+00 1.325274478626e+00 1.326830140609e+00 1.328365362125e+00 1.329881931615e+00 1.331378559563e+00 1.332854918616e+00 1.334311178948e+00 1.335746140723e+00 1.337161825262e+00 1.338555877904e+00 1.339928632824e+00 1.341280718168e+00 1.342609888826e+00 1.343918672707e+00 1.345205096118e+00 1.346469293713e+00 1.347711834863e+00 1.348931050136e+00 1.350128339438e+00 1.351302676750e+00 1.352452914353e+00 1.353580795422e+00 1.354684434699e+00 1.355765395407e+00 1.356822168978e+00 1.357855218110e+00 1.358864015982e+00 1.359847975714e+00 1.360808552904e+00 1.361744287393e+00 1.362654379001e+00 1.363540704472e+00 1.364400820403e+00 1.365236291023e+00 1.366046542776e+00 1.366829775951e+00 1.367589222781e+00 1.368322007482e+00 1.369028905272e+00 1.369709647875e+00 1.370363623532e+00 1.370991758980e+00 1.371593461247e+00 1.372168456081e+00 1.372716916618e+00 1.373238077218e+00 1.373732157341e+00 1.374200193499e+00 1.374639689220e+00 1.375053128619e+00 1.375438992639e+00 1.375797231441e+00 1.376127241402e+00 1.376430668091e+00 1.376706297161e+00 1.376954169635e+00 1.377174572841e+00 1.377366225027e+00 1.377530269105e+00 1.377666885787e+00 1.377774372346e+00 1.377854698541e+00 1.377906942846e+00 1.377930813841e+00 1.377926931236e+00 1.377893862293e+00 1.377833963026e+00 1.377744962807e+00 1.377627769907e+00 1.377482553243e+00 1.377309097805e+00 1.377107458541e+00 1.376877715271e+00 1.376619808962e+00 1.376333917660e+00 1.376019155152e+00 1.375677556503e+00 1.375307001605e+00 1.374908769337e+00 1.374482662834e+00 1.374028243590e+00 1.373547662867e+00 1.373038021973e+00 1.372501024617e+00 1.371936476177e+00 1.371344004752e+00 1.370725387585e+00 1.370078583905e+00 1.369405136679e+00 1.368704555361e+00 1.367976730479e+00 1.367223755775e+00 1.366442844061e+00 1.365636520877e+00 1.364802916141e+00 1.363943794664e+00 1.363058352464e+00 1.362147020585e+00 1.361210948952e+00 1.360248994509e+00 1.359261588372e+00 1.358250574064e+00 1.357212402888e+00 1.356151733396e+00 1.355065865723e+00 1.353956601627e+00 1.352823312249e+00 1.351665715433e+00 1.350485941769e+00 1.349282029817e+00 1.348056425263e+00 1.346807352412e+00 1.345536492792e+00 1.344244454932e+00 1.342929147277e+00 1.341594318248e+00 1.340237346315e+00 1.338859161288e+00 1.337461753970e+00 1.336044380630e+00 1.334608296677e+00 1.333150717489e+00 1.331675694039e+00 1.330181979067e+00 1.328669435996e+00 1.327140346562e+00 1.325591895841e+00 1.324028733430e+00 1.322447665016e+00 1.320850348564e+00 1.319238173043e+00 1.317609256815e+00 1.315967178042e+00 1.314309115321e+00 1.312638649489e+00 1.310954398717e+00 1.309255960589e+00 1.307546988042e+00 1.305822476148e+00 1.304089574277e+00 1.302344475171e+00 1.300588351224e+00 1.298823725644e+00 1.297047002511e+00 1.295264461055e+00 1.293471043449e+00 1.291670432540e+00 1.289862225034e+00 1.288046187154e+00 1.286226887575e+00 1.284397911149e+00 1.282566589929e+00 1.280729719620e+00 1.278888764251e+00 1.277045316216e+00 1.275196345273e+00 1.273349020668e+00 1.271496104650e+00 1.269644970538e+00 1.267792641880e+00 1.265939523439e+00 1.264090005930e+00 1.262237293099e+00 1.260391219262e+00 1.258544392343e+00 1.256702377848e+00 1.254865435830e+00 1.253029542974e+00 1.251203070408e+00 1.249378129014e+00 1.247564138675e+00 1.245753948266e+00 1.243951775720e+00 1.242160325364e+00 1.240374303194e+00 1.238602348315e+00 1.236836089224e+00 1.235084354969e+00 1.233342799414e+00 1.231611753490e+00 1.229897194595e+00 1.228191060358e+00 1.226505202757e+00 1.224828667466e+00 1.223169391659e+00 1.221526174561e+00 1.219897812596e+00 1.218289997262e+00 1.216694357995e+00 1.215123231680e+00 1.213566236984e+00 1.212029655137e+00 1.210514219601e+00 1.209014886342e+00 1.207543892726e+00 1.206085708339e+00 1.204655807320e+00 1.203244914417e+00 1.201856881382e+00 1.200495232888e+00 1.199151592385e+00 1.197839796070e+00 1.196544511235e+00 1.195279493750e+00 1.194038233823e+00 1.192821322821e+00 1.191634909240e+00 1.190467319830e+00 1.189334721216e+00 1.188221413792e+00 1.187139976539e+00 1.186084379131e+00 1.185055110734e+00 1.184059220786e+00 1.183083360389e+00 1.182143969221e+00 1.181226928844e+00 1.180339847704e+00 1.179484376244e+00 1.178651867465e+00 1.177855272432e+00 1.177079397092e+00 1.176339423065e+00 1.175623825900e+00 1.174937478708e+00 1.174282913474e+00 1.173651090537e+00 1.173055333827e+00 1.172481003459e+00 1.171938846025e+00 1.171423963404e+00 1.170933362936e+00 1.170476830076e+00 1.170040191829e+00 1.169636676893e+00 1.169255131515e+00 1.168901675013e+00 1.168576476578e+00 1.168270607625e+00 1.167997498854e+00 1.167741109362e+00 1.167514932047e+00 1.167310271070e+00 1.167126362045e+00 1.166970898895e+00 1.166829145393e+00 1.166717378408e+00 1.166619727393e+00 1.166544715667e+00 1.166490026090e+00 1.166449071766e+00 1.166433476992e+00 1.166427427484e+00 1.166444276182e+00 1.166473072193e+00 1.166515838657e+00 1.166578250607e+00 1.166644919370e+00 1.166732605419e+00 1.166825047320e+00 1.166932380473e+00 1.167047469187e+00 1.167168136785e+00 1.167303935094e+00 1.167437115366e+00 1.167584780117e+00 1.167730416225e+00 1.167882580859e+00 1.168039422857e+00 1.168192004169e+00 1.168354140147e+00 1.168506200812e+00 1.168664079348e+00 1.168816737355e+00 1.168964469667e+00 1.169112386460e+00 1.169247285694e+00 1.169383951192e+00 1.169506148128e+00 1.169623172073e+00 1.169730346895e+00 1.169822591180e+00 1.169911141313e+00 1.169977289966e+00 1.170037966199e+00 1.170078567311e+00 1.170103415371e+00 1.170116492322e+00 1.170102141158e+00 1.170080205666e+00 1.170028331948e+00 1.169962323359e+00 1.169872956010e+00 1.169757024913e+00 1.169625587251e+00 1.169459485491e+00 1.169278138254e+00 1.169063312364e+00 1.168824048150e+00 1.168559874970e+00 1.168259819220e+00 1.167939724318e+00 1.167579805909e+00 1.167195713821e+00 1.166777628389e+00 1.166325074797e+00 1.165845491272e+00 1.165323316571e+00 1.164777040940e+00 1.164187280659e+00 1.163566808539e+00 1.162910566263e+00 1.162212847855e+00 1.161485966926e+00 1.160712371333e+00 1.159908643762e+00 1.159062504285e+00 1.158177688597e+00 1.157258522611e+00 1.156291409450e+00 1.155295458306e+00 1.154250275304e+00 1.153170048370e+00 1.152049858673e+00 1.150884573946e+00 1.149688073402e+00 1.148440110024e+00 1.147161353588e+00 1.145835332104e+00 1.144470834457e+00 1.143069717920e+00 1.141620651449e+00 1.140141930590e+00 1.138613169007e+00 1.137052524890e+00 1.135449953397e+00 1.133805900631e+00 1.132131306694e+00 1.130408062331e+00 1.128657462560e+00 1.126862856701e+00 1.125035573484e+00 1.123173698333e+00 1.121269201140e+00 1.119341935019e+00 1.117368646798e+00 1.115372645855e+00 1.113340293353e+00 1.111275375879e+00 1.109188159651e+00 1.107061104805e+00 1.104917514420e+00 1.102738126818e+00 1.100537847161e+00 1.098315380875e+00 1.096062600722e+00 1.093799379028e+00 1.091504324826e+00 1.089200622833e+00 1.086874976292e+00 1.084533592556e+00 1.082185105166e+00 1.079814857545e+00 1.077446249015e+00 1.075060991377e+00 1.072675117823e+00 1.070286109224e+00 1.067889406211e+00 1.065504134384e+00 1.063111094744e+00 1.060732353427e+00 1.058356758613e+00 1.055992505689e+00 1.053647514899e+00 1.051308515461e+00 1.049000673396e+00 1.046705879493e+00 1.044441698806e+00 1.042205821726e+00 1.039996394505e+00 1.037831494987e+00 1.035694480617e+00 1.033608299654e+00 1.031561985759e+00 1.029565473854e+00 1.027626496181e+00 1.025736005634e+00 1.023913907437e+00 1.022148782015e+00 1.020457293957e+00 1.018836473750e+00 1.017288105499e+00 1.015826831691e+00 1.014441506806e+00 1.013151737581e+00 1.011947657632e+00 1.010841756998e+00 1.009838693386e+00 1.008932467145e+00 1.008141704790e+00 1.007454511054e+00 1.006886799772e+00 1.006436217212e+00 1.006105511916e+00 1.005904170994e+00 1.005824323386e+00 1.005881507629e+00 1.006067600265e+00 1.006391982166e+00 1.006856169472e+00 1.007456124203e+00 1.008203892151e+00 1.009088815995e+00 1.010123821101e+00 1.011301925130e+00 1.012625974435e+00 1.014100083572e+00 1.015715658812e+00 1.017483124639e+00 1.019392119318e+00 1.021448178910e+00 1.023646205944e+00 1.025984406368e+00 1.028465043942e+00 1.031078183573e+00 1.033828700969e+00 1.036707775057e+00 1.039714212931e+00 1.042844392625e+00 1.046090926504e+00 1.049455325201e+00 1.052924854825e+00 1.056501297261e+00 1.060174301618e+00 1.063939617133e+00 1.067792636258e+00 1.071723258279e+00 1.075729423048e+00 1.079798122241e+00 1.083929399358e+00 1.088110843408e+00 1.092335718058e+00 1.096599702476e+00 1.100889031492e+00 1.105203472039e+00 1.109528195287e+00 1.113858379777e+00 1.118187644549e+00 1.122503469193e+00 1.126803808753e+00 1.131074181417e+00 1.135312719709e+00 1.139507391990e+00 1.143652245078e+00 1.147741179120e+00 1.151761812434e+00 1.155714994161e+00 1.159585310052e+00 1.163373094788e+00 1.167068948606e+00 1.170665364251e+00 1.174160868661e+00 1.177543228051e+00 1.180816636483e+00 1.183967256835e+00 1.186995704190e+00 1.189899381740e+00 1.192669471088e+00 1.195309884665e+00 1.197810461666e+00 1.200176938000e+00 1.202401841772e+00 1.204484999056e+00 1.206430512685e+00 1.208229945640e+00 1.209894280319e+00 1.211414838345e+00 1.212798784069e+00 1.214047663270e+00 1.215159856190e+00 1.216145618538e+00 1.217001618057e+00 1.217737492301e+00 1.218354180606e+00 1.218858121048e+00 1.219257910638e+00 1.219552810553e+00 1.219759028628e+00 1.219873300198e+00 1.219911875014e+00 1.219877087654e+00 1.219778955224e+00 1.219628872319e+00 1.219428040057e+00 1.219196842796e+00 1.218934017406e+00 1.218656652713e+00 1.218373014307e+00 1.218087970221e+00 1.217821922260e+00 1.217572732963e+00 1.217361621488e+00 1.217192298473e+00 1.217074887362e+00 1.217025781705e+00 1.217043698404e+00 1.217150925210e+00 1.217345747739e+00 1.217644257546e+00 1.218054469693e+00 1.218577522737e+00 1.219234587132e+00 1.220017321271e+00 1.220948036714e+00 1.222022338505e+00 1.223248710482e+00 1.224638056129e+00 1.226182704894e+00 1.227902622855e+00 1.229785385721e+00 1.231844958998e+00 1.234078755833e+00 1.236484875519e+00 1.239074752148e+00 1.241831624895e+00 1.244772096274e+00 1.247881406929e+00 1.251161524602e+00 1.254615412519e+00 1.258224421187e+00 1.262003354712e+00 1.265927897451e+00 1.270007304233e+00 1.274228919687e+00 1.278580511257e+00 1.283069011979e+00 1.287665769472e+00 1.292384018957e+00 1.297198010474e+00 1.302101943041e+00 1.307094856532e+00 1.312146350112e+00 1.317269986715e+00 1.322430400787e+00 1.327631471577e+00 1.332856210143e+00 1.338084128619e+00 1.343320543207e+00 1.348528087606e+00 1.353714666866e+00 1.358853696925e+00 1.363932856465e+00 1.368947074412e+00 1.373863857676e+00 1.378692276688e+00 1.383396205907e+00 1.387974997603e+00 1.392412972057e+00 1.396685250202e+00 1.400797031735e+00 1.404712510247e+00 1.408438843398e+00 1.411951494858e+00 1.415236480289e+00 1.418295798943e+00 1.421099080062e+00 1.423655280969e+00 1.425940449894e+00 1.427951927759e+00 1.429686165074e+00 1.431125395811e+00 1.432279890527e+00 1.433129749839e+00 1.433686180715e+00 1.433940537616e+00 1.433892852361e+00 1.433552863000e+00 1.432913282981e+00 1.431993021072e+00 1.430787007274e+00 1.429313403112e+00 1.427580516909e+00 1.425599878309e+00 1.423392272542e+00 1.420965940167e+00 1.418349732865e+00 1.415555874336e+00 1.412611325776e+00 1.409539296121e+00 1.406361850980e+00 1.403113328545e+00 1.399809926181e+00 1.396492176228e+00 1.393180726914e+00 1.389908328800e+00 1.386706356078e+00 1.383597449624e+00 1.380623129780e+00 1.377796292118e+00 1.375156777538e+00 1.372723744434e+00 1.370520159979e+00 1.368576270021e+00 1.366897205517e+00 1.365516463220e+00 1.364433661002e+00 1.363668284110e+00 1.363228558019e+00 1.363108959755e+00 1.363327386078e+00 1.363861034357e+00 1.364720742072e+00 1.365887752640e+00 1.367346478174e+00 1.369091628587e+00 1.371085414978e+00 1.373322508611e+00 1.375762315225e+00 1.378381442067e+00 1.381151136127e+00 1.384024946431e+00 1.386982401927e+00 1.389966797535e+00 1.392951723085e+00 1.395887660685e+00 1.398727490831e+00 1.401439023096e+00 1.403958071958e+00 1.406255643866e+00 1.408273469881e+00 1.409969318404e+00 1.411301614426e+00 1.412213458367e+00 1.412677429048e+00 1.412636258942e+00 1.412060281994e+00 1.410910306046e+00 1.409149317087e+00 1.406757062259e+00 1.403697247987e+00 1.399962127245e+00 1.395531163098e+00 1.390400475488e+00 1.384574292133e+00 1.378055740909e+00 1.370870000541e+00 1.363037397199e+00 1.354599409361e+00 1.345599972339e+00 1.336095928387e+00 1.326154542711e+00 1.315849550999e+00 1.305271071900e+00 1.294504672171e+00 1.283659595800e+00 1.272838107260e+00 1.262150786648e+00 1.251720772990e+00 1.241649494393e+00 1.232063301028e+00 1.223064476680e+00 1.214753800721e+00 1.207233649139e+00 1.200572805256e+00 1.194850097144e+00 1.190113901490e+00 1.186399554600e+00 1.183729606532e+00 1.182102378940e+00 1.181507329118e+00 1.181911287295e+00 1.183274818561e+00 1.185541516445e+00 1.188646151181e+00 1.192524096792e+00 1.197095029866e+00 1.202286579710e+00 1.208024444154e+00 1.214232443539e+00 1.220844591335e+00 1.227792799179e+00 1.235019452731e+00 1.242467926178e+00 1.250086675688e+00 1.257829577018e+00 1.265650268098e+00 1.273507121112e+00 1.281356295474e+00 1.289153891336e+00 1.296857310753e+00 1.304414794245e+00 1.311783288836e+00 1.318908539501e+00 1.325737190948e+00 1.332222233661e+00 1.338306379305e+00 1.343949647218e+00 1.349101471969e+00 1.353733980536e+00 1.357820148115e+00 1.361337710734e+00 1.364299217819e+00 1.366700422252e+00 1.368576216792e+00 1.369962427610e+00 1.370904577266e+00 1.371475791836e+00 1.371727460058e+00 1.371748936357e+00 1.371605285196e+00 1.371363692400e+00 1.371097982579e+00 1.370839773583e+00 1.370642819561e+00 1.370504094202e+00 1.370424879335e+00 1.370381531410e+00 1.370308504215e+00 1.370156004908e+00 1.369813699876e+00 1.369194858418e+00 1.368185024418e+00 1.366657073800e+00 1.364515642340e+00 1.361624973862e+00 1.357905418484e+00 1.353255217884e+00 1.347602581262e+00 1.340903314182e+00 1.333099526023e+00 1.324195735084e+00 1.314170260718e+00 1.303043680552e+00 1.290849281937e+00 1.277608931667e+00 1.263392656650e+00 1.248239891630e+00 1.232231264877e+00 1.215443672736e+00 1.197962992867e+00 1.179909667500e+00 1.161396968397e+00 1.142594614002e+00 1.123669513494e+00 1.104847004963e+00 1.086376572093e+00 1.068528376943e+00 1.051636932898e+00 1.036016678886e+00 1.022030645540e+00 1.010011058929e+00 1.000270967540e+00 9.930898795088e-01 9.886520797621e-01 9.870856416758e-01 9.883939481478e-01 9.924931232310e-01 9.991912827865e-01 1.008205742600e+00 1.019193225183e+00 1.031739705915e+00 1.045430524146e+00 1.059821175351e+00 1.074498241355e+00 1.084611804691e+00 1.092603860253e+00 1.100073039688e+00 1.108678242290e+00 1.119199212321e+00 1.131083849989e+00 1.142687427013e+00 1.152084170127e+00 1.158020617773e+00 1.160500786085e+00 1.160744923288e+00 1.160572537413e+00 1.161465961071e+00 1.163778885681e+00 1.166559228721e+00 1.168053845540e+00 1.166615789833e+00 1.161551245307e+00 1.153517123875e+00 1.144222395431e+00 1.135623329703e+00 1.128960993566e+00 1.124145526447e+00 1.119822178417e+00 1.114146938166e+00 1.105787945107e+00 1.094663447281e+00 1.082068364241e+00 1.070122696253e+00 1.060724402336e+00 1.054600953154e+00 1.050951127181e+00 1.047878011525e+00 1.043419939663e+00 1.036611039738e+00 1.027994942037e+00 1.019394209925e+00 1.013031802465e+00 1.010377408692e+00 1.011339651373e+00 1.014324503935e+00 1.017087457004e+00 1.017884840612e+00 1.016364056312e+00 1.013737878820e+00 1.012152048106e+00 1.013557290641e+00 1.018657106156e+00 1.026458074118e+00 1.034747802574e+00 1.041203152964e+00 1.044477578409e+00 1.044764383080e+00 1.043622150170e+00 1.043110163773e+00 1.044626601263e+00 1.048106425745e+00 1.051962188640e+00 1.053808970388e+00 1.051603284547e+00 1.044583039846e+00 1.033590824287e+00 1.020664882424e+00 1.008088531035e+00 9.972807380542e-01 9.881231932634e-01 9.791363509385e-01 9.683557311154e-01 9.544375153197e-01 9.374672878741e-01 9.190357485913e-01 9.015446249652e-01 8.870756362241e-01 8.763854369286e-01 8.686122012013e-01 8.619888486816e-01 8.551554953427e-01 8.479290178090e-01 8.322857982703e-01 7.751305299554e-01 7.107317669337e-01 6.908476343970e-01 7.371762165512e-01 8.144189183010e-01 8.693729649063e-01 8.688070592389e-01 8.100513749172e-01 7.234953880418e-01 6.686052131031e-01 6.955485069484e-01 7.858630207072e-01 8.765174253844e-01 9.185259910337e-01 8.946934854196e-01 8.206142178833e-01 7.436682814132e-01 7.254244205622e-01 7.862839661034e-01 8.802769731022e-01 9.470024809284e-01 9.507763738239e-01 8.879564182180e-01 7.880507601602e-01 7.118842206312e-01 7.198732075204e-01 8.054769554445e-01 9.038791985442e-01 9.583929897829e-01 9.449670325611e-01 8.729110679379e-01 7.837850658082e-01 7.398047255596e-01 7.764966383597e-01 8.604541943717e-01 9.290548994024e-01 9.400730746509e-01 8.848948518083e-01 7.906065735422e-01 7.182396223450e-01 7.299885998944e-01 8.190979892818e-01 9.174576054406e-01 9.640888571260e-01 9.311208954456e-01 8.265131147351e-01 6.987109219200e-01 6.363891560001e-01 6.991663415222e-01 8.299685253377e-01 9.366978355434e-01 9.645197667393e-01 8.983586384392e-01 7.608584320737e-01 6.209038917947e-01 5.892099419747e-01 6.988365606767e-01 8.497997197228e-01 9.512090299770e-01 9.622919226171e-01 8.813723262219e-01 7.434102572667e-01 6.255270262359e-01 6.217002502150e-01 7.300640431526e-01 8.572823688889e-01 9.327274956496e-01 9.300539720723e-01 8.577712047152e-01 7.543626663617e-01 6.806263342781e-01 6.846261669948e-01 7.514253979840e-01 8.259304123885e-01 8.676976259797e-01 8.653568509177e-01 8.308870743315e-01 7.894811264925e-01 7.655721161254e-01 7.686656616748e-01 7.913825826196e-01 8.214580654444e-01 8.519410307726e-01 8.809949890987e-01 9.060759048146e-01 9.209299232025e-01 9.189658421633e-01 9.003587162891e-01 8.772209245461e-01 8.705874004675e-01 8.959691846639e-01 9.475900326751e-01 1.000541696885e+00 1.027858512681e+00 1.015289793452e+00 9.682309758299e-01 9.114561785919e-01 8.786094839270e-01 8.886137763564e-01 9.282029731523e-01 9.650000196541e-01 9.732361265408e-01 9.475113420267e-01 9.036004807543e-01 8.692341467392e-01 8.646453153427e-01 8.853282240498e-01 9.078398060995e-01 9.114996573802e-01 8.935629255306e-01 8.706665432099e-01 8.668706688429e-01 8.923391546499e-01 9.321643948904e-01 9.592568023664e-01 9.548252366291e-01 9.201598822993e-01 8.778386489828e-01
 4.661939465614e-01 4.675806186019e-01 4.690810822436e-01 4.706587131908e-01 4.722218985623e-01 4.736808953905e-01 4.750213425526e-01 4.763378739980e-01 4.777577881463e-01 4.793204792244e-01 4.809440734538e-01 4.825038570335e-01 4.839302635944e-01 4.852510671668e-01 4.865722630517e-01 4.880135841961e-01 4.896161981059e-01 4.912848944967e-01 4.928653801877e-01 4.942799178676e-01 4.955917405644e-01 4.969362990436e-01 4.984085803942e-01 5.000080065796e-01 5.016525620671e-01 5.032261344284e-01 5.046573165972e-01 5.059829344722e-01 5.073269700121e-01 5.087996354372e-01 5.104042751312e-01 5.120384504180e-01 5.135767465051e-01 5.149691022424e-01 5.162818321966e-01 5.176445782288e-01 5.191389692668e-01 5.207292229636e-01 5.222990727400e-01 5.237637119677e-01 5.251331358383e-01 5.264748698963e-01 5.278590861654e-01 5.293186553969e-01 5.308423354217e-01 5.323736183885e-01 5.338437722482e-01 5.352202937422e-01 5.365451242540e-01 5.379017334870e-01 5.393512717787e-01 5.408828568771e-01 5.424126503099e-01 5.438489022506e-01 5.451826485462e-01 5.464950769237e-01 5.478838154206e-01 5.493642609604e-01 5.508740506819e-01 5.523403002004e-01 5.537394829396e-01 5.550939329374e-01 5.564481817200e-01 5.578395570291e-01 5.592794050663e-01 5.607542928545e-01 5.622320472897e-01 5.636749589786e-01 5.650483478083e-01 5.663669138145e-01 5.677081388672e-01 5.691535615431e-01 5.706959060570e-01 5.722317104148e-01 5.736533230454e-01 5.749480865077e-01 5.762176837288e-01 5.775981757882e-01 5.791346759995e-01 5.807242808572e-01 5.822093440207e-01 5.835272728008e-01 5.847700145687e-01 5.860888773199e-01 5.875587366987e-01 5.891206010346e-01 5.906346759844e-01 5.920069117837e-01 5.932705202698e-01 5.945496206961e-01 5.959326247326e-01 5.974037074287e-01 5.988763995176e-01 6.002760624782e-01 6.015960674221e-01 6.028847814508e-01 6.041986704587e-01 6.055581403906e-01 6.069432299339e-01 6.083284096755e-01 6.097023232307e-01 6.110502466374e-01 6.123596477192e-01 6.136394896482e-01 6.149288066112e-01 6.162690899212e-01 6.176688558248e-01 6.190852449696e-01 6.204455185978e-01 6.217120101654e-01 6.229306363203e-01 6.241991381176e-01 6.255777364305e-01 6.270283996156e-01 6.284482449415e-01 6.297529270131e-01 6.309515899847e-01 6.321477939922e-01 6.334508638331e-01 6.348762713439e-01 6.363290564153e-01 6.376915443203e-01 6.389213400489e-01 6.400832048170e-01 6.412964890321e-01 6.426375737363e-01 6.440710578665e-01 6.454815533847e-01 6.467756233682e-01 6.479598833247e-01 6.491190088575e-01 6.503566383380e-01 6.517087617022e-01 6.531142413280e-01 6.544704502944e-01 6.557207191696e-01 6.568922259266e-01 6.580647309674e-01 6.593116666570e-01 6.606482034060e-01 6.620179117378e-01 6.633394079513e-01 6.645745876304e-01 6.657485414613e-01 6.669272078221e-01 6.681692317082e-01 6.694843134415e-01 6.708222954702e-01 6.721153602374e-01 6.733381797665e-01 6.745132174476e-01 6.756933414004e-01 6.769223267530e-01 6.782035171995e-01 6.795020025953e-01 6.807710139466e-01 6.819899771965e-01 6.831709233064e-01 6.843472430926e-01 6.855559772780e-01 6.868059088571e-01 6.880741851738e-01 6.893268126555e-01 6.905420973714e-01 6.917236832155e-01 6.928972128290e-01 6.940912226674e-01 6.953147589300e-01 6.965517148401e-01 6.977786026748e-01 6.989817118874e-01 7.001626483601e-01 7.013353077540e-01 7.025173968349e-01 7.037142683625e-01 7.049187452032e-01 7.061209276623e-01 7.073115083826e-01 7.084875381511e-01 7.096597447762e-01 7.108346727222e-01 7.120136681534e-01 7.131925240325e-01 7.143683513657e-01 7.155401479201e-01 7.167092173622e-01 7.178790322862e-01 7.190461024785e-01 7.202069350435e-01 7.213626867239e-01 7.225171927852e-01 7.236740907799e-01 7.248339534162e-01 7.259951018968e-01 7.271508198001e-01 7.282986592544e-01 7.294415925078e-01 7.305847202425e-01 7.317322784648e-01 7.328823680429e-01 7.340303200777e-01 7.351731236640e-01 7.363095195235e-01 7.374465565632e-01 7.385873694197e-01 7.397298428191e-01 7.408716926439e-01 7.420077997407e-01 7.431406870053e-01 7.442748287244e-01 7.454150106504e-01 7.465561686688e-01 7.476952997784e-01 7.488292748059e-01 7.499614713218e-01 7.510976875264e-01 7.522392114314e-01 7.533798558764e-01 7.545171821538e-01 7.556494236954e-01 7.567823868646e-01 7.579204823480e-01 7.590598610208e-01 7.601966905373e-01 7.613275022277e-01 7.624565003819e-01 7.635887093851e-01 7.647240599835e-01 7.658580057195e-01 7.669893504837e-01 7.681186659632e-01 7.692491676086e-01 7.703827269930e-01 7.715180149009e-01 7.726519342471e-01 7.737854354227e-01 7.749215251801e-01 7.760593730295e-01 7.771985156714e-01 7.783375973403e-01 7.794753634625e-01 7.806162108030e-01 7.817600782214e-01 7.829043428673e-01 7.840475822645e-01 7.851911808628e-01 7.863359750449e-01 7.874825470707e-01 7.886315597633e-01 7.897812198106e-01 7.909307136655e-01 7.920821303957e-01 7.932350464277e-01 7.943898153731e-01 7.955479418031e-01 7.967061631663e-01 7.978664726173e-01 7.990296886963e-01 8.001959545528e-01 8.013640133500e-01 8.025319858211e-01 8.037028451157e-01 8.048758482038e-01 8.060529852410e-01 8.072332390715e-01 8.084148106354e-01 8.095974846497e-01 8.107830209296e-01 8.119710779566e-01 8.131633088279e-01 8.143582149070e-01 8.155541157970e-01 8.167536432576e-01 8.179564798916e-01 8.191616362986e-01 8.203707611564e-01 8.215837290343e-01 8.227989952431e-01 8.240190162789e-01 8.252420316225e-01 8.264677593053e-01 8.276967529308e-01 8.289315487069e-01 8.301696446531e-01 8.314116273869e-01 8.326586271037e-01 8.339071962369e-01 8.351597704508e-01 8.364176035823e-01 8.376779915193e-01 8.389457374803e-01 8.402181471510e-01 8.414935588793e-01 8.427735533335e-01 8.440570106503e-01 8.453457657777e-01 8.466398155059e-01 8.479391277472e-01 8.492443859233e-01 8.505528032277e-01 8.518662587328e-01 8.531847777347e-01 8.545077708052e-01 8.558374567225e-01 8.571720309507e-01 8.585118840016e-01 8.598595308354e-01 8.612111126323e-01 8.625674247779e-01 8.639300138407e-01 8.652971369738e-01 8.666717389203e-01 8.680542593028e-01 8.694415377060e-01 8.708343733169e-01 8.722328183438e-01 8.736369443562e-01 8.750477333487e-01 8.764664811703e-01 8.778919581643e-01 8.793238277923e-01 8.807617354460e-01 8.822052547680e-01 8.836553007116e-01 8.851128361725e-01 8.865772259220e-01 8.880499861363e-01 8.895297387920e-01 8.910151156900e-01 8.925072993159e-01 8.940063576245e-01 8.955134747218e-01 8.970290897331e-01 8.985527661332e-01 9.000818194887e-01 9.016181864010e-01 9.031625870581e-01 9.047135090541e-01 9.062732553013e-01 9.078420103284e-01 9.094164796514e-01 9.109998393434e-01 9.125888950355e-01 9.141871812764e-01 9.157938980189e-01 9.174083800564e-01 9.190306475380e-01 9.206611657934e-01 9.222992041333e-01 9.239455501485e-01 9.256004352382e-01 9.272628848119e-01 9.289342598755e-01 9.306143759620e-01 9.323016807043e-01 9.339976174639e-01 9.357023079896e-01 9.374150180000e-01 9.391369255730e-01 9.408678436013e-01 9.426058747434e-01 9.443519358938e-01 9.461075849569e-01 9.478714322145e-01 9.496451240561e-01 9.514257717360e-01 9.532147973398e-01 9.550132383284e-01 9.568197625275e-01 9.586358412391e-01 9.604606434311e-01 9.622933467555e-01 9.641351397292e-01 9.659858746682e-01 9.678441510330e-01 9.697132044879e-01 9.715903265623e-01 9.734750290156e-01 9.753695914594e-01 9.772720294752e-01 9.791834201006e-01 9.811042310080e-01 9.830327441354e-01 9.849699789302e-01 9.869166756310e-01 9.888704231112e-01 9.908336188009e-01 9.928056890528e-01 9.947859589472e-01 9.967746729836e-01 9.987719901616e-01 1.000776745627e+00 1.002790535638e+00 1.004812985328e+00 1.006843555521e+00 1.008883503750e+00 1.010930501897e+00 1.012984915966e+00 1.015048479977e+00 1.017120020207e+00 1.019199585544e+00 1.021289033496e+00 1.023383621038e+00 1.025487053024e+00 1.027597590308e+00 1.029715947789e+00 1.031843550513e+00 1.033977281396e+00 1.036119197368e+00 1.038268138800e+00 1.040423226488e+00 1.042586777913e+00 1.044757857242e+00 1.046935974052e+00 1.049121597447e+00 1.051313595545e+00 1.053511519683e+00 1.055717563537e+00 1.057929707911e+00 1.060148948168e+00 1.062375672562e+00 1.064606725115e+00 1.066844602666e+00 1.069089020649e+00 1.071339467957e+00 1.073596920531e+00 1.075858936038e+00 1.078127326171e+00 1.080400959227e+00 1.082679710101e+00 1.084964297185e+00 1.087255280077e+00 1.089551134667e+00 1.091852052781e+00 1.094157921310e+00 1.096467790028e+00 1.098783499722e+00 1.101103130023e+00 1.103427609720e+00 1.105757360777e+00 1.108089372009e+00 1.110426438435e+00 1.112767340798e+00 1.115112604837e+00 1.117461021239e+00 1.119813165699e+00 1.122168140880e+00 1.124526578233e+00 1.126887871517e+00 1.129251885907e+00 1.131618895735e+00 1.133989116079e+00 1.136360223093e+00 1.138734730950e+00 1.141110745292e+00 1.143488156027e+00 1.145868329515e+00 1.148249041504e+00 1.150632090646e+00 1.153014987538e+00 1.155399613748e+00 1.157785622984e+00 1.160171065556e+00 1.162557455137e+00 1.164944884832e+00 1.167331786229e+00 1.169718262355e+00 1.172104779116e+00 1.174490246751e+00 1.176875319978e+00 1.179259672017e+00 1.181642819747e+00 1.184024174031e+00 1.186404949287e+00 1.188783629411e+00 1.191160922821e+00 1.193534444223e+00 1.195907282773e+00 1.198276756883e+00 1.200643257704e+00 1.203007140056e+00 1.205367609612e+00 1.207725127574e+00 1.210079096727e+00 1.212427823238e+00 1.214773540797e+00 1.217114508400e+00 1.219451499914e+00 1.221783290453e+00 1.224109806800e+00 1.226431432260e+00 1.228747859108e+00 1.231057668013e+00 1.233362894781e+00 1.235661143055e+00 1.237953303613e+00 1.240238816820e+00 1.242517257223e+00 1.244788300497e+00 1.247052497012e+00 1.249309361883e+00 1.251558620210e+00 1.253798796177e+00 1.256031506282e+00 1.258255598923e+00 1.260470776991e+00 1.262676783589e+00 1.264873709413e+00 1.267061297710e+00 1.269239259032e+00 1.271406399713e+00 1.273563967527e+00 1.275711040812e+00 1.277847102800e+00 1.279973371230e+00 1.282087112682e+00 1.284189544840e+00 1.286280867090e+00 1.288359654377e+00 1.290426476800e+00 1.292480745407e+00 1.294522543894e+00 1.296552180847e+00 1.298567235515e+00 1.300569190590e+00 1.302557666572e+00 1.304531833453e+00 1.306493165369e+00 1.308439289501e+00 1.310370779505e+00 1.312287609719e+00 1.314187929364e+00 1.316075006307e+00 1.317945540002e+00 1.319799764262e+00 1.321638433737e+00 1.323460251142e+00 1.325266623223e+00 1.327055458723e+00 1.328827491067e+00 1.330582671338e+00 1.332319585412e+00 1.334038575166e+00 1.335740107525e+00 1.337423356297e+00 1.339088348004e+00 1.340734297148e+00 1.342361668978e+00 1.343969786343e+00 1.345558257602e+00 1.347128173719e+00 1.348676678179e+00 1.350205830208e+00 1.351715893245e+00 1.353203658063e+00 1.354671558028e+00 1.356118856541e+00 1.357544329880e+00 1.358949134084e+00 1.360331820001e+00 1.361693500104e+00 1.363032103082e+00 1.364349191247e+00 1.365644050693e+00 1.366915879804e+00 1.368165791689e+00 1.369391500999e+00 1.370594373533e+00 1.371774718533e+00 1.372931438460e+00 1.374064040858e+00 1.375171983533e+00 1.376256590315e+00 1.377317134970e+00 1.378352722788e+00 1.379364732107e+00 1.380350783585e+00 1.381311911051e+00 1.382249022064e+00 1.383159778055e+00 1.384044754398e+00 1.384904916651e+00 1.385738770083e+00 1.386547359306e+00 1.387328704156e+00 1.388084795487e+00 1.388815068465e+00 1.389517403337e+00 1.390193527996e+00 1.390842811622e+00 1.391465747721e+00 1.392060737616e+00 1.392628944514e+00 1.393170483473e+00 1.393684220470e+00 1.394170452224e+00 1.394629163513e+00 1.395059076385e+00 1.395463552755e+00 1.395838043584e+00 1.396185478737e+00 1.396505202859e+00 1.396795777320e+00 1.397059154752e+00 1.397293601717e+00 1.397499362057e+00 1.397677439717e+00 1.397826541173e+00 1.397947397038e+00 1.398039616869e+00 1.398103114176e+00 1.398138330677e+00 1.398144033735e+00 1.398122542571e+00 1.398071181078e+00 1.397991183516e+00 1.397882712911e+00 1.397745404551e+00 1.397579724899e+00 1.397384111253e+00 1.397161168449e+00 1.396909140290e+00 1.396627997873e+00 1.396318189966e+00 1.395979828659e+00 1.395613456349e+00 1.395218273661e+00 1.394794188346e+00 1.394343365997e+00 1.393861983163e+00 1.393353846207e+00 1.392817008509e+00 1.392251633144e+00 1.391659635728e+00 1.391037786832e+00 1.390389634263e+00 1.389713364060e+00 1.389009085006e+00 1.388278339760e+00 1.387519085850e+00 1.386734327061e+00 1.385921597476e+00 1.385082333621e+00 1.384216119117e+00 1.383322984975e+00 1.382404254669e+00 1.381458782765e+00 1.380487784381e+00 1.379491300448e+00 1.378468578670e+00 1.377421604767e+00 1.376347700357e+00 1.375250690753e+00 1.374127429230e+00 1.372981179671e+00 1.371810957146e+00 1.370614647975e+00 1.369396610344e+00 1.368155017148e+00 1.366890000293e+00 1.365602795593e+00 1.364292247025e+00 1.362960213852e+00 1.361605322748e+00 1.360229730862e+00 1.358832640628e+00 1.357414475820e+00 1.355976884894e+00 1.354516578536e+00 1.353039528626e+00 1.351541034034e+00 1.350023370607e+00 1.348488270989e+00 1.346933295701e+00 1.345362211956e+00 1.343771611137e+00 1.342165774327e+00 1.340542393103e+00 1.338901447311e+00 1.337247546980e+00 1.335575317853e+00 1.333890696387e+00 1.332189414376e+00 1.330474881115e+00 1.328748629619e+00 1.327005374953e+00 1.325253715105e+00 1.323487226118e+00 1.321710974931e+00 1.319922770335e+00 1.318123339742e+00 1.316316413390e+00 1.314496343401e+00 1.312670276880e+00 1.310833965779e+00 1.308991159199e+00 1.307141020827e+00 1.305282454507e+00 1.303420247180e+00 1.301549888123e+00 1.299677548106e+00 1.297799125229e+00 1.295916119806e+00 1.294032547870e+00 1.292142723573e+00 1.290254852437e+00 1.288362080267e+00 1.286470699979e+00 1.284579460576e+00 1.282686384873e+00 1.280798419102e+00 1.278907518424e+00 1.277023787658e+00 1.275139398404e+00 1.273259864700e+00 1.271386629201e+00 1.269515171906e+00 1.267654151039e+00 1.265793489173e+00 1.263943963005e+00 1.262100899027e+00 1.260265432394e+00 1.258440699193e+00 1.256621727517e+00 1.254818318807e+00 1.253020227350e+00 1.251237973768e+00 1.249466630801e+00 1.247706606601e+00 1.245963554907e+00 1.244228732488e+00 1.242515910029e+00 1.240812670058e+00 1.239126542107e+00 1.237459134486e+00 1.235804877008e+00 1.234173896105e+00 1.232553902304e+00 1.230959489024e+00 1.229380695939e+00 1.227822166809e+00 1.226286971207e+00 1.224767400448e+00 1.223276390553e+00 1.221800328702e+00 1.220352231509e+00 1.218924646635e+00 1.217519138893e+00 1.216141622896e+00 1.214782083210e+00 1.213455110818e+00 1.212146118316e+00 1.210867769217e+00 1.209613815225e+00 1.208384288711e+00 1.207186064939e+00 1.206007789672e+00 1.204864534772e+00 1.203741796104e+00 1.202650028619e+00 1.201587884161e+00 1.200548965461e+00 1.199545874829e+00 1.198562494714e+00 1.197615137224e+00 1.196693276526e+00 1.195798982230e+00 1.194938130033e+00 1.194100807264e+00 1.193299785073e+00 1.192520470957e+00 1.191774345378e+00 1.191057477496e+00 1.190366536314e+00 1.189709946974e+00 1.189074877763e+00 1.188475645574e+00 1.187899485392e+00 1.187353779824e+00 1.186837172323e+00 1.186344014298e+00 1.185885872399e+00 1.185446987456e+00 1.185041557010e+00 1.184659080863e+00 1.184301857971e+00 1.183975738930e+00 1.183666605188e+00 1.183390737584e+00 1.183132495478e+00 1.182902443838e+00 1.182694695098e+00 1.182506382320e+00 1.182347139559e+00 1.182200756300e+00 1.182083396411e+00 1.181980743478e+00 1.181898706070e+00 1.181839036871e+00 1.181790385115e+00 1.181767819327e+00 1.181753107460e+00 1.181759585597e+00 1.181779644706e+00 1.181811120863e+00 1.181861264046e+00 1.181916087904e+00 1.181990203667e+00 1.182068086362e+00 1.182159469118e+00 1.182259637244e+00 1.182362816638e+00 1.182480208542e+00 1.182594631994e+00 1.182720985999e+00 1.182846854190e+00 1.182975310633e+00 1.183109046501e+00 1.183236905816e+00 1.183372087244e+00 1.183497540398e+00 1.183626329274e+00 1.183750640133e+00 1.183866253830e+00 1.183983897015e+00 1.184085059171e+00 1.184187977191e+00 1.184275789002e+00 1.184355012954e+00 1.184426806184e+00 1.184478517750e+00 1.184527691637e+00 1.184552365905e+00 1.184569765693e+00 1.184568111768e+00 1.184547790688e+00 1.184515915865e+00 1.184455175424e+00 1.184385118789e+00 1.184285558690e+00 1.184168630304e+00 1.184030233671e+00 1.183862007664e+00 1.183678444375e+00 1.183459365582e+00 1.183222950094e+00 1.182953723176e+00 1.182656388428e+00 1.182336810744e+00 1.181978294717e+00 1.181599333825e+00 1.181181000286e+00 1.180736551345e+00 1.180259749103e+00 1.179744724175e+00 1.179204591258e+00 1.178620242245e+00 1.178009893900e+00 1.177358497407e+00 1.176671858983e+00 1.175953427173e+00 1.175189370270e+00 1.174398143092e+00 1.173559821645e+00 1.172690415085e+00 1.171780208250e+00 1.170827438947e+00 1.169844322600e+00 1.168810845762e+00 1.167748601948e+00 1.166637659397e+00 1.165491461605e+00 1.164306860104e+00 1.163075052766e+00 1.161813113261e+00 1.160500126394e+00 1.159156384731e+00 1.157768344391e+00 1.156338623497e+00 1.154876434873e+00 1.153364187085e+00 1.151824596972e+00 1.150236077584e+00 1.148613832587e+00 1.146953674179e+00 1.145250576237e+00 1.143519397327e+00 1.141740731305e+00 1.139935009150e+00 1.138089007192e+00 1.136206634942e+00 1.134296570966e+00 1.132343263410e+00 1.130368964200e+00 1.128352454881e+00 1.126311472305e+00 1.124241358946e+00 1.122135489591e+00 1.120013094846e+00 1.117851366378e+00 1.115675719743e+00 1.113470035938e+00 1.111242484009e+00 1.108998501249e+00 1.106725999875e+00 1.104447399808e+00 1.102141373396e+00 1.099828627215e+00 1.097501315389e+00 1.095158580916e+00 1.092817346804e+00 1.090457111646e+00 1.088103731522e+00 1.085740498690e+00 1.083378664680e+00 1.081024388279e+00 1.078666275066e+00 1.076326585647e+00 1.073987182817e+00 1.071667900834e+00 1.069363733921e+00 1.067074067246e+00 1.064814977016e+00 1.062571941584e+00 1.060366905424e+00 1.058187309965e+00 1.056045409770e+00 1.053945022283e+00 1.051880977428e+00 1.049872920640e+00 1.047907132717e+00 1.046000861760e+00 1.044151300352e+00 1.042361391813e+00 1.040645044474e+00 1.038989811292e+00 1.037418202125e+00 1.035919082566e+00 1.034505386934e+00 1.033181484480e+00 1.031942267390e+00 1.030806979716e+00 1.029764565314e+00 1.028831306201e+00 1.028003344305e+00 1.027285969113e+00 1.026689947994e+00 1.026207045461e+00 1.025853583219e+00 1.025621663476e+00 1.025522724772e+00 1.025558213546e+00 1.025724991262e+00 1.026037288328e+00 1.026485667335e+00 1.027081920415e+00 1.027822357920e+00 1.028710455579e+00 1.029749553434e+00 1.030935307182e+00 1.032277819840e+00 1.033767382084e+00 1.035411193980e+00 1.037206481821e+00 1.039152128109e+00 1.041250314500e+00 1.043493362780e+00 1.045888176895e+00 1.048425293138e+00 1.051106552617e+00 1.053928958659e+00 1.056885066445e+00 1.059979309335e+00 1.063198283256e+00 1.066545262929e+00 1.070011726209e+00 1.073592842393e+00 1.077285652489e+00 1.081080502691e+00 1.084976454269e+00 1.088961907508e+00 1.093034666164e+00 1.097184549391e+00 1.101405847458e+00 1.105693832485e+00 1.110034480749e+00 1.114428586435e+00 1.118860966533e+00 1.123327117489e+00 1.127820187583e+00 1.132327415535e+00 1.136846327385e+00 1.141361495653e+00 1.145872872379e+00 1.150366214487e+00 1.154834444717e+00 1.159272823778e+00 1.163666852616e+00 1.168017466257e+00 1.172308110331e+00 1.176536994744e+00 1.180694604016e+00 1.184772071302e+00 1.188768431670e+00 1.192667950563e+00 1.196473472901e+00 1.200173118033e+00 1.203762311126e+00 1.207238681839e+00 1.210591262915e+00 1.213823720567e+00 1.216922913919e+00 1.219893847400e+00 1.222728044218e+00 1.225422305387e+00 1.227980330160e+00 1.230391479968e+00 1.232663628921e+00 1.234788282948e+00 1.236769521217e+00 1.238608364265e+00 1.240300638623e+00 1.241855915978e+00 1.243266545269e+00 1.244543253157e+00 1.245684444842e+00 1.246694108761e+00 1.247579002680e+00 1.248338202710e+00 1.248984989617e+00 1.249516394911e+00 1.249944379303e+00 1.250273438487e+00 1.250509587216e+00 1.250663662871e+00 1.250736540102e+00 1.250746041173e+00 1.250691181858e+00 1.250587320404e+00 1.250442585879e+00 1.250260930782e+00 1.250062377747e+00 1.249844516986e+00 1.249627854298e+00 1.249416755855e+00 1.249220397879e+00 1.249056185530e+00 1.248922607167e+00 1.248842726080e+00 1.248815256983e+00 1.248856352165e+00 1.248976320887e+00 1.249177659201e+00 1.249480938219e+00 1.249881294248e+00 1.250399626307e+00 1.251036921465e+00 1.251799670124e+00 1.252704248045e+00 1.253742490626e+00 1.254937079982e+00 1.256279254294e+00 1.257782684189e+00 1.259450985183e+00 1.261279430178e+00 1.263287062110e+00 1.265456154455e+00 1.267807259819e+00 1.270329767407e+00 1.273025130832e+00 1.275901525810e+00 1.278941263705e+00 1.282163710863e+00 1.285546077773e+00 1.289098327379e+00 1.292813952287e+00 1.296679175303e+00 1.300707201642e+00 1.304868956368e+00 1.309179081686e+00 1.313616380261e+00 1.318175474876e+00 1.322858984935e+00 1.327635758465e+00 1.332521220062e+00 1.337484067612e+00 1.342526862073e+00 1.347636819345e+00 1.352790290453e+00 1.357995878962e+00 1.363218020343e+00 1.368462721025e+00 1.373706561565e+00 1.378934180821e+00 1.384144264125e+00 1.389300860120e+00 1.394414961328e+00 1.399449171983e+00 1.404401138177e+00 1.409255969139e+00 1.413986431408e+00 1.418598405298e+00 1.423052277332e+00 1.427352849740e+00 1.431476688234e+00 1.435405885215e+00 1.439139667015e+00 1.442643199159e+00 1.445926697323e+00 1.448959089485e+00 1.451736575316e+00 1.454251935862e+00 1.456481472069e+00 1.458434053168e+00 1.460082771062e+00 1.461435215636e+00 1.462479232634e+00 1.463208965290e+00 1.463629918391e+00 1.463727118138e+00 1.463516558872e+00 1.462987695803e+00 1.462153012625e+00 1.461015725745e+00 1.459579687329e+00 1.457864050553e+00 1.455869514668e+00 1.453620264036e+00 1.451124737241e+00 1.448403682954e+00 1.445478632212e+00 1.442364956423e+00 1.439095811463e+00 1.435684016268e+00 1.432166795099e+00 1.428565233938e+00 1.424908332754e+00 1.421231786306e+00 1.417553520205e+00 1.413919397126e+00 1.410345195427e+00 1.406870707257e+00 1.403523268370e+00 1.400325496728e+00 1.397318476392e+00 1.394510469304e+00 1.391942734290e+00 1.389625290832e+00 1.387582432316e+00 1.385834952764e+00 1.384383995524e+00 1.383258526797e+00 1.382448938382e+00 1.381972138288e+00 1.381823899489e+00 1.381995262269e+00 1.382495791893e+00 1.383295298308e+00 1.384397633787e+00 1.385773916824e+00 1.387407371113e+00 1.389279587625e+00 1.391349829130e+00 1.393605965284e+00 1.395998324867e+00 1.398503393786e+00 1.401078620266e+00 1.403679722398e+00 1.406277083974e+00 1.408809637147e+00 1.411249091611e+00 1.413535723055e+00 1.415626860747e+00 1.417480474886e+00 1.419034733083e+00 1.420256625367e+00 1.421084986862e+00 1.421484405085e+00 1.421406026365e+00 1.420802384251e+00 1.419645854385e+00 1.417886067603e+00 1.415502838763e+00 1.412462945376e+00 1.408743694462e+00 1.404337080297e+00 1.399224189483e+00 1.393416693025e+00 1.386912040760e+00 1.379734021467e+00 1.371907561237e+00 1.363467809808e+00 1.354466555560e+00 1.344953605938e+00 1.335005599921e+00 1.324692199031e+00 1.314105029443e+00 1.303341196159e+00 1.292497728816e+00 1.281693102166e+00 1.271031741961e+00 1.260638458170e+00 1.250626836132e+00 1.241107731676e+00 1.232201336837e+00 1.223999902591e+00 1.216603659298e+00 1.210093132437e+00 1.204532266136e+00 1.199979220994e+00 1.196464513049e+00 1.194008230589e+00 1.192612509521e+00 1.192262903147e+00 1.192928967146e+00 1.194568090118e+00 1.197129842975e+00 1.200548030851e+00 1.204757435176e+00 1.209685887879e+00 1.215256361213e+00 1.221401057778e+00 1.228043632263e+00 1.235116264392e+00 1.242554260184e+00 1.250294171650e+00 1.258279023307e+00 1.266449389065e+00 1.274753730960e+00 1.283137887079e+00 1.291545283317e+00 1.299926291014e+00 1.308217500795e+00 1.316365207226e+00 1.324305172527e+00 1.331970188242e+00 1.339304324463e+00 1.346230342774e+00 1.352693503382e+00 1.358627153284e+00 1.363978338942e+00 1.368701024885e+00 1.372748056763e+00 1.376108784142e+00 1.378755124581e+00 1.380697616154e+00 1.381955579761e+00 1.382551727384e+00 1.382550562052e+00 1.381994937949e+00 1.380971431169e+00 1.379553591090e+00 1.377820401274e+00 1.375869283279e+00 1.373759503083e+00 1.371580180018e+00 1.369374860392e+00 1.367185113023e+00 1.365042143710e+00 1.362922183042e+00 1.360828584505e+00 1.358694978924e+00 1.356470182802e+00 1.354076258189e+00 1.351406423225e+00 1.348386776234e+00 1.344890170272e+00 1.340835847332e+00 1.336123894630e+00 1.330664009672e+00 1.324404699303e+00 1.317265610879e+00 1.309230778213e+00 1.300258320136e+00 1.290343341219e+00 1.279499141685e+00 1.267719115493e+00 1.255052207333e+00 1.241513060674e+00 1.227152420915e+00 1.212021125298e+00 1.196168892857e+00 1.179683801531e+00 1.162637452194e+00 1.145155679303e+00 1.127361948691e+00 1.109427973082e+00 1.091558483386e+00 1.073978897336e+00 1.056985278751e+00 1.040866550330e+00 1.025971425417e+00 1.012647757298e+00 1.001235584111e+00 9.920733100465e-01 9.854250222089e-01 9.815163000441e-01 9.804663744989e-01 9.823043230894e-01 9.869508024747e-01 9.942182949227e-01 1.003840841306e+00 1.015458156882e+00 1.028678418108e+00 1.043059929645e+00 1.058165715111e+00 1.068911563041e+00 1.077783140052e+00 1.086349137254e+00 1.096228491094e+00 1.108147430555e+00 1.121502094416e+00 1.134609303085e+00 1.145524325900e+00 1.152981706460e+00 1.156975089096e+00 1.158700083937e+00 1.159930173094e+00 1.162095025161e+00 1.165501134614e+00 1.169161151671e+00 1.171309748351e+00 1.170294880171e+00 1.165413791936e+00 1.157301063741e+00 1.147638084152e+00 1.138351555317e+00 1.130674415164e+00 1.124533563050e+00 1.118608624054e+00 1.111089108076e+00 1.100669868564e+00 1.087274527889e+00 1.072211190429e+00 1.057628618598e+00 1.045494577396e+00 1.036627326384e+00 1.030321632185e+00 1.024759935036e+00 1.018020982989e+00 1.009157691308e+00 9.987346553754e-01 9.886003954494e-01 9.810137517721e-01 9.774751740076e-01 9.778992385779e-01 9.806736094925e-01 9.835266187473e-01 9.846961140218e-01 9.838256232468e-01 9.821289419718e-01 9.817373049538e-01 9.845499382205e-01 9.911889145995e-01 1.000577217061e+00 1.010447770016e+00 1.018475325137e+00 1.023359536795e+00 1.025349314470e+00 1.026038206590e+00 1.027472756813e+00 1.030990788066e+00 1.036435163681e+00 1.042146512236e+00 1.045710123078e+00 1.045086605339e+00 1.039533346112e+00 1.029884265864e+00 1.018114633443e+00 1.006393231035e+00 9.960037061020e-01 9.867278662882e-01 9.770572237784e-01 9.651006228378e-01 9.496785845842e-01 9.311041168735e-01 9.112489610164e-01 8.928096838041e-01 8.781202053141e-01 8.680963894739e-01 8.618969605772e-01 8.576486975817e-01 8.537844315073e-01 8.496853904002e-01 8.232008528546e-01 7.558049183465e-01 6.920748854754e-01 6.836604234919e-01 7.391956057240e-01 8.126711060817e-01 8.522427952329e-01 8.318420851732e-01 7.583120611401e-01 6.737358808202e-01 6.450035072529e-01 7.058078522488e-01 8.120117839656e-01 8.975594225501e-01 9.222067955847e-01 8.785227600004e-01 7.917199362761e-01 7.177234094090e-01 7.170031972312e-01 7.927950398226e-01 8.875303633798e-01 9.441043820397e-01 9.350922823518e-01 8.654412825333e-01 7.720484523261e-01 7.164112698617e-01 7.432545749919e-01 8.291492348494e-01 9.123192900398e-01 9.470926568265e-01 9.194023121515e-01 8.466476696173e-01 7.742294794961e-01 7.555464128470e-01 8.045655820948e-01 8.793386379422e-01 9.265150222962e-01 9.160587902817e-01 8.498515719333e-01 7.634986062642e-01 7.185687387012e-01 7.573779427106e-01 8.512997305938e-01 9.347120196497e-01 9.586335755590e-01 9.057709627289e-01 7.933492250737e-01 6.784443753614e-01 6.474961000539e-01 7.315400843014e-01 8.587583071776e-01 9.474878074824e-01 9.538158905541e-01 8.708509752596e-01 7.292564141623e-01 6.069464611846e-01 6.084054683906e-01 7.335237207868e-01 8.776446457093e-01 9.618971648437e-01 9.538940949841e-01 8.584034452578e-01 7.176221205418e-01 6.168024343658e-01 6.421444231779e-01 7.659047256744e-01 8.917240915756e-01 9.570300663011e-01 9.417961188098e-01 8.598206445896e-01 7.549868361111e-01 6.914418913139e-01 7.109759673756e-01 7.870681760066e-01 8.617666987494e-01 8.975998734710e-01 8.870979297000e-01 8.461965827096e-01 8.033334252100e-01 7.833297990098e-01 7.918768139448e-01 8.164374984283e-01 8.422884075483e-01 8.638610983902e-01 8.835160631892e-01 9.033626615439e-01 9.194769344776e-01 9.240458397621e-01 9.132536056496e-01 8.941929357518e-01 8.843916298809e-01 9.006267367287e-01 9.432004634560e-01 9.930460257647e-01 1.025183745175e+00 1.023828570318e+00 9.904068168927e-01 9.438379564779e-01 9.119465565675e-01 9.129566116362e-01 9.402750825741e-01 9.694297618578e-01 9.784787517748e-01 9.615462280027e-01 9.302957948014e-01 9.054201218727e-01 9.008487918226e-01 9.119777404146e-01 9.211150058147e-01 9.140516311602e-01 8.922350364963e-01 8.731787453442e-01 8.775921302539e-01 9.096135118071e-01 9.505291909494e-01 9.738397959060e-01 9.638198377064e-01 9.252859676782e-01 8.835515006722e-01
 4.693844477325e-01 4.707725251299e-01 4.722780312569e-01 4.738630401454e-01 4.754319497443e-01 4.768917428092e-01 4.782296263744e-01 4.795445165586e-01 4.809674687769e-01 4.825367350846e-01 4.841672508566e-01 4.857306639449e-01 4.871579124952e-01 4.884790388616e-01 4.898015363516e-01 4.912493190692e-01 4.928615267911e-01 4.945400977792e-01 4.961272677816e-01 4.975432203739e-01 4.988566713169e-01 5.002066220696e-01 5.016896308085e-01 5.033036682013e-01 5.049602994892e-01 5.065406067475e-01 5.079762372153e-01 5.093081585577e-01 5.106636295545e-01 5.121505878351e-01 5.137708766692e-01 5.154185513563e-01 5.169673883085e-01 5.183681547659e-01 5.196899675583e-01 5.210662353185e-01 5.225804221783e-01 5.241915341347e-01 5.257771745146e-01 5.272536415298e-01 5.286314536674e-01 5.299869093082e-01 5.313913999012e-01 5.328755003220e-01 5.344218015604e-01 5.359702931302e-01 5.374526526996e-01 5.388440041120e-01 5.401879891929e-01 5.415680547432e-01 5.430432433030e-01 5.445989534961e-01 5.461493867762e-01 5.476037740322e-01 5.489554317935e-01 5.502885584145e-01 5.517019674121e-01 5.532122188957e-01 5.547508645025e-01 5.562417974789e-01 5.576596980609e-01 5.590317436964e-01 5.604094865268e-01 5.618323743896e-01 5.633065904214e-01 5.648116551547e-01 5.663131207303e-01 5.677745849675e-01 5.691697243715e-01 5.705174289678e-01 5.718934288307e-01 5.733729039649e-01 5.749439701450e-01 5.765040644517e-01 5.779486047898e-01 5.792690894364e-01 5.805677834138e-01 5.819809625538e-01 5.835503274399e-01 5.851719657112e-01 5.866844821667e-01 5.880252259142e-01 5.892903479339e-01 5.906361772359e-01 5.921396733181e-01 5.937386150650e-01 5.952859653975e-01 5.966832390689e-01 5.979654505292e-01 5.992645473856e-01 6.006772962734e-01 6.021860373156e-01 6.036974890221e-01 6.051280174418e-01 6.064683636099e-01 6.077738277208e-01 6.091119397473e-01 6.105076623153e-01 6.119343699754e-01 6.133573705433e-01 6.147584070639e-01 6.161261541336e-01 6.174573242852e-01 6.187678496780e-01 6.200983993884e-01 6.214806721320e-01 6.229154834314e-01 6.243575996682e-01 6.257394476697e-01 6.270334635380e-01 6.282873353035e-01 6.295972085800e-01 6.310146528035e-01 6.324979691524e-01 6.339434685724e-01 6.352727354104e-01 6.365012345571e-01 6.377334907822e-01 6.390753302940e-01 6.405373407270e-01 6.420199849092e-01 6.434095807190e-01 6.446672353563e-01 6.458600413052e-01 6.471083300597e-01 6.484856157719e-01 6.499529413582e-01 6.513940009110e-01 6.527174774658e-01 6.539306023705e-01 6.551213063631e-01 6.563932606782e-01 6.577799821194e-01 6.592189663575e-01 6.606073089657e-01 6.618880308458e-01 6.630892084826e-01 6.642923707605e-01 6.655722066681e-01 6.669422804845e-01 6.683457123313e-01 6.696998999714e-01 6.709657965395e-01 6.721699042383e-01 6.733787113952e-01 6.746525346481e-01 6.760006814753e-01 6.773715433582e-01 6.786961293437e-01 6.799494126417e-01 6.811550259688e-01 6.823650293658e-01 6.836238000836e-01 6.849369331754e-01 6.862662678509e-01 6.875662847790e-01 6.888160830055e-01 6.900266098384e-01 6.912322437440e-01 6.924701284950e-01 6.937504727541e-01 6.950488465901e-01 6.963309899631e-01 6.975758420344e-01 6.987868717131e-01 6.999881884887e-01 7.012104205283e-01 7.024621881089e-01 7.037269534502e-01 7.049819140118e-01 7.062139699749e-01 7.074231249128e-01 7.086220622331e-01 7.098309212551e-01 7.110543257625e-01 7.122854435070e-01 7.135147459537e-01 7.147318130427e-01 7.159345906922e-01 7.171324502777e-01 7.183324634328e-01 7.195364558655e-01 7.207403335066e-01 7.219403164025e-01 7.231366005694e-01 7.243293505864e-01 7.255236359291e-01 7.267141285115e-01 7.278987051637e-01 7.290767306589e-01 7.302543412447e-01 7.314333781018e-01 7.326155533592e-01 7.337983709320e-01 7.349755710842e-01 7.361449901927e-01 7.373091894169e-01 7.384723456339e-01 7.396396067175e-01 7.408102895848e-01 7.419784128495e-01 7.431395901907e-01 7.442953477359e-01 7.454515677246e-01 7.466102835902e-01 7.477706557218e-01 7.489304158688e-01 7.500837290971e-01 7.512332719777e-01 7.523844341101e-01 7.535404999528e-01 7.546974091434e-01 7.558516121854e-01 7.570012415059e-01 7.581483320847e-01 7.592975504688e-01 7.604523345453e-01 7.616076044652e-01 7.627566268510e-01 7.639014413221e-01 7.650463256562e-01 7.661954550666e-01 7.673459324576e-01 7.684928331531e-01 7.696334149196e-01 7.707718024060e-01 7.719131460838e-01 7.730568409934e-01 7.741996801257e-01 7.753389563077e-01 7.764750712456e-01 7.776115565287e-01 7.787523327216e-01 7.798934220125e-01 7.810328161349e-01 7.821716168335e-01 7.833113788579e-01 7.844530464172e-01 7.855954805633e-01 7.867382994521e-01 7.878791858818e-01 7.890213227189e-01 7.901661525467e-01 7.913110548088e-01 7.924543917579e-01 7.935980312447e-01 7.947412717350e-01 7.958869376783e-01 7.970343615475e-01 7.981812518188e-01 7.993283120672e-01 8.004765990046e-01 8.016257949067e-01 8.027764230017e-01 8.039293520264e-01 8.050815961148e-01 8.062360080500e-01 8.073928976804e-01 8.085520534987e-01 8.097111688681e-01 8.108721073219e-01 8.120333931772e-01 8.131974162703e-01 8.143654044302e-01 8.155352099424e-01 8.167045211738e-01 8.178762470656e-01 8.190492207410e-01 8.202245724900e-01 8.214034540189e-01 8.225840229130e-01 8.237659411865e-01 8.249497791066e-01 8.261368969455e-01 8.273261119291e-01 8.285187123838e-01 8.297145763438e-01 8.309120745997e-01 8.321130742032e-01 8.333168610475e-01 8.345232960364e-01 8.357324256254e-01 8.369455777139e-01 8.381626133975e-01 8.393830212684e-01 8.406070723677e-01 8.418324512127e-01 8.430614745720e-01 8.442953258325e-01 8.455320387008e-01 8.467735501907e-01 8.480202002882e-01 8.492695520601e-01 8.505221904033e-01 8.517778631115e-01 8.530383803515e-01 8.543041234667e-01 8.555747125455e-01 8.568491118644e-01 8.581276840188e-01 8.594112333362e-01 8.606977753894e-01 8.619890554988e-01 8.632863308242e-01 8.645884828033e-01 8.658952871547e-01 8.672082264031e-01 8.685254759471e-01 8.698469646208e-01 8.711744065028e-01 8.725054884139e-01 8.738443565195e-01 8.751894033150e-01 8.765391169149e-01 8.778941768715e-01 8.792548055849e-01 8.806204335330e-01 8.819913364666e-01 8.833699372589e-01 8.847559132510e-01 8.861470429136e-01 8.875440592605e-01 8.889463162833e-01 8.903537161819e-01 8.917696535041e-01 8.931921061025e-01 8.946215882620e-01 8.960580451425e-01 8.974995429068e-01 8.989474931753e-01 9.004025215829e-01 9.018636837047e-01 9.033341022103e-01 9.048118991204e-01 9.062958397609e-01 9.077856939526e-01 9.092827402227e-01 9.107868127049e-01 9.123003159317e-01 9.138215613742e-01 9.153478836363e-01 9.168826943883e-01 9.184242857048e-01 9.199740776505e-01 9.215319792941e-01 9.230971557682e-01 9.246699375938e-01 9.262505527333e-01 9.278394463215e-01 9.294357878789e-01 9.310403441385e-01 9.326532623134e-01 9.342742641836e-01 9.359041471526e-01 9.375408813205e-01 9.391859885223e-01 9.408404771750e-01 9.425025116517e-01 9.441737100262e-01 9.458534280232e-01 9.475397609092e-01 9.492348758895e-01 9.509390446090e-01 9.526524348510e-01 9.543748953255e-01 9.561048566428e-01 9.578426681481e-01 9.595899569882e-01 9.613461940078e-01 9.631110388256e-01 9.648856364844e-01 9.666680247978e-01 9.684589661640e-01 9.702593321396e-01 9.720674457417e-01 9.738859017874e-01 9.757135430127e-01 9.775489941929e-01 9.793936847352e-01 9.812471511665e-01 9.831093003851e-01 9.849813244617e-01 9.868614460608e-01 9.887508521755e-01 9.906488585347e-01 9.925553152057e-01 9.944708716530e-01 9.963962074185e-01 9.983293611309e-01 1.000271839641e+00 1.002223247613e+00 1.004182434186e+00 1.006151649726e+00 1.008129206782e+00 1.010115404816e+00 1.012111525735e+00 1.014114988694e+00 1.016127282568e+00 1.018147931184e+00 1.020177951638e+00 1.022216649680e+00 1.024265493562e+00 1.026319951012e+00 1.028382917127e+00 1.030454537720e+00 1.032534437189e+00 1.034624287465e+00 1.036721110973e+00 1.038825872833e+00 1.040938817029e+00 1.043059403786e+00 1.045188313393e+00 1.047325699850e+00 1.049470893330e+00 1.051623949969e+00 1.053784057200e+00 1.055951809452e+00 1.058126930426e+00 1.060310450137e+00 1.062500911869e+00 1.064699801005e+00 1.066904549744e+00 1.069116533730e+00 1.071335908138e+00 1.073561673330e+00 1.075795404406e+00 1.078035631459e+00 1.080282346796e+00 1.082536227880e+00 1.084795636367e+00 1.087061944712e+00 1.089334957495e+00 1.091614305307e+00 1.093899635403e+00 1.096190306553e+00 1.098487010459e+00 1.100789778454e+00 1.103098433108e+00 1.105413674550e+00 1.107732358966e+00 1.110056994336e+00 1.112387459838e+00 1.114722257613e+00 1.117062565007e+00 1.119406868242e+00 1.121756816752e+00 1.124110236815e+00 1.126468592798e+00 1.128831183710e+00 1.131197724392e+00 1.133568373851e+00 1.135942186988e+00 1.138319647728e+00 1.140701270820e+00 1.143085441373e+00 1.145472935472e+00 1.147863767903e+00 1.150256968433e+00 1.152653232113e+00 1.155051818536e+00 1.157452330148e+00 1.159855923466e+00 1.162260535791e+00 1.164667309254e+00 1.167075299689e+00 1.169485353054e+00 1.171896275131e+00 1.174308420693e+00 1.176721428082e+00 1.179134836712e+00 1.181549743813e+00 1.183963477970e+00 1.186378092924e+00 1.188792540793e+00 1.191206346195e+00 1.193620733832e+00 1.196033640274e+00 1.198445490053e+00 1.200856754215e+00 1.203265943136e+00 1.205674770455e+00 1.208080489360e+00 1.210485366145e+00 1.212887944257e+00 1.215287918538e+00 1.217684914681e+00 1.220079233996e+00 1.222470798859e+00 1.224859338096e+00 1.227243153678e+00 1.229624360113e+00 1.232001272633e+00 1.234374269514e+00 1.236742656488e+00 1.239106100229e+00 1.241465597352e+00 1.243819706175e+00 1.246167958257e+00 1.248511414432e+00 1.250848832610e+00 1.253179925268e+00 1.255505514726e+00 1.257823145180e+00 1.260135367312e+00 1.262440175394e+00 1.264737266142e+00 1.267027570501e+00 1.269309966426e+00 1.271584410467e+00 1.273851235163e+00 1.276108649211e+00 1.278356999272e+00 1.280597556411e+00 1.282828212947e+00 1.285049789305e+00 1.287261430850e+00 1.289463549963e+00 1.291655679522e+00 1.293836119892e+00 1.296007063901e+00 1.298166278159e+00 1.300315347398e+00 1.302452354606e+00 1.304576614396e+00 1.306690185706e+00 1.308791515715e+00 1.310880337452e+00 1.312956412745e+00 1.315018614360e+00 1.317068730903e+00 1.319105479086e+00 1.321127676650e+00 1.323137103518e+00 1.325131171332e+00 1.327111978903e+00 1.329077660172e+00 1.331027598768e+00 1.332963260581e+00 1.334883427768e+00 1.336787189001e+00 1.338675672564e+00 1.340547450949e+00 1.342403513285e+00 1.344242590924e+00 1.346064150832e+00 1.347870329416e+00 1.349657513237e+00 1.351427589077e+00 1.353180190814e+00 1.354913514288e+00 1.356629378901e+00 1.358325917729e+00 1.360004857990e+00 1.361663968057e+00 1.363302996968e+00 1.364924079678e+00 1.366523915351e+00 1.368104135943e+00 1.369665337177e+00 1.371204262897e+00 1.372723726907e+00 1.374221749383e+00 1.375699045829e+00 1.377155233520e+00 1.378588806180e+00 1.380000940497e+00 1.381391422026e+00 1.382759771178e+00 1.384105648464e+00 1.385427956735e+00 1.386728595081e+00 1.388005803046e+00 1.389260526155e+00 1.390490523424e+00 1.391697788791e+00 1.392881113104e+00 1.394039601260e+00 1.395174666624e+00 1.396285092324e+00 1.397370797136e+00 1.398431826151e+00 1.399468357990e+00 1.400478303836e+00 1.401464603099e+00 1.402424388423e+00 1.403358247866e+00 1.404266857269e+00 1.405148871134e+00 1.406006511481e+00 1.406835709006e+00 1.407639249640e+00 1.408416214438e+00 1.409166041806e+00 1.409889233430e+00 1.410585639090e+00 1.411254082445e+00 1.411896290511e+00 1.412510276242e+00 1.413096988256e+00 1.413655927315e+00 1.414187138382e+00 1.414690010140e+00 1.415164481058e+00 1.415611671905e+00 1.416030193335e+00 1.416419888335e+00 1.416781752056e+00 1.417115421090e+00 1.417420155731e+00 1.417696098598e+00 1.417942960921e+00 1.418161313465e+00 1.418350436762e+00 1.418511588049e+00 1.418642056189e+00 1.418745153313e+00 1.418818235697e+00 1.418861631632e+00 1.418876837126e+00 1.418861641855e+00 1.418818641433e+00 1.418746067910e+00 1.418643091573e+00 1.418511865974e+00 1.418351211027e+00 1.418161381557e+00 1.417941967043e+00 1.417693020429e+00 1.417415290575e+00 1.417108109130e+00 1.416771965369e+00 1.416406000647e+00 1.416012156738e+00 1.415588937718e+00 1.415136125248e+00 1.414655107015e+00 1.414145087495e+00 1.413606070967e+00 1.413038831840e+00 1.412442131248e+00 1.411818014190e+00 1.411164131678e+00 1.410483262692e+00 1.409774420672e+00 1.409036679960e+00 1.408271852784e+00 1.407478154364e+00 1.406657943653e+00 1.405809862968e+00 1.404934214923e+00 1.404032410944e+00 1.403102496215e+00 1.402146611186e+00 1.401163795700e+00 1.400154731051e+00 1.399120177608e+00 1.398058208468e+00 1.396972181118e+00 1.395859404443e+00 1.394722169109e+00 1.393559798701e+00 1.392371799175e+00 1.391160625779e+00 1.389923609795e+00 1.388665353817e+00 1.387380922955e+00 1.386073794030e+00 1.384744242492e+00 1.383390204227e+00 1.382016092273e+00 1.380617645090e+00 1.379198140243e+00 1.377758423756e+00 1.376295739682e+00 1.374814253568e+00 1.373309303934e+00 1.371787453313e+00 1.370244761339e+00 1.368681847171e+00 1.367101238501e+00 1.365500915905e+00 1.363885536590e+00 1.362248174223e+00 1.360595778467e+00 1.358927736709e+00 1.357240795942e+00 1.355540192113e+00 1.353821941705e+00 1.352090813318e+00 1.350344447079e+00 1.348582869940e+00 1.346809729869e+00 1.345021327835e+00 1.343223496925e+00 1.341410112660e+00 1.339587573840e+00 1.337753935205e+00 1.335907904469e+00 1.334054775301e+00 1.332189161713e+00 1.330317382557e+00 1.328435706809e+00 1.326546905490e+00 1.324652806181e+00 1.322748242353e+00 1.320842378747e+00 1.318926738094e+00 1.317009722651e+00 1.315087644037e+00 1.313160198935e+00 1.311233417486e+00 1.309300338919e+00 1.307368829151e+00 1.305434799371e+00 1.303500985938e+00 1.301568337012e+00 1.299633532784e+00 1.297705154967e+00 1.295773701621e+00 1.293849352476e+00 1.291926694761e+00 1.290007767915e+00 1.288096184819e+00 1.286185536092e+00 1.284287363236e+00 1.282390023117e+00 1.280503945458e+00 1.278625322343e+00 1.276753510574e+00 1.274896268353e+00 1.273041954838e+00 1.271205578417e+00 1.269376026281e+00 1.267560397139e+00 1.265758141379e+00 1.263966857853e+00 1.262194254789e+00 1.260429891601e+00 1.258687695282e+00 1.256956958005e+00 1.255243334022e+00 1.253549518901e+00 1.251868468580e+00 1.250213386762e+00 1.248569103040e+00 1.246950257497e+00 1.245349118621e+00 1.243767821259e+00 1.242210823858e+00 1.240670227112e+00 1.239158994883e+00 1.237664351251e+00 1.236196513438e+00 1.234751012771e+00 1.233327499901e+00 1.231934489008e+00 1.230558865014e+00 1.229216247433e+00 1.227893162223e+00 1.226600590632e+00 1.225334376676e+00 1.224090531512e+00 1.222880570945e+00 1.221691234532e+00 1.220535944137e+00 1.219405159651e+00 1.218302451425e+00 1.217231862176e+00 1.216184164762e+00 1.215172740425e+00 1.214183178192e+00 1.213227993804e+00 1.212300398827e+00 1.211400833769e+00 1.210534938358e+00 1.209691597933e+00 1.208885195377e+00 1.208103108463e+00 1.207352301797e+00 1.206632632205e+00 1.205937917195e+00 1.205278038914e+00 1.204641043595e+00 1.204038470435e+00 1.203461301910e+00 1.202912608109e+00 1.202395492640e+00 1.201900502417e+00 1.201440195961e+00 1.201000107950e+00 1.200591260511e+00 1.200208595671e+00 1.199848144945e+00 1.199520573719e+00 1.199208960078e+00 1.198930847195e+00 1.198671169281e+00 1.198437049196e+00 1.198227947553e+00 1.198034831172e+00 1.197872254153e+00 1.197721890577e+00 1.197598761908e+00 1.197491786778e+00 1.197403149881e+00 1.197337269694e+00 1.197281236954e+00 1.197250360981e+00 1.197228161192e+00 1.197225507907e+00 1.197236097065e+00 1.197256367367e+00 1.197295649465e+00 1.197337567211e+00 1.197398965057e+00 1.197463796265e+00 1.197538343103e+00 1.197624142904e+00 1.197708679286e+00 1.197808493425e+00 1.197905059361e+00 1.198009466765e+00 1.198115558494e+00 1.198220732563e+00 1.198333274464e+00 1.198435183540e+00 1.198545546361e+00 1.198645826558e+00 1.198746242360e+00 1.198842749394e+00 1.198928149041e+00 1.199015199306e+00 1.199084672068e+00 1.199153544246e+00 1.199207902456e+00 1.199250712790e+00 1.199287092227e+00 1.199301916360e+00 1.199312542571e+00 1.199298961295e+00 1.199274867972e+00 1.199233624595e+00 1.199169373144e+00 1.199095112293e+00 1.198990457910e+00 1.198873915929e+00 1.198730156279e+00 1.198563936276e+00 1.198378991811e+00 1.198161299520e+00 1.197928248874e+00 1.197659495877e+00 1.197369922898e+00 1.197051400392e+00 1.196700332126e+00 1.196327656331e+00 1.195914755520e+00 1.195480787932e+00 1.195008083129e+00 1.194505579827e+00 1.193972468692e+00 1.193399442202e+00 1.192802109579e+00 1.192159266256e+00 1.191489893327e+00 1.190780940769e+00 1.190033487825e+00 1.189255687778e+00 1.188431473920e+00 1.187580299569e+00 1.186682447625e+00 1.185750084527e+00 1.184780012820e+00 1.183765467561e+00 1.182721361122e+00 1.181626971826e+00 1.180501705472e+00 1.179332441876e+00 1.178123926357e+00 1.176879815972e+00 1.175586838852e+00 1.174265233070e+00 1.172894254877e+00 1.171489144849e+00 1.170044106026e+00 1.168556146550e+00 1.167036061484e+00 1.165467014166e+00 1.163869692406e+00 1.162227815166e+00 1.160548861164e+00 1.158838056630e+00 1.157081804528e+00 1.155300393299e+00 1.153472563151e+00 1.151616893568e+00 1.149725620238e+00 1.147796291201e+00 1.145844174190e+00 1.143848821452e+00 1.141833156338e+00 1.139780488851e+00 1.137701785440e+00 1.135599498906e+00 1.133462124809e+00 1.131310912933e+00 1.129126214963e+00 1.126926564310e+00 1.124703932016e+00 1.122458974822e+00 1.120204955549e+00 1.117924263663e+00 1.115640754826e+00 1.113337652195e+00 1.111027263042e+00 1.108713091324e+00 1.106384621738e+00 1.104064683460e+00 1.101732994294e+00 1.099411713814e+00 1.097091467903e+00 1.094775857484e+00 1.092477717717e+00 1.090182703188e+00 1.087913485057e+00 1.085655381716e+00 1.083423269107e+00 1.081219375979e+00 1.079037907543e+00 1.076897810484e+00 1.074785266179e+00 1.072720673344e+00 1.070696311067e+00 1.068718192183e+00 1.066798310819e+00 1.064926266491e+00 1.063123674758e+00 1.061378212912e+00 1.059704900143e+00 1.058105848269e+00 1.056579310650e+00 1.055143416335e+00 1.053784309193e+00 1.052523093507e+00 1.051354619401e+00 1.050284343755e+00 1.049323423737e+00 1.048463433362e+00 1.047723483839e+00 1.047094906505e+00 1.046590096345e+00 1.046210518141e+00 1.045955049325e+00 1.045838345267e+00 1.045851038772e+00 1.046007546421e+00 1.046303343582e+00 1.046743348312e+00 1.047333805476e+00 1.048069601241e+00 1.048962469562e+00 1.050003947910e+00 1.051202815193e+00 1.052557526700e+00 1.054066787220e+00 1.055737199933e+00 1.057559594639e+00 1.059542919083e+00 1.061679592729e+00 1.063971936880e+00 1.066417899244e+00 1.069013659618e+00 1.071761330687e+00 1.074651365715e+00 1.077688296738e+00 1.080862891654e+00 1.084172935080e+00 1.087616973595e+00 1.091183633125e+00 1.094875738147e+00 1.098680762134e+00 1.102597886550e+00 1.106618821190e+00 1.110736728645e+00 1.114948349797e+00 1.119240485470e+00 1.123613434951e+00 1.128051748953e+00 1.132554055537e+00 1.137110782082e+00 1.141710683046e+00 1.146351596496e+00 1.151017306071e+00 1.155707262426e+00 1.160408411622e+00 1.165112379513e+00 1.169813193484e+00 1.174498156620e+00 1.179163833801e+00 1.183796797752e+00 1.188393126172e+00 1.192942261616e+00 1.197434920957e+00 1.201867800551e+00 1.206227395964e+00 1.210512014460e+00 1.214709082778e+00 1.218815429973e+00 1.222824691425e+00 1.226725939453e+00 1.230520640130e+00 1.234196369054e+00 1.237752341472e+00 1.241182576415e+00 1.244481099268e+00 1.247648129901e+00 1.250673999544e+00 1.253562764806e+00 1.256306666988e+00 1.258906702202e+00 1.261361600829e+00 1.263666377843e+00 1.265827195782e+00 1.267836699181e+00 1.269703208974e+00 1.271423082650e+00 1.272998715134e+00 1.274434482528e+00 1.275729541051e+00 1.276893694280e+00 1.277923050921e+00 1.278827034513e+00 1.279609858088e+00 1.280274489518e+00 1.280832124645e+00 1.281281607315e+00 1.281638245725e+00 1.281901523600e+00 1.282083915092e+00 1.282194209919e+00 1.282234402224e+00 1.282223140039e+00 1.282158781690e+00 1.282059647681e+00 1.281930154228e+00 1.281778708909e+00 1.281623052816e+00 1.281461161661e+00 1.281315751822e+00 1.281186262365e+00 1.281089404468e+00 1.281035047055e+00 1.281026081934e+00 1.281085395880e+00 1.281206914191e+00 1.281413006273e+00 1.281707292957e+00 1.282096034270e+00 1.282597164677e+00 1.283204627157e+00 1.283943412251e+00 1.284805600368e+00 1.285805279274e+00 1.286952160586e+00 1.288239717164e+00 1.289691777666e+00 1.291293386585e+00 1.293064294165e+00 1.294999258791e+00 1.297100440662e+00 1.299381357212e+00 1.301824508265e+00 1.304451422138e+00 1.307244605526e+00 1.310212686415e+00 1.313357240320e+00 1.316661553454e+00 1.320144634458e+00 1.323779751666e+00 1.327583737913e+00 1.331538763920e+00 1.335638615497e+00 1.339891485165e+00 1.344266660544e+00 1.348783551821e+00 1.353411465784e+00 1.358152356848e+00 1.363000839286e+00 1.367929847966e+00 1.372953520367e+00 1.378034298236e+00 1.383181429299e+00 1.388372816915e+00 1.393591039149e+00 1.398840460867e+00 1.404081541768e+00 1.409326532052e+00 1.414541109820e+00 1.419718058620e+00 1.424847741742e+00 1.429897676405e+00 1.434875286498e+00 1.439740632655e+00 1.444496779625e+00 1.449118713047e+00 1.453586115400e+00 1.457899170240e+00 1.462018303202e+00 1.465952741548e+00 1.469669276496e+00 1.473158843585e+00 1.476414292375e+00 1.479405411167e+00 1.482140262566e+00 1.484586196093e+00 1.486747300613e+00 1.488608430051e+00 1.490155558354e+00 1.491393136882e+00 1.492299963959e+00 1.492886690583e+00 1.493137925390e+00 1.493057782343e+00 1.492649359115e+00 1.491905957229e+00 1.490845018897e+00 1.489458059106e+00 1.487766826902e+00 1.485771703291e+00 1.483489033748e+00 1.480936866464e+00 1.478123504809e+00 1.475079199455e+00 1.471810377635e+00 1.468352579716e+00 1.464722596913e+00 1.460945862976e+00 1.457058492112e+00 1.453073949362e+00 1.449038098784e+00 1.444968129499e+00 1.440903143117e+00 1.436872684846e+00 1.432901222075e+00 1.429034038356e+00 1.425282454339e+00 1.421692640769e+00 1.418282372164e+00 1.415078830578e+00 1.412115276404e+00 1.409397715445e+00 1.406965298875e+00 1.404817804507e+00 1.402979355184e+00 1.401460347987e+00 1.400259575312e+00 1.399397213377e+00 1.398854701223e+00 1.398646525134e+00 1.398756116815e+00 1.399172779263e+00 1.399893097879e+00 1.400883315619e+00 1.402140672431e+00 1.403626438597e+00 1.405321189689e+00 1.407193613551e+00 1.409203862368e+00 1.411327828455e+00 1.413510491664e+00 1.415725740209e+00 1.417920108580e+00 1.420049553935e+00 1.422074484459e+00 1.423932090647e+00 1.425590169954e+00 1.426983408623e+00 1.428070408304e+00 1.428801218004e+00 1.429119744094e+00 1.428990666394e+00 1.428354945726e+00 1.427181680450e+00 1.425424276967e+00 1.423049236512e+00 1.420032457690e+00 1.416338538785e+00 1.411963977799e+00 1.406886962359e+00 1.401112253146e+00 1.394647062420e+00 1.387501928636e+00 1.379713823465e+00 1.371307570581e+00 1.362341429136e+00 1.352867920615e+00 1.342957066241e+00 1.332692506458e+00 1.322155169907e+00 1.311452091871e+00 1.300681042144e+00 1.289958996743e+00 1.279400561435e+00 1.269118926924e+00 1.259241724965e+00 1.249874511009e+00 1.241133820164e+00 1.233122405095e+00 1.225927841386e+00 1.219637684820e+00 1.214312243042e+00 1.210004918592e+00 1.206750485068e+00 1.204564502769e+00 1.203447622247e+00 1.203386595418e+00 1.204351109828e+00 1.206298565444e+00 1.209178097584e+00 1.212929049445e+00 1.217482838337e+00 1.222774139094e+00 1.228727418316e+00 1.235271397777e+00 1.242337539630e+00 1.249853769681e+00 1.257756052684e+00 1.265976411331e+00 1.274453723432e+00 1.283126833588e+00 1.291927774942e+00 1.300800194436e+00 1.309672504013e+00 1.318480924239e+00 1.327153510166e+00 1.335611777263e+00 1.343789338110e+00 1.351596042127e+00 1.358961667766e+00 1.365804415925e+00 1.372048537666e+00 1.377630777541e+00 1.382478031014e+00 1.386554450591e+00 1.389807361744e+00 1.392216618972e+00 1.393780771014e+00 1.394491720889e+00 1.394395941743e+00 1.393516731410e+00 1.391924276386e+00 1.389691078045e+00 1.386888210938e+00 1.383626548742e+00 1.379977761907e+00 1.376054505892e+00 1.371934276280e+00 1.367691487959e+00 1.363405528061e+00 1.359098112053e+00 1.354822577633e+00 1.350563925147e+00 1.346312372734e+00 1.342042677350e+00 1.337680138648e+00 1.333185210802e+00 1.328456568222e+00 1.323426528559e+00 1.318011672315e+00 1.312118132022e+00 1.305696465772e+00 1.298656295278e+00 1.290969684974e+00 1.282584192736e+00 1.273473074149e+00 1.263634742796e+00 1.253041965014e+00 1.241724061081e+00 1.229675145832e+00 1.216919333647e+00 1.203484540174e+00 1.189388306184e+00 1.174688596217e+00 1.159414864967e+00 1.143649441824e+00 1.127470877496e+00 1.110992379001e+00 1.094368728647e+00 1.077766466908e+00 1.061425341505e+00 1.045592455395e+00 1.030573041519e+00 1.016697499231e+00 1.004300211669e+00 9.937424766191e-01 9.853355515619e-01 9.793753182894e-01 9.760748467633e-01 9.755711980482e-01 9.779039116621e-01 9.829960050119e-01 9.906869542704e-01 1.000698157010e+00 1.012699947756e+00 1.026286590958e+00 1.041033620525e+00 1.051811006091e+00 1.060983825115e+00 1.070101337247e+00 1.080753646947e+00 1.093628123603e+00 1.108079246305e+00 1.122391316311e+00 1.134597938805e+00 1.143423646823e+00 1.148852362782e+00 1.152059870207e+00 1.154781635457e+00 1.158395033705e+00 1.163156901643e+00 1.168040216450e+00 1.171258218272e+00 1.171153153600e+00 1.167011664248e+00 1.159444497751e+00 1.150100514826e+00 1.140863783868e+00 1.132939911905e+00 1.126247610997e+00 1.119478497058e+00 1.110841768765e+00 1.099044565326e+00 1.084010683032e+00 1.067040974359e+00 1.050294443418e+00 1.035780183338e+00 1.024392859953e+00 1.015515698073e+00 1.007416342696e+00 9.982321539398e-01 9.870444711544e-01 9.744434792882e-01 9.623101868791e-01 9.529461577164e-01 9.479028164220e-01 9.471313420595e-01 9.490263607289e-01 9.513096134756e-01 9.522119627643e-01 9.513755691886e-01 9.500163933944e-01 9.502566092598e-01 9.539523129750e-01 9.616486164839e-01 9.721875976238e-01 9.832479811779e-01 9.924963587685e-01 9.986722627091e-01 1.002077090346e+00 1.004337883170e+00 1.007491368404e+00 1.012816657693e+00 1.020074043599e+00 1.027536380954e+00 1.032771434253e+00 1.033761225805e+00 1.029802066818e+00 1.021742214714e+00 1.011512236953e+00 1.001167510088e+00 9.918439083055e-01 9.831856583240e-01 9.736182371049e-01 9.612836268262e-01 9.451331109786e-01 9.256957942309e-01 9.051194193581e-01 8.864023916473e-01 8.721529938830e-01 8.634604058575e-01 8.595206318016e-01 8.583278896227e-01 8.580436719260e-01 8.578535550816e-01 8.171832142410e-01 7.413807768033e-01 6.796824063459e-01 6.811171183454e-01 7.416162094576e-01 8.081177992382e-01 8.318438261260e-01 7.939298860629e-01 7.106748478920e-01 6.354088007070e-01 6.367645772555e-01 7.248719898559e-01 8.375090373994e-01 9.123110626312e-01 9.183522989798e-01 8.573494293930e-01 7.634002416706e-01 6.985775622970e-01 7.161811223926e-01 8.008256877077e-01 8.894117265943e-01 9.318853284754e-01 9.103743961622e-01 8.390261147293e-01 7.611776698361e-01 7.331872796239e-01 7.777489619559e-01 8.581681423653e-01 9.204113072195e-01 9.317301097608e-01 8.893710804312e-01 8.195238481012e-01 7.693759215221e-01 7.778423566048e-01 8.367294203598e-01 8.999023990655e-01 9.248320989181e-01 8.942014910019e-01 8.209220389985e-01 7.479577416140e-01 7.313446800063e-01 7.895960223241e-01 8.799682518190e-01 9.442176957496e-01 9.456609022611e-01 8.776776229235e-01 7.667695970729e-01 6.755139023880e-01 6.766029654744e-01 7.707431141003e-01 8.839778257161e-01 9.489693764717e-01 9.330870107979e-01 8.379997996159e-01 7.025999538174e-01 6.097956488284e-01 6.431345910504e-01 7.721915390622e-01 9.000715520522e-01 9.620470477383e-01 9.344406980832e-01 8.288217220587e-01 6.946058586109e-01 6.206962161649e-01 6.735041075290e-01 8.030806475090e-01 9.192892497599e-01 9.697727454568e-01 9.414179627368e-01 8.537180482527e-01 7.555178390581e-01 7.103925636329e-01 7.473131151407e-01 8.285476595438e-01 8.977506225642e-01 9.231309269854e-01 9.026015393305e-01 8.569704636666e-01 8.177328701451e-01 8.078347893704e-01 8.259019588874e-01 8.527211011666e-01 8.715633185348e-01 8.795436455531e-01 8.851049961001e-01 8.971674673850e-01 9.152869365975e-01 9.296958858974e-01 9.306423913171e-01 9.181251092200e-01 9.045867092622e-01 9.076470792983e-01 9.353938998035e-01 9.776381282164e-01 1.013244834826e+00 1.024765268119e+00 1.008304268926e+00 9.752867725803e-01 9.463798525111e-01 9.382036148574e-01 9.509533018250e-01 9.697794748144e-01 9.783894773978e-01 9.709183533887e-01 9.541720073199e-01 9.408131522373e-01 9.379472312373e-01 9.404495438487e-01 9.361519133936e-01 9.177757657793e-01 8.915992773425e-01 8.760296280645e-01 8.878281848033e-01 9.249186324973e-01 9.653363885730e-01 9.837389388531e-01 9.677841456903e-01 9.259588540077e-01 8.861512659944e-01
 4.741586453205e-01 4.755403446816e-01 4.770439529330e-01 4.786304125444e-01 4.801990395794e-01 4.816527502492e-01 4.829801547457e-01 4.842854840505e-01 4.857045570797e-01 4.872742517300e-01 4.889052154137e-01 4.904670727094e-01 4.918894950293e-01 4.932033652464e-01 4.945198882312e-01 4.959666572257e-01 4.975821666821e-01 4.992654201106e-01 5.008528705973e-01 5.022644500427e-01 5.035721633971e-01 5.049204784766e-01 5.064078760891e-01 5.080307543424e-01 5.096938284335e-01 5.112761374224e-01 5.127097084568e-01 5.140411820722e-01 5.154006156062e-01 5.168965261747e-01 5.185270852167e-01 5.201831511649e-01 5.217370169389e-01 5.231400232941e-01 5.244646361981e-01 5.258489263330e-01 5.273770681143e-01 5.290031654944e-01 5.306002906056e-01 5.320835816005e-01 5.334649608622e-01 5.348274671243e-01 5.362460796541e-01 5.377496417512e-01 5.393147170772e-01 5.408759453126e-01 5.423664389492e-01 5.437674014583e-01 5.451246577455e-01 5.465226207037e-01 5.480185265432e-01 5.495950427937e-01 5.511623259961e-01 5.526318761003e-01 5.539955346080e-01 5.553432601104e-01 5.567759415337e-01 5.583115922082e-01 5.598763203214e-01 5.613891239441e-01 5.628213798822e-01 5.642064176201e-01 5.656023492937e-01 5.670511806921e-01 5.685569403848e-01 5.700891837555e-01 5.716106996331e-01 5.730869878292e-01 5.744998851327e-01 5.758723675734e-01 5.772781673989e-01 5.787875227546e-01 5.803846152918e-01 5.819658914838e-01 5.834303590484e-01 5.847710957826e-01 5.860945974250e-01 5.875357313198e-01 5.891356911471e-01 5.907862757732e-01 5.923224050670e-01 5.936838256644e-01 5.949672638777e-01 5.963349551664e-01 5.978683352953e-01 5.995006305646e-01 6.010793242987e-01 6.024987549216e-01 6.037970612035e-01 6.051119463293e-01 6.065499405893e-01 6.080937590972e-01 6.096414546083e-01 6.111016077854e-01 6.124599239038e-01 6.137793991481e-01 6.151380142039e-01 6.165663726231e-01 6.180317005349e-01 6.194911450229e-01 6.209180004131e-01 6.223034244332e-01 6.236532097993e-01 6.249920817010e-01 6.263593655488e-01 6.277823845042e-01 6.292508912649e-01 6.307172860475e-01 6.321201055546e-01 6.334376386184e-01 6.347242497851e-01 6.360724493801e-01 6.375287337638e-01 6.390423805835e-01 6.405122257865e-01 6.418637917073e-01 6.431198088145e-01 6.443860938259e-01 6.457651549692e-01 6.472617741260e-01 6.487746816550e-01 6.501890580280e-01 6.514724575629e-01 6.526944045247e-01 6.539759131899e-01 6.553883609679e-01 6.568895265932e-01 6.583600588195e-01 6.597128086168e-01 6.609522622451e-01 6.621732763648e-01 6.634775815981e-01 6.648978129191e-01 6.663701155769e-01 6.677894616484e-01 6.690990762163e-01 6.703296814214e-01 6.715631279333e-01 6.728745121217e-01 6.742779380016e-01 6.757149706866e-01 6.771008200410e-01 6.783962954800e-01 6.796303217303e-01 6.808693094490e-01 6.821744127215e-01 6.835552891391e-01 6.849573741255e-01 6.863141655538e-01 6.875976493580e-01 6.888332962115e-01 6.900729588527e-01 6.913619303578e-01 6.927061830329e-01 6.940677243497e-01 6.953985657042e-01 6.966787521904e-01 6.979193999180e-01 6.991551156480e-01 7.004219252718e-01 7.017315570974e-01 7.030610238263e-01 7.043731313883e-01 7.056481962892e-01 7.068890077054e-01 7.081186794283e-01 7.093703228248e-01 7.106505356186e-01 7.119432555522e-01 7.132274597592e-01 7.144886395317e-01 7.157262412354e-01 7.169541292302e-01 7.181903247575e-01 7.194412694561e-01 7.206995942747e-01 7.219568026232e-01 7.232009386597e-01 7.244315806639e-01 7.256560091892e-01 7.268825781657e-01 7.281128217232e-01 7.293422893095e-01 7.305685253778e-01 7.317908058663e-01 7.330099797017e-01 7.342287515107e-01 7.354448961195e-01 7.366539447226e-01 7.378567037638e-01 7.390583051157e-01 7.402612483852e-01 7.414672437385e-01 7.426737131045e-01 7.438744928934e-01 7.450668974495e-01 7.462533778356e-01 7.474400124087e-01 7.486295024085e-01 7.498212752690e-01 7.510115353635e-01 7.521935763830e-01 7.533709692244e-01 7.545479654557e-01 7.557265120744e-01 7.569079514071e-01 7.580872396048e-01 7.592599823600e-01 7.604291039926e-01 7.615995355350e-01 7.627728843125e-01 7.639484100832e-01 7.651202101415e-01 7.662874577599e-01 7.674508006506e-01 7.686177289749e-01 7.697877998464e-01 7.709590959946e-01 7.721234825004e-01 7.732830326144e-01 7.744427615458e-01 7.756045766771e-01 7.767692733113e-01 7.779292718850e-01 7.790826080155e-01 7.802335219322e-01 7.813867372352e-01 7.825415259354e-01 7.836953153313e-01 7.848451493085e-01 7.859917364016e-01 7.871381984015e-01 7.882881353859e-01 7.894384459942e-01 7.905860701958e-01 7.917329632238e-01 7.928801006320e-01 7.940286796441e-01 7.951785204999e-01 7.963260427868e-01 7.974726200376e-01 7.986191021349e-01 7.997682307496e-01 8.009173520925e-01 8.020646242868e-01 8.032110009379e-01 8.043564438637e-01 8.055041565610e-01 8.066535558032e-01 8.078009403689e-01 8.089481017838e-01 8.100967562562e-01 8.112453041979e-01 8.123950491116e-01 8.135454477614e-01 8.146964930734e-01 8.158480479747e-01 8.170018403078e-01 8.181574972042e-01 8.193119684327e-01 8.204675858215e-01 8.216240718573e-01 8.227816432292e-01 8.239424168062e-01 8.251051587336e-01 8.262669119550e-01 8.274303456735e-01 8.285942216663e-01 8.297601752731e-01 8.309294825470e-01 8.320994614349e-01 8.332703098173e-01 8.344424790897e-01 8.356171325571e-01 8.367929439167e-01 8.379718201474e-01 8.391532905759e-01 8.403364130566e-01 8.415216724663e-01 8.427104953578e-01 8.439001822654e-01 8.450924992833e-01 8.462875200039e-01 8.474862936156e-01 8.486883278241e-01 8.498930315550e-01 8.510981843612e-01 8.523069454793e-01 8.535188312837e-01 8.547340059561e-01 8.559533755154e-01 8.571769835823e-01 8.584027282395e-01 8.596311796231e-01 8.608625724962e-01 8.620980886988e-01 8.633372952313e-01 8.645820968383e-01 8.658297127379e-01 8.670803445388e-01 8.683355966534e-01 8.695929030589e-01 8.708557082686e-01 8.721229738362e-01 8.733936582436e-01 8.746700468447e-01 8.759512139501e-01 8.772368218902e-01 8.785258929935e-01 8.798192646845e-01 8.811173532650e-01 8.824211684544e-01 8.837313671833e-01 8.850462979889e-01 8.863657365465e-01 8.876893088849e-01 8.890178433113e-01 8.903516686996e-01 8.916925613951e-01 8.930395875510e-01 8.943915169204e-01 8.957495510670e-01 8.971116338810e-01 8.984792230962e-01 8.998540542294e-01 9.012342371192e-01 9.026211484808e-01 9.040158269525e-01 9.054150059347e-01 9.068186749560e-01 9.082297408989e-01 9.096475401339e-01 9.110734016948e-01 9.125060575334e-01 9.139446872091e-01 9.153882657780e-01 9.168388566886e-01 9.182969469817e-01 9.197636388331e-01 9.212359287977e-01 9.227153907715e-01 9.242014287149e-01 9.256952836473e-01 9.271950685488e-01 9.287037474889e-01 9.302198186253e-01 9.317424213469e-01 9.332732704411e-01 9.348120776962e-01 9.363575064852e-01 9.379115489566e-01 9.394730195473e-01 9.410421671207e-01 9.426201126782e-01 9.442047379344e-01 9.457979845178e-01 9.473997242417e-01 9.490087350742e-01 9.506276747577e-01 9.522540497240e-01 9.538872610578e-01 9.555301510700e-01 9.571813477080e-01 9.588410063231e-01 9.605091210373e-01 9.621860336526e-01 9.638700618237e-01 9.655636620765e-01 9.672655748302e-01 9.689760198013e-01 9.706976943554e-01 9.724256910808e-01 9.741629251346e-01 9.759089441859e-01 9.776637562132e-01 9.794290081692e-01 9.812019980391e-01 9.829840791934e-01 9.847747813314e-01 9.865747030792e-01 9.883842461683e-01 9.902022370847e-01 9.920299075529e-01 9.938656021229e-01 9.957108088742e-01 9.975654690858e-01 9.994278595181e-01 1.001301454063e+00 1.003182615989e+00 1.005073846533e+00 1.006973269008e+00 1.008881416273e+00 1.010799479264e+00 1.012726393687e+00 1.014662949033e+00 1.016608763622e+00 1.018563149487e+00 1.020525777959e+00 1.022497793731e+00 1.024478852066e+00 1.026470167627e+00 1.028469885013e+00 1.030478014531e+00 1.032494851978e+00 1.034520482550e+00 1.036554434830e+00 1.038598322477e+00 1.040651555782e+00 1.042712024300e+00 1.044781288781e+00 1.046858518248e+00 1.048945186490e+00 1.051040169442e+00 1.053144364524e+00 1.055256992224e+00 1.057377406706e+00 1.059505690364e+00 1.061641891270e+00 1.063787564274e+00 1.065941300081e+00 1.068103378264e+00 1.070272908684e+00 1.072449409351e+00 1.074634509634e+00 1.076826953979e+00 1.079028635083e+00 1.081237372550e+00 1.083452709988e+00 1.085676156724e+00 1.087905974882e+00 1.090144209388e+00 1.092389848110e+00 1.094642057133e+00 1.096901720900e+00 1.099168119175e+00 1.101441160924e+00 1.103721034119e+00 1.106008411908e+00 1.108301773776e+00 1.110601174533e+00 1.112907592299e+00 1.115219295196e+00 1.117537964127e+00 1.119862167625e+00 1.122192528733e+00 1.124528085932e+00 1.126869741113e+00 1.129216838241e+00 1.131569173648e+00 1.133926103036e+00 1.136288937370e+00 1.138656032775e+00 1.141028000727e+00 1.143405447801e+00 1.145786463938e+00 1.148172144426e+00 1.150562129758e+00 1.152955656453e+00 1.155353558022e+00 1.157755328329e+00 1.160160214563e+00 1.162568891664e+00 1.164980403311e+00 1.167395782311e+00 1.169813365138e+00 1.172233847111e+00 1.174657586366e+00 1.177082459167e+00 1.179510275339e+00 1.181940367455e+00 1.184371989970e+00 1.186804707180e+00 1.189240591901e+00 1.191676459277e+00 1.194113836268e+00 1.196552277905e+00 1.198991150251e+00 1.201431272193e+00 1.203871536265e+00 1.206310765134e+00 1.208750866071e+00 1.211190223226e+00 1.213630333544e+00 1.216068499295e+00 1.218506056666e+00 1.220942641911e+00 1.223377588655e+00 1.225811379762e+00 1.228243358952e+00 1.230673064482e+00 1.233100969643e+00 1.235525997289e+00 1.237949024076e+00 1.240369216727e+00 1.242785728148e+00 1.245198639226e+00 1.247609458484e+00 1.250015296671e+00 1.252417326560e+00 1.254815915205e+00 1.257209564054e+00 1.259597889223e+00 1.261981643960e+00 1.264360728070e+00 1.266734501486e+00 1.269101500679e+00 1.271462927358e+00 1.273819025275e+00 1.276167904834e+00 1.278510787312e+00 1.280846578341e+00 1.283174942499e+00 1.285496433883e+00 1.287809365649e+00 1.290115448388e+00 1.292413235898e+00 1.294702834052e+00 1.296983574670e+00 1.299254421451e+00 1.301517100674e+00 1.303770690036e+00 1.306014301976e+00 1.308248278289e+00 1.310471332260e+00 1.312685022696e+00 1.314886971254e+00 1.317077919701e+00 1.319258916041e+00 1.321428382451e+00 1.323585663232e+00 1.325730954003e+00 1.327864000992e+00 1.329985510770e+00 1.332093175400e+00 1.334187688303e+00 1.336270454600e+00 1.338338185964e+00 1.340393178689e+00 1.342434110682e+00 1.344460483070e+00 1.346473230135e+00 1.348469980925e+00 1.350452419445e+00 1.352420481672e+00 1.354371191534e+00 1.356307934414e+00 1.358227435686e+00 1.360130750073e+00 1.362018056247e+00 1.363887660090e+00 1.365741666845e+00 1.367577047551e+00 1.369395712071e+00 1.371196246017e+00 1.372978471726e+00 1.374743607649e+00 1.376489030196e+00 1.378216785577e+00 1.379925061348e+00 1.381613569905e+00 1.383282930971e+00 1.384932575602e+00 1.386562004202e+00 1.388172164481e+00 1.389761151314e+00 1.391329198894e+00 1.392876845656e+00 1.394403069766e+00 1.395908942835e+00 1.397392312935e+00 1.398854093484e+00 1.400294009999e+00 1.401711620986e+00 1.403106983553e+00 1.404479420437e+00 1.405828664188e+00 1.407155100340e+00 1.408458583936e+00 1.409738159340e+00 1.410993412545e+00 1.412225641107e+00 1.413433484228e+00 1.414616780620e+00 1.415775782161e+00 1.416909734657e+00 1.418018969475e+00 1.419103556914e+00 1.420161163926e+00 1.421195123639e+00 1.422202562699e+00 1.423183791520e+00 1.424139624721e+00 1.425068499923e+00 1.425972319162e+00 1.426848907828e+00 1.427698470926e+00 1.428520801159e+00 1.429317200246e+00 1.430085819160e+00 1.430827139541e+00 1.431541012068e+00 1.432227678748e+00 1.432885442800e+00 1.433516764282e+00 1.434118917915e+00 1.434693552226e+00 1.435239760256e+00 1.435756865279e+00 1.436246949169e+00 1.436707104819e+00 1.437138697675e+00 1.437541858354e+00 1.437915932609e+00 1.438261519007e+00 1.438576736313e+00 1.438863617787e+00 1.439121602240e+00 1.439349736322e+00 1.439548510820e+00 1.439716970781e+00 1.439857267698e+00 1.439967484778e+00 1.440047296629e+00 1.440098886730e+00 1.440118975054e+00 1.440110721743e+00 1.440072386555e+00 1.440003726110e+00 1.439905596803e+00 1.439777908343e+00 1.439620430954e+00 1.439432917182e+00 1.439215057886e+00 1.438967665246e+00 1.438690342830e+00 1.438384147463e+00 1.438046635689e+00 1.437680765371e+00 1.437284672002e+00 1.436858716478e+00 1.436404522999e+00 1.435919167028e+00 1.435405077984e+00 1.434862731332e+00 1.434289354624e+00 1.433688207914e+00 1.433056451603e+00 1.432397240901e+00 1.431708521868e+00 1.430990314836e+00 1.430245463835e+00 1.429470378015e+00 1.428667702123e+00 1.427836641051e+00 1.426977686709e+00 1.426090680654e+00 1.425175443493e+00 1.424234318409e+00 1.423264709846e+00 1.422268203005e+00 1.421243664086e+00 1.420193225961e+00 1.419117719977e+00 1.418013554774e+00 1.416884928909e+00 1.415729135705e+00 1.414548025506e+00 1.413342427018e+00 1.412109907355e+00 1.410855292676e+00 1.409573995403e+00 1.408269394780e+00 1.406941077154e+00 1.405586947904e+00 1.404212089217e+00 1.402812216698e+00 1.401391416365e+00 1.399947012542e+00 1.398480024002e+00 1.396993239943e+00 1.395482484094e+00 1.393953167887e+00 1.392401361602e+00 1.390831039576e+00 1.389239970165e+00 1.387627933614e+00 1.385999723768e+00 1.384350275321e+00 1.382685149579e+00 1.381000204423e+00 1.379298217681e+00 1.377581471895e+00 1.375845018073e+00 1.374095313906e+00 1.372327428916e+00 1.370547031007e+00 1.368751172473e+00 1.366939222453e+00 1.365117656093e+00 1.363279122619e+00 1.361431618257e+00 1.359569309190e+00 1.357696994849e+00 1.355814686357e+00 1.353919019526e+00 1.352017815929e+00 1.350103137276e+00 1.348182533910e+00 1.346253199074e+00 1.344315210705e+00 1.342373381837e+00 1.340420675595e+00 1.338467321748e+00 1.336505164052e+00 1.334539655916e+00 1.332571570057e+00 1.330598138390e+00 1.328626054547e+00 1.326646836710e+00 1.324670565880e+00 1.322691720628e+00 1.320713192537e+00 1.318736626792e+00 1.316757388726e+00 1.314786521358e+00 1.312812928852e+00 1.310845951643e+00 1.308882228690e+00 1.306921910465e+00 1.304970138920e+00 1.303019554470e+00 1.301082134983e+00 1.299146379113e+00 1.297222213313e+00 1.295305997992e+00 1.293396600458e+00 1.291503660308e+00 1.289614227579e+00 1.287742273041e+00 1.285878595180e+00 1.284029503459e+00 1.282194992176e+00 1.280370736770e+00 1.278567427112e+00 1.276772921756e+00 1.274999992980e+00 1.273240172818e+00 1.271498927464e+00 1.269777467633e+00 1.268069466442e+00 1.266387153229e+00 1.264717693818e+00 1.263073601839e+00 1.261448866243e+00 1.259844151689e+00 1.258266017462e+00 1.256702930166e+00 1.255170974629e+00 1.253655988390e+00 1.252168845350e+00 1.250704550028e+00 1.249264059159e+00 1.247853518163e+00 1.246461097159e+00 1.245103038625e+00 1.243765200503e+00 1.242456870259e+00 1.241177225694e+00 1.239920903164e+00 1.238699641163e+00 1.237498329981e+00 1.236331949385e+00 1.235192245813e+00 1.234079213960e+00 1.232999884129e+00 1.231944135085e+00 1.230924509843e+00 1.229928390703e+00 1.228965271311e+00 1.228032816862e+00 1.227126671845e+00 1.226255968038e+00 1.225408716109e+00 1.224597527880e+00 1.223812079255e+00 1.223057617562e+00 1.222335582070e+00 1.221637580450e+00 1.220976318534e+00 1.220337304347e+00 1.219731358334e+00 1.219154508105e+00 1.218602508822e+00 1.218085350268e+00 1.217588137134e+00 1.217126842970e+00 1.216686638345e+00 1.216275476667e+00 1.215893282458e+00 1.215531166384e+00 1.215202185228e+00 1.214890326175e+00 1.214609935645e+00 1.214349076429e+00 1.214110860793e+00 1.213900433169e+00 1.213703588898e+00 1.213537818421e+00 1.213384491459e+00 1.213255914971e+00 1.213145406964e+00 1.213050677987e+00 1.212980398388e+00 1.212917571932e+00 1.212880180162e+00 1.212850251977e+00 1.212837700943e+00 1.212840785311e+00 1.212849336980e+00 1.212878523498e+00 1.212909160485e+00 1.212956807807e+00 1.213009603382e+00 1.213068980724e+00 1.213140115121e+00 1.213209266827e+00 1.213292318431e+00 1.213370337041e+00 1.213455867653e+00 1.213543307860e+00 1.213626698972e+00 1.213716865740e+00 1.213796774494e+00 1.213881951571e+00 1.213959121539e+00 1.214031845194e+00 1.214102606781e+00 1.214159701072e+00 1.214218009669e+00 1.214259394668e+00 1.214296000879e+00 1.214320412161e+00 1.214328942725e+00 1.214332500048e+00 1.214312123321e+00 1.214286783728e+00 1.214237416041e+00 1.214174833510e+00 1.214096154897e+00 1.213991697981e+00 1.213877144426e+00 1.213732044611e+00 1.213572673064e+00 1.213387344579e+00 1.213177176817e+00 1.212948675291e+00 1.212685514629e+00 1.212406728273e+00 1.212091618373e+00 1.211753688648e+00 1.211387784687e+00 1.210987396923e+00 1.210565013075e+00 1.210102554372e+00 1.209617151756e+00 1.209094167569e+00 1.208539212515e+00 1.207955391203e+00 1.207329478171e+00 1.206677672403e+00 1.205982758827e+00 1.205257070250e+00 1.204495173775e+00 1.203692106423e+00 1.202859445546e+00 1.201980209812e+00 1.201071918235e+00 1.200119161099e+00 1.199129844242e+00 1.198104939873e+00 1.197034205150e+00 1.195933871689e+00 1.194784464993e+00 1.193602063909e+00 1.192378461458e+00 1.191111936090e+00 1.189813572959e+00 1.188465308932e+00 1.187088575854e+00 1.185663683579e+00 1.184203012074e+00 1.182706393073e+00 1.181163308784e+00 1.179592339469e+00 1.177972073192e+00 1.176323459687e+00 1.174633515834e+00 1.172904650108e+00 1.171147154498e+00 1.169343063358e+00 1.167516104116e+00 1.165645855881e+00 1.163745047793e+00 1.161815299551e+00 1.159845866291e+00 1.157856551201e+00 1.155827077934e+00 1.153777227494e+00 1.151696865236e+00 1.149588112064e+00 1.147461757161e+00 1.145302761798e+00 1.143132450530e+00 1.140933011024e+00 1.138719244857e+00 1.136491176390e+00 1.134240894693e+00 1.131988277765e+00 1.129713648300e+00 1.127440340912e+00 1.125155630084e+00 1.122865674806e+00 1.120581308803e+00 1.118288259048e+00 1.116009643118e+00 1.113729522230e+00 1.111462583835e+00 1.109210371029e+00 1.106968113772e+00 1.104753617500e+00 1.102551961307e+00 1.100384820945e+00 1.098243461254e+00 1.096135292468e+00 1.094069592355e+00 1.092036430716e+00 1.090058929098e+00 1.088122660183e+00 1.086244666230e+00 1.084424777658e+00 1.082662556165e+00 1.080975688892e+00 1.079351641319e+00 1.077811579917e+00 1.076347190942e+00 1.074968549184e+00 1.073684674836e+00 1.072488489926e+00 1.071399046253e+00 1.070407774500e+00 1.069527995421e+00 1.068761527819e+00 1.068108755557e+00 1.067584648748e+00 1.067178343409e+00 1.066908100234e+00 1.066769861675e+00 1.066768228557e+00 1.066911806579e+00 1.067194264841e+00 1.067630348825e+00 1.068211907100e+00 1.068949273859e+00 1.069843167029e+00 1.070890467934e+00 1.072101753293e+00 1.073468351224e+00 1.075000025097e+00 1.076691225776e+00 1.078545792161e+00 1.080562762286e+00 1.082738484240e+00 1.085078981545e+00 1.087574305562e+00 1.090229911019e+00 1.093039290982e+00 1.096000122533e+00 1.099111938061e+00 1.102366216073e+00 1.105766316583e+00 1.109300819114e+00 1.112969424199e+00 1.116765952468e+00 1.120683287310e+00 1.124719211504e+00 1.128862448237e+00 1.133112090997e+00 1.137456304165e+00 1.141891109929e+00 1.146409006904e+00 1.150998811416e+00 1.155657939738e+00 1.160373237478e+00 1.165139527113e+00 1.169947823541e+00 1.174788144238e+00 1.179654706455e+00 1.184534153749e+00 1.189423719238e+00 1.194309236968e+00 1.199184894582e+00 1.204040980768e+00 1.208868814904e+00 1.213661199811e+00 1.218405760228e+00 1.223099999582e+00 1.227730254992e+00 1.232290746805e+00 1.236776034362e+00 1.241173981200e+00 1.245483779769e+00 1.249690968417e+00 1.253795402656e+00 1.257788028255e+00 1.261662942401e+00 1.265418145218e+00 1.269041762473e+00 1.272538132849e+00 1.275895598885e+00 1.279114128822e+00 1.282191294564e+00 1.285120608649e+00 1.287906052308e+00 1.290538883355e+00 1.293024433539e+00 1.295358373623e+00 1.297540913677e+00 1.299575471442e+00 1.301457589367e+00 1.303196523308e+00 1.304786891188e+00 1.306236495768e+00 1.307547801238e+00 1.308720010697e+00 1.309765800474e+00 1.310680873248e+00 1.311477717111e+00 1.312157580591e+00 1.312727706217e+00 1.313199016878e+00 1.313570145521e+00 1.313858988388e+00 1.314062671947e+00 1.314198177151e+00 1.314270811466e+00 1.314285713757e+00 1.314261509144e+00 1.314195502468e+00 1.314109580079e+00 1.314003172660e+00 1.313890802013e+00 1.313785537861e+00 1.313687325359e+00 1.313620832284e+00 1.313580902204e+00 1.313589000525e+00 1.313651012555e+00 1.313770903223e+00 1.313971806991e+00 1.314245683359e+00 1.314619104334e+00 1.315086423851e+00 1.315662499016e+00 1.316359346190e+00 1.317172176119e+00 1.318125324543e+00 1.319206778143e+00 1.320437918067e+00 1.321818384472e+00 1.323347493824e+00 1.325045623917e+00 1.326895868103e+00 1.328921624490e+00 1.331110493199e+00 1.333470511690e+00 1.336008761466e+00 1.338709611159e+00 1.341595048707e+00 1.344642154141e+00 1.347866118508e+00 1.351257277898e+00 1.354809238319e+00 1.358533705286e+00 1.362402000380e+00 1.366435396708e+00 1.370607685951e+00 1.374921426518e+00 1.379374727008e+00 1.383940138277e+00 1.388637647100e+00 1.393429639595e+00 1.398326180164e+00 1.403309006827e+00 1.408360629452e+00 1.413487785480e+00 1.418652565678e+00 1.423866524444e+00 1.429098668405e+00 1.434340163718e+00 1.439583859309e+00 1.444797115132e+00 1.449986494055e+00 1.455113690961e+00 1.460178911496e+00 1.465160161981e+00 1.470032559995e+00 1.474798211812e+00 1.479415155603e+00 1.483889813406e+00 1.488189263408e+00 1.492300428180e+00 1.496214074855e+00 1.499898907061e+00 1.503358234043e+00 1.506558311322e+00 1.509496146565e+00 1.512156133447e+00 1.514517965454e+00 1.516583745137e+00 1.518325112166e+00 1.519749353638e+00 1.520837225530e+00 1.521585892169e+00 1.521993800748e+00 1.522047709160e+00 1.521760629800e+00 1.521117344106e+00 1.520133992754e+00 1.518807831613e+00 1.517144736616e+00 1.515159927009e+00 1.512854007054e+00 1.510254406661e+00 1.507360872652e+00 1.504202752262e+00 1.500795385784e+00 1.497157038282e+00 1.493321443839e+00 1.489297363576e+00 1.485130641309e+00 1.480834766384e+00 1.476445275716e+00 1.471994691869e+00 1.467504643821e+00 1.463023594294e+00 1.458564341299e+00 1.454173682642e+00 1.449875572917e+00 1.445698896152e+00 1.441685062047e+00 1.437843267853e+00 1.434220360546e+00 1.430824844013e+00 1.427687811707e+00 1.424830934235e+00 1.422259534627e+00 1.420006348428e+00 1.418062583587e+00 1.416452252902e+00 1.415171379276e+00 1.414219916707e+00 1.413605130066e+00 1.413304916804e+00 1.413325062623e+00 1.413639793570e+00 1.414238743098e+00 1.415101456902e+00 1.416193765431e+00 1.417503391605e+00 1.418984020662e+00 1.420611971432e+00 1.422343102722e+00 1.424138127894e+00 1.425960208046e+00 1.427751405396e+00 1.429479365617e+00 1.431082120038e+00 1.432515663187e+00 1.433729102822e+00 1.434663393503e+00 1.435277390090e+00 1.435506658825e+00 1.435312940510e+00 1.434641289693e+00 1.433445785676e+00 1.431690887704e+00 1.429328493170e+00 1.426339006860e+00 1.422684710501e+00 1.418352679358e+00 1.413331520938e+00 1.407611124582e+00 1.401209374556e+00 1.394130976254e+00 1.386410786629e+00 1.378082418083e+00 1.369192867790e+00 1.359808349415e+00 1.349989945019e+00 1.339829238514e+00 1.329409051280e+00 1.318831347025e+00 1.308206929426e+00 1.297642271141e+00 1.287261636309e+00 1.277177252658e+00 1.267511223938e+00 1.258379628953e+00 1.249887393857e+00 1.242142155048e+00 1.235229415551e+00 1.229230278244e+00 1.224210161694e+00 1.220212963437e+00 1.217274744151e+00 1.215409682288e+00 1.214616870408e+00 1.214880883097e+00 1.216173072537e+00 1.218450839038e+00 1.221664289918e+00 1.225756112811e+00 1.230659386297e+00 1.236306810945e+00 1.242631751983e+00 1.249558963601e+00 1.257022562372e+00 1.264950807282e+00 1.273274608859e+00 1.281928544758e+00 1.290838263710e+00 1.299941264741e+00 1.309159266792e+00 1.318421447435e+00 1.327650516799e+00 1.336760278883e+00 1.345674861433e+00 1.354295004794e+00 1.362537365235e+00 1.370309230158e+00 1.377513829078e+00 1.384072830728e+00 1.389888781972e+00 1.394900491096e+00 1.399032258130e+00 1.402232321925e+00 1.404472994500e+00 1.405714455357e+00 1.405975941396e+00 1.405255479865e+00 1.403594978271e+00 1.401053697664e+00 1.397685403242e+00 1.393596162021e+00 1.388857009946e+00 1.383586628505e+00 1.377885332937e+00 1.371847381484e+00 1.365588057204e+00 1.359167189368e+00 1.352681374476e+00 1.346169099332e+00 1.339664205083e+00 1.333195282909e+00 1.326733174310e+00 1.320280149345e+00 1.313776994509e+00 1.307183563136e+00 1.300443191755e+00 1.293478790230e+00 1.286254578176e+00 1.278683953750e+00 1.270735794741e+00 1.262361029832e+00 1.253516682519e+00 1.244198211609e+00 1.234363846706e+00 1.224028041369e+00 1.213170484311e+00 1.201794877080e+00 1.189912310078e+00 1.177511905291e+00 1.164622791168e+00 1.151242093865e+00 1.137408764134e+00 1.123158318626e+00 1.108545449649e+00 1.093671613462e+00 1.078639171887e+00 1.063623438771e+00 1.048809707908e+00 1.034445107206e+00 1.020814040806e+00 1.008216508859e+00 9.970019151928e-01 9.874900208999e-01 9.800143986904e-01 9.748505090871e-01 9.722205511936e-01 9.722681808254e-01 9.750287427427e-01 9.804581024859e-01 9.883824827128e-01 9.985622765811e-01 1.010663808490e+00 1.024305533609e+00 1.034510088344e+00 1.043375010329e+00 1.052442160401e+00 1.063287037253e+00 1.076575070037e+00 1.091630635846e+00 1.106713909223e+00 1.119840119110e+00 1.129726377364e+00 1.136349511942e+00 1.140866952823e+00 1.144982644023e+00 1.150031610440e+00 1.156220653613e+00 1.162482990494e+00 1.167009145862e+00 1.168130582323e+00 1.165126591956e+00 1.158585998352e+00 1.150125373689e+00 1.141580282494e+00 1.134110969122e+00 1.127608932905e+00 1.120759647363e+00 1.111774886390e+00 1.099367866974e+00 1.083454365603e+00 1.065315916415e+00 1.047094891480e+00 1.030814806192e+00 1.017414212597e+00 1.006347196697e+00 9.959594840072e-01 9.844515053974e-01 9.709420664774e-01 9.560462082638e-01 9.416773395192e-01 9.301824049089e-01 9.231747944432e-01 9.206632830846e-01 9.210796630159e-01 9.221630141080e-01 9.221547549208e-01 9.207035355884e-01 9.190345937825e-01 9.192696007744e-01 9.232337857366e-01 9.314116008767e-01 9.425702570221e-01 9.543360661599e-01 9.643663362903e-01 9.714275561160e-01 9.758696260195e-01 9.793488190744e-01 9.838905677308e-01 9.907206452575e-01 9.995196161211e-01 1.008500388583e+00 1.015222910992e+00 1.017705896114e+00 1.015305158312e+00 1.008910072593e+00 1.000430402585e+00 9.918279178510e-01 9.840879930814e-01 9.767024516796e-01 9.680008513183e-01 9.561240407449e-01 9.401259730597e-01 9.207157590613e-01 9.002846191250e-01 8.820985388850e-01 8.690020563620e-01 8.622382580244e-01 8.610246980801e-01 8.631953974127e-01 8.662488636070e-01 8.667682577852e-01 8.132299455286e-01 7.309196653431e-01 6.727505009744e-01 6.827564238243e-01 7.450325445456e-01 8.025823048689e-01 8.109567050797e-01 7.586517489874e-01 6.714265786445e-01 6.121914714401e-01 6.433655141384e-01 7.494791264925e-01 8.598141895895e-01 9.193793333236e-01 9.064361799388e-01 8.315199189152e-01 7.370270623358e-01 6.878142079591e-01 7.233461935185e-01 8.105611647763e-01 8.867420472690e-01 9.116432113705e-01 8.782272251205e-01 8.106220880471e-01 7.567482319191e-01 7.607283118329e-01 8.202743045692e-01 8.906045030248e-01 9.279674558624e-01 9.133873588434e-01 8.566935900276e-01 7.935347717898e-01 7.698108912605e-01 8.047738069585e-01 8.702932362227e-01 9.202068084534e-01 9.234433026124e-01 8.755225425156e-01 8.004310004918e-01 7.458459028140e-01 7.554631238870e-01 8.242642877790e-01 9.034139527578e-01 9.450011711185e-01 9.250087537893e-01 8.480185142128e-01 7.494753800720e-01 6.913916113558e-01 7.213593604368e-01 8.149197021965e-01 9.054965822470e-01 9.419679993549e-01 9.038488426566e-01 8.023759576598e-01 6.845243997765e-01 6.303795149208e-01 6.900280277854e-01 8.125754833817e-01 9.165502677450e-01 9.523008004566e-01 9.056190242682e-01 7.956059383778e-01 6.783096680557e-01 6.384708216631e-01 7.131232532791e-01 8.388917362634e-01 9.381583540172e-01 9.699502691071e-01 9.287790582778e-01 8.403496576579e-01 7.574495182967e-01 7.376237289688e-01 7.917519149506e-01 8.735774562879e-01 9.320731254856e-01 9.429855703344e-01 9.108795406739e-01 8.623898919231e-01 8.317858163963e-01 8.376225018137e-01 8.687054309442e-01 8.985213173013e-01 9.088283014624e-01 8.999658595703e-01 8.874927785084e-01 8.890986768257e-01 9.093635355171e-01 9.361019555194e-01 9.519082614900e-01 9.481802365695e-01 9.312358452226e-01 9.186955745127e-01 9.268494347137e-01 9.569262761589e-01 9.939474235673e-01 1.018934829779e+00 1.021388335844e+00 1.003956050504e+00 9.795268937795e-01 9.626229712933e-01 9.597613201812e-01 9.664948532280e-01 9.736259355384e-01 9.757566956582e-01 9.741971635555e-01 9.730718541358e-01 9.728638710192e-01 9.679627244452e-01 9.513160062281e-01 9.224292370903e-01 8.924518912622e-01 8.803201837586e-01 8.983037413919e-01 9.384058146711e-01 9.763564099157e-01 9.886326751694e-01 9.665266638635e-01 9.221556790205e-01 8.855723800085e-01
 4.805802880929e-01 4.819476742009e-01 4.834425134039e-01 4.850242060018e-01 4.865869243560e-01 4.880283939922e-01 4.893383475326e-01 4.906268962894e-01 4.920336585094e-01 4.935968356454e-01 4.952227764467e-01 4.967772973284e-01 4.981881902779e-01 4.994881460886e-01 5.007912344681e-01 5.022297889948e-01 5.038420082104e-01 5.055242416640e-01 5.071059936296e-01 5.085078912834e-01 5.098031061377e-01 5.111413243708e-01 5.126269032658e-01 5.142516246719e-01 5.159163338887e-01 5.174948694651e-01 5.189204130064e-01 5.202446448836e-01 5.216010812934e-01 5.230994106872e-01 5.247340785733e-01 5.263935983610e-01 5.279474037415e-01 5.293468585408e-01 5.306683713581e-01 5.320536490937e-01 5.335886082314e-01 5.352246383191e-01 5.368307541433e-01 5.383148255222e-01 5.396944817443e-01 5.410575773966e-01 5.424839645732e-01 5.440020870827e-01 5.455810039209e-01 5.471505085894e-01 5.486452884280e-01 5.500489953535e-01 5.514130946725e-01 5.528239526516e-01 5.543357227018e-01 5.559277914085e-01 5.575094618853e-01 5.589885072132e-01 5.603593452885e-01 5.617157260082e-01 5.631637828959e-01 5.647197354597e-01 5.663067907875e-01 5.678368144094e-01 5.692795656999e-01 5.706729861656e-01 5.720819738488e-01 5.735519518103e-01 5.750840057173e-01 5.766407474145e-01 5.781783635048e-01 5.796654539256e-01 5.810909476041e-01 5.824817302691e-01 5.839128962672e-01 5.854496091091e-01 5.870699460542e-01 5.886691029486e-01 5.901479695150e-01 5.915047143898e-01 5.928481828364e-01 5.943133606177e-01 5.959401950671e-01 5.976162530480e-01 5.991733667866e-01 6.005501661296e-01 6.018470782911e-01 6.032327660398e-01 6.047921054453e-01 6.064549494306e-01 6.080624335139e-01 6.095017851047e-01 6.108108865442e-01 6.121382014668e-01 6.135965358304e-01 6.151718357715e-01 6.167538677159e-01 6.182409094093e-01 6.196146174190e-01 6.209446736390e-01 6.223196430619e-01 6.237757063513e-01 6.252783347755e-01 6.267722662054e-01 6.282234614952e-01 6.296242162714e-01 6.309885822933e-01 6.323511609765e-01 6.337534574463e-01 6.352142356059e-01 6.367157979776e-01 6.382055621704e-01 6.396254128594e-01 6.409628813157e-01 6.422781979958e-01 6.436634531751e-01 6.451559239787e-01 6.466995619672e-01 6.481912489172e-01 6.495635457771e-01 6.508435758126e-01 6.521405446963e-01 6.535553591176e-01 6.550850952227e-01 6.566260849261e-01 6.580651538900e-01 6.593715350157e-01 6.606199957088e-01 6.619329665492e-01 6.633786725791e-01 6.649121610959e-01 6.664120917798e-01 6.677899651663e-01 6.690554130661e-01 6.703049659139e-01 6.716397195525e-01 6.730926234529e-01 6.745980237852e-01 6.760471134154e-01 6.773849734460e-01 6.786429711250e-01 6.799053736680e-01 6.812469106796e-01 6.826832626407e-01 6.841519453293e-01 6.855682287821e-01 6.868938965806e-01 6.881569540874e-01 6.894245108431e-01 6.907597554816e-01 6.921717349995e-01 6.936056960000e-01 6.949940361885e-01 6.963084563268e-01 6.975724693507e-01 6.988411493485e-01 7.001602114879e-01 7.015348847235e-01 7.029272453065e-01 7.042891933986e-01 7.056003401136e-01 7.068708178819e-01 7.081351862410e-01 7.094321512948e-01 7.107716341292e-01 7.121309111746e-01 7.134735061130e-01 7.147795532839e-01 7.160489151777e-01 7.173084609233e-01 7.185881659704e-01 7.198970218972e-01 7.212189615161e-01 7.225333768585e-01 7.238245479749e-01 7.250905513514e-01 7.263471972722e-01 7.276115653173e-01 7.288895951513e-01 7.301758584150e-01 7.314617785586e-01 7.327351395750e-01 7.339938275154e-01 7.352461659001e-01 7.364999083292e-01 7.377576749175e-01 7.390135754392e-01 7.402677740524e-01 7.415167779597e-01 7.427626938003e-01 7.440075405181e-01 7.452502443767e-01 7.464845126229e-01 7.477134365783e-01 7.489406707705e-01 7.501695756332e-01 7.514006308089e-01 7.526318431930e-01 7.538578004576e-01 7.550747196039e-01 7.562859246487e-01 7.574958480742e-01 7.587092429223e-01 7.599247421101e-01 7.611383751371e-01 7.623443949259e-01 7.635442567996e-01 7.647442101852e-01 7.659451666202e-01 7.671488813408e-01 7.683495498468e-01 7.695441683336e-01 7.707343472275e-01 7.719253155906e-01 7.731199660955e-01 7.743157906297e-01 7.755079603875e-01 7.766943444187e-01 7.778773452999e-01 7.790628629906e-01 7.802523740613e-01 7.814398294868e-01 7.826224549444e-01 7.837992300478e-01 7.849760344520e-01 7.861549057574e-01 7.873354376093e-01 7.885109705335e-01 7.896800657076e-01 7.908461296152e-01 7.920128346013e-01 7.931825176063e-01 7.943502372159e-01 7.955138236850e-01 7.966725536053e-01 7.978326914633e-01 7.989942909772e-01 8.001560940977e-01 8.013152926025e-01 8.024732638247e-01 8.036310522158e-01 8.047892932286e-01 8.059484150744e-01 8.071052078315e-01 8.082601946813e-01 8.094153485095e-01 8.105725293038e-01 8.117285080194e-01 8.128819392119e-01 8.140341315078e-01 8.151862465087e-01 8.163388367287e-01 8.174923577553e-01 8.186439724859e-01 8.197953887195e-01 8.209472389901e-01 8.220984765980e-01 8.232506878915e-01 8.244029450579e-01 8.255555581454e-01 8.267074131215e-01 8.278612826261e-01 8.290157353827e-01 8.301699587782e-01 8.313238678554e-01 8.324784313138e-01 8.336334590166e-01 8.347915499781e-01 8.359498287878e-01 8.371080822818e-01 8.382661314628e-01 8.394247564871e-01 8.405848022383e-01 8.417469043636e-01 8.429104401717e-01 8.440727676529e-01 8.452366951343e-01 8.464023601473e-01 8.475690260830e-01 8.487384717638e-01 8.499091999631e-01 8.510808340995e-01 8.522548576677e-01 8.534313381790e-01 8.546073578121e-01 8.557857259919e-01 8.569674411806e-01 8.581511075829e-01 8.593379738843e-01 8.605262958478e-01 8.617148476819e-01 8.629066134065e-01 8.641012905796e-01 8.652974285861e-01 8.664981962485e-01 8.677019221189e-01 8.689079467981e-01 8.701153444180e-01 8.713251186091e-01 8.725389039387e-01 8.737557050161e-01 8.749766219915e-01 8.762001715404e-01 8.774267340022e-01 8.786565726640e-01 8.798895900810e-01 8.811254111674e-01 8.823655699648e-01 8.836095278777e-01 8.848573227757e-01 8.861103918661e-01 8.873658939490e-01 8.886251071904e-01 8.898880821968e-01 8.911557617079e-01 8.924270600635e-01 8.937056979807e-01 8.949878637084e-01 8.962734699131e-01 8.975635884038e-01 8.988569128465e-01 9.001560373680e-01 9.014617873224e-01 9.027726077251e-01 9.040874002226e-01 9.054081689567e-01 9.067319059677e-01 9.080608662071e-01 9.093967838566e-01 9.107375669402e-01 9.120854853556e-01 9.134389845659e-01 9.147962235534e-01 9.161591955366e-01 9.175275349549e-01 9.189026555217e-01 9.202850004287e-01 9.216747770907e-01 9.230680775969e-01 9.244672697454e-01 9.258733124317e-01 9.272851399796e-01 9.287053987890e-01 9.301317773277e-01 9.315639195079e-01 9.330025596654e-01 9.344480334508e-01 9.359001756432e-01 9.373601292821e-01 9.388264100085e-01 9.402995604791e-01 9.417806960585e-01 9.432685857344e-01 9.447625707454e-01 9.462663294783e-01 9.477759747548e-01 9.492934516336e-01 9.508196547989e-01 9.523515373818e-01 9.538921218258e-01 9.554410296100e-01 9.569969342368e-01 9.585619028692e-01 9.601341421204e-01 9.617138062328e-01 9.633012608391e-01 9.648977217657e-01 9.665020551786e-01 9.681157921303e-01 9.697374714253e-01 9.713656907182e-01 9.730038714451e-01 9.746503073136e-01 9.763052203279e-01 9.779701689186e-01 9.796415872429e-01 9.813226815584e-01 9.830125238584e-01 9.847104849770e-01 9.864188453615e-01 9.881352970985e-01 9.898601016240e-01 9.915949655475e-01 9.933378524844e-01 9.950898918722e-01 9.968519316548e-01 9.986230844814e-01 1.000401457892e+00 1.002190461340e+00 1.003987834344e+00 1.005794090241e+00 1.007611089919e+00 1.009436028269e+00 1.011270551252e+00 1.013114424235e+00 1.014966278609e+00 1.016828895921e+00 1.018700438233e+00 1.020581500607e+00 1.022471930417e+00 1.024371916872e+00 1.026279364847e+00 1.028196929585e+00 1.030123745855e+00 1.032061371094e+00 1.034007944538e+00 1.035962714101e+00 1.037926173452e+00 1.039898853795e+00 1.041881078164e+00 1.043873955844e+00 1.045874741886e+00 1.047884091308e+00 1.049903496271e+00 1.051930565251e+00 1.053967542854e+00 1.056013915538e+00 1.058069089846e+00 1.060133601278e+00 1.062206907467e+00 1.064287265265e+00 1.066377952598e+00 1.068477401847e+00 1.070585581553e+00 1.072703262284e+00 1.074828273869e+00 1.076962101968e+00 1.079104186968e+00 1.081254264866e+00 1.083415131872e+00 1.085582239374e+00 1.087757813337e+00 1.089941895413e+00 1.092134029236e+00 1.094334958788e+00 1.096543461638e+00 1.098759612301e+00 1.100984131548e+00 1.103215918167e+00 1.105454995587e+00 1.107702355091e+00 1.109958469550e+00 1.112219778087e+00 1.114490263866e+00 1.116767576545e+00 1.119050723851e+00 1.121342638402e+00 1.123640374308e+00 1.125945235965e+00 1.128257492445e+00 1.130575520684e+00 1.132900414306e+00 1.135230827853e+00 1.137567962647e+00 1.139912416013e+00 1.142261672247e+00 1.144616459115e+00 1.146978498833e+00 1.149344795037e+00 1.151716618301e+00 1.154094300699e+00 1.156477034259e+00 1.158865696986e+00 1.161258413364e+00 1.163655596875e+00 1.166058067749e+00 1.168464777140e+00 1.170875539095e+00 1.173290926410e+00 1.175710091556e+00 1.178133390408e+00 1.180560296616e+00 1.182990725255e+00 1.185424531571e+00 1.187861445671e+00 1.190301743430e+00 1.192744631862e+00 1.195189634180e+00 1.197637531056e+00 1.200088484220e+00 1.202540576834e+00 1.204995244341e+00 1.207451567646e+00 1.209909219454e+00 1.212368272143e+00 1.214828465203e+00 1.217290085984e+00 1.219752354081e+00 1.222213884777e+00 1.224677432644e+00 1.227140130275e+00 1.229603430461e+00 1.232066785343e+00 1.234528535883e+00 1.236989770263e+00 1.239451280745e+00 1.241910486870e+00 1.244368845810e+00 1.246826015503e+00 1.249280592572e+00 1.251733902685e+00 1.254184953320e+00 1.256633057214e+00 1.259079148291e+00 1.261521855988e+00 1.263962102690e+00 1.266398590101e+00 1.268831166082e+00 1.271260956477e+00 1.273685459940e+00 1.276105892431e+00 1.278522093371e+00 1.280932975981e+00 1.283339867189e+00 1.285740453684e+00 1.288136177101e+00 1.290525814709e+00 1.292909053588e+00 1.295287105005e+00 1.297657974936e+00 1.300022119727e+00 1.302379445142e+00 1.304728848221e+00 1.307071617971e+00 1.309406462976e+00 1.311732434514e+00 1.314051131108e+00 1.316360708446e+00 1.318661292125e+00 1.320953234240e+00 1.323235624272e+00 1.325509000043e+00 1.327772044268e+00 1.330025165157e+00 1.332267906647e+00 1.334499574225e+00 1.336720588147e+00 1.338931729370e+00 1.341130497455e+00 1.343317572838e+00 1.345492183926e+00 1.347655943926e+00 1.349806313620e+00 1.351943797726e+00 1.354069419957e+00 1.356180916641e+00 1.358279266982e+00 1.360363321754e+00 1.362433740703e+00 1.364490769726e+00 1.366532178910e+00 1.368559026364e+00 1.370570995509e+00 1.372566969300e+00 1.374548960263e+00 1.376513811100e+00 1.378461961322e+00 1.380395382090e+00 1.382311257221e+00 1.384210352716e+00 1.386091980989e+00 1.387957229859e+00 1.389803837438e+00 1.391632824459e+00 1.393443275410e+00 1.395235909647e+00 1.397010529551e+00 1.398766188540e+00 1.400500742063e+00 1.402217595615e+00 1.403914695306e+00 1.405591581091e+00 1.407248410310e+00 1.408884668894e+00 1.410500597385e+00 1.412096021533e+00 1.413669163922e+00 1.415222497736e+00 1.416753165407e+00 1.418262747042e+00 1.419750113780e+00 1.421214557979e+00 1.422657567074e+00 1.424077280125e+00 1.425474749787e+00 1.426847657391e+00 1.428197695123e+00 1.429525170490e+00 1.430827697339e+00 1.432106194596e+00 1.433360852430e+00 1.434591396319e+00 1.435796538452e+00 1.436977241627e+00 1.438132578661e+00 1.439263425682e+00 1.440367657372e+00 1.441447193982e+00 1.442500098427e+00 1.443527677703e+00 1.444528542743e+00 1.445502785379e+00 1.446451355429e+00 1.447372627030e+00 1.448267329002e+00 1.449135060843e+00 1.449974234293e+00 1.450787352519e+00 1.451572026765e+00 1.452328799547e+00 1.453058935268e+00 1.453759256117e+00 1.454432892208e+00 1.455077051711e+00 1.455693977746e+00 1.456281857664e+00 1.456840210372e+00 1.457370680672e+00 1.457871649803e+00 1.458343964812e+00 1.458786515156e+00 1.459199776236e+00 1.459584056740e+00 1.459938399503e+00 1.460263629816e+00 1.460558506805e+00 1.460823820210e+00 1.461060156974e+00 1.461264884417e+00 1.461441510525e+00 1.461587019830e+00 1.461701815137e+00 1.461788234215e+00 1.461842747423e+00 1.461867241860e+00 1.461862006703e+00 1.461825585638e+00 1.461760403891e+00 1.461663164796e+00 1.461537206157e+00 1.461378891395e+00 1.461191714005e+00 1.460974134758e+00 1.460725229227e+00 1.460447113939e+00 1.460136853058e+00 1.459797769945e+00 1.459428101468e+00 1.459027412031e+00 1.458597851513e+00 1.458137151521e+00 1.457647209087e+00 1.457126927768e+00 1.456576175907e+00 1.455996470888e+00 1.455386118133e+00 1.454747528046e+00 1.454077247169e+00 1.453378621543e+00 1.452651435258e+00 1.451893492251e+00 1.451107981271e+00 1.450292103283e+00 1.449448629610e+00 1.448576003305e+00 1.447674148018e+00 1.446745880219e+00 1.445787288164e+00 1.444802368994e+00 1.443788853619e+00 1.442747907406e+00 1.441680448378e+00 1.440584104364e+00 1.439463437664e+00 1.438312843698e+00 1.437137218155e+00 1.435935893684e+00 1.434707991817e+00 1.433454979846e+00 1.432175281449e+00 1.430872447004e+00 1.429542782966e+00 1.428188745656e+00 1.426811723298e+00 1.425408968173e+00 1.423985331539e+00 1.422534502636e+00 1.421063625569e+00 1.419569400848e+00 1.418051381195e+00 1.416514253992e+00 1.414951896206e+00 1.413372351318e+00 1.411769225662e+00 1.410145598040e+00 1.408503859842e+00 1.406839969588e+00 1.405159476895e+00 1.403457781418e+00 1.401739947744e+00 1.400003201303e+00 1.398248043460e+00 1.396478615019e+00 1.394688800936e+00 1.392887201474e+00 1.391067110294e+00 1.389232318056e+00 1.387384567935e+00 1.385520321163e+00 1.383646233634e+00 1.381755540665e+00 1.379854474618e+00 1.377940167639e+00 1.376014616437e+00 1.374081222388e+00 1.372132214160e+00 1.370179542177e+00 1.368213138314e+00 1.366241076526e+00 1.364260300236e+00 1.362270906072e+00 1.360278610528e+00 1.358275448044e+00 1.356271140276e+00 1.354260108393e+00 1.352244969226e+00 1.350227280697e+00 1.348204799279e+00 1.346184496219e+00 1.344156377749e+00 1.342133302609e+00 1.340106503792e+00 1.338081701213e+00 1.336059177229e+00 1.334033989850e+00 1.332018940289e+00 1.329999944351e+00 1.327988870044e+00 1.325982085739e+00 1.323978044233e+00 1.321984934976e+00 1.319991904610e+00 1.318012747248e+00 1.316036970932e+00 1.314073303590e+00 1.312118021098e+00 1.310170273090e+00 1.308239297170e+00 1.306312631350e+00 1.304405287546e+00 1.302506087093e+00 1.300622089110e+00 1.298753430581e+00 1.296895050746e+00 1.295059768142e+00 1.293232908341e+00 1.291429249840e+00 1.289638961439e+00 1.287867737656e+00 1.286117419729e+00 1.284381392304e+00 1.282672985309e+00 1.280977632227e+00 1.279308195200e+00 1.277658932467e+00 1.276029772417e+00 1.274428953792e+00 1.272842835981e+00 1.271289366319e+00 1.269754024892e+00 1.268246806271e+00 1.266764294778e+00 1.265304163850e+00 1.263876709670e+00 1.262468353802e+00 1.261093233901e+00 1.259741817973e+00 1.258418908651e+00 1.257126799933e+00 1.255857115740e+00 1.254623002417e+00 1.253410839276e+00 1.252233096141e+00 1.251083939654e+00 1.249960395225e+00 1.248873589370e+00 1.247809691859e+00 1.246782766020e+00 1.245781170439e+00 1.244811122746e+00 1.243874492159e+00 1.242962611366e+00 1.242087992813e+00 1.241236775963e+00 1.240421975843e+00 1.239634982719e+00 1.238876373672e+00 1.238153006165e+00 1.237453265753e+00 1.236789820833e+00 1.236150056875e+00 1.235543580544e+00 1.234966653548e+00 1.234414022394e+00 1.233896725329e+00 1.233399910540e+00 1.232937724720e+00 1.232498413163e+00 1.232086797437e+00 1.231704358183e+00 1.231341520590e+00 1.231012919274e+00 1.230700502272e+00 1.230418052282e+00 1.230157873884e+00 1.229918344211e+00 1.229706641114e+00 1.229509007465e+00 1.229339595522e+00 1.229184940829e+00 1.229053103118e+00 1.228939122854e+00 1.228839110476e+00 1.228764655099e+00 1.228697194805e+00 1.228651960593e+00 1.228617541709e+00 1.228596448766e+00 1.228591905368e+00 1.228592414539e+00 1.228611579410e+00 1.228633400564e+00 1.228668935944e+00 1.228711713759e+00 1.228756880672e+00 1.228815524925e+00 1.228869923084e+00 1.228936590025e+00 1.229000171121e+00 1.229067026271e+00 1.229138262660e+00 1.229202117446e+00 1.229273502013e+00 1.229333383559e+00 1.229396367220e+00 1.229452417873e+00 1.229500898886e+00 1.229548467324e+00 1.229579805935e+00 1.229612350316e+00 1.229627052800e+00 1.229634162252e+00 1.229631536110e+00 1.229610536858e+00 1.229584118446e+00 1.229532688466e+00 1.229474545746e+00 1.229394196136e+00 1.229296632044e+00 1.229184596244e+00 1.229044901499e+00 1.228893679980e+00 1.228712431269e+00 1.228513368715e+00 1.228291475545e+00 1.228040678272e+00 1.227771729279e+00 1.227468789682e+00 1.227146745650e+00 1.226792334968e+00 1.226410367538e+00 1.226001920954e+00 1.225556677125e+00 1.225090291120e+00 1.224583772055e+00 1.224050781169e+00 1.223482787909e+00 1.222879990934e+00 1.222249259882e+00 1.221574246723e+00 1.220873890611e+00 1.220131673271e+00 1.219355835196e+00 1.218545348112e+00 1.217691705962e+00 1.216809710481e+00 1.215880665373e+00 1.214920614621e+00 1.213919307852e+00 1.212876580596e+00 1.211802711421e+00 1.210679626091e+00 1.209527368076e+00 1.208327711558e+00 1.207093490902e+00 1.205820271859e+00 1.204501425913e+00 1.203153569005e+00 1.201755859403e+00 1.200327770081e+00 1.198855279633e+00 1.197343606108e+00 1.195799984045e+00 1.194207664827e+00 1.192589027602e+00 1.190923658629e+00 1.189227148348e+00 1.187494471837e+00 1.185720332733e+00 1.183921537338e+00 1.182076812897e+00 1.180208515138e+00 1.178302835008e+00 1.176364297075e+00 1.174401180591e+00 1.172399354830e+00 1.170379754883e+00 1.168323860075e+00 1.166246647749e+00 1.164146364765e+00 1.162017024188e+00 1.159876715561e+00 1.157705254446e+00 1.155525436082e+00 1.153325913996e+00 1.151111288058e+00 1.148890496752e+00 1.146652196422e+00 1.144415601239e+00 1.142166982075e+00 1.139920437545e+00 1.137674782594e+00 1.135427266470e+00 1.133194813523e+00 1.130962685663e+00 1.128751237623e+00 1.126551422816e+00 1.124370969665e+00 1.122217879615e+00 1.120084894592e+00 1.117990717781e+00 1.115922544526e+00 1.113898117807e+00 1.111916655455e+00 1.109978160611e+00 1.108097154427e+00 1.106264200271e+00 1.104500107395e+00 1.102795613805e+00 1.101161268568e+00 1.099605648259e+00 1.098122188449e+00 1.096731273958e+00 1.095422846409e+00 1.094211918186e+00 1.093099936472e+00 1.092088068307e+00 1.091190501036e+00 1.090399536098e+00 1.089732024041e+00 1.089184244969e+00 1.088762755612e+00 1.088475840902e+00 1.088319261033e+00 1.088307997867e+00 1.088435991603e+00 1.088713275021e+00 1.089140534277e+00 1.089719012083e+00 1.090457954208e+00 1.091351073284e+00 1.092409401720e+00 1.093628268873e+00 1.095011030038e+00 1.096562186974e+00 1.098276210582e+00 1.100161211833e+00 1.102209902581e+00 1.104427273554e+00 1.106809880596e+00 1.109355964095e+00 1.112067581432e+00 1.114936744622e+00 1.117966894016e+00 1.121149704933e+00 1.124485627819e+00 1.127969280359e+00 1.131594431604e+00 1.135361624643e+00 1.139258985547e+00 1.143286993386e+00 1.147436265522e+00 1.151700814309e+00 1.156075862120e+00 1.160550778049e+00 1.165124129001e+00 1.169781835411e+00 1.174519798104e+00 1.179330147881e+00 1.184202053057e+00 1.189130612738e+00 1.194101883184e+00 1.199112722202e+00 1.204150518481e+00 1.209208127614e+00 1.214275859461e+00 1.219342404292e+00 1.224404815358e+00 1.229446411403e+00 1.234464958724e+00 1.239446756127e+00 1.244385440758e+00 1.249272931070e+00 1.254097523848e+00 1.258856480509e+00 1.263535548199e+00 1.268132831325e+00 1.272637979875e+00 1.277041955182e+00 1.281344152128e+00 1.285530667868e+00 1.289602619002e+00 1.293549026978e+00 1.297366118220e+00 1.301052763648e+00 1.304597953030e+00 1.308005914300e+00 1.311264604233e+00 1.314378360649e+00 1.317342075360e+00 1.320152148205e+00 1.322813192741e+00 1.325315731834e+00 1.327668381694e+00 1.329864937067e+00 1.331909539499e+00 1.333805114584e+00 1.335547302938e+00 1.337147747048e+00 1.338600016771e+00 1.339915349693e+00 1.341093718135e+00 1.342140360848e+00 1.343063936111e+00 1.343861922694e+00 1.344550891160e+00 1.345128183526e+00 1.345606523096e+00 1.345992061869e+00 1.346288297011e+00 1.346512537611e+00 1.346661028540e+00 1.346754589217e+00 1.346794320110e+00 1.346789728202e+00 1.346758551864e+00 1.346695947299e+00 1.346629010886e+00 1.346550854938e+00 1.346483804637e+00 1.346433678838e+00 1.346403848221e+00 1.346420024541e+00 1.346472144592e+00 1.346588866025e+00 1.346766198837e+00 1.347017487090e+00 1.347358748532e+00 1.347783204281e+00 1.348319892335e+00 1.348957419412e+00 1.349716862593e+00 1.350602774514e+00 1.351612989066e+00 1.352773125394e+00 1.354065324179e+00 1.355517618107e+00 1.357119715958e+00 1.358880782906e+00 1.360811433952e+00 1.362896854668e+00 1.365163196772e+00 1.367590818441e+00 1.370195521928e+00 1.372974066207e+00 1.375917731272e+00 1.379044276062e+00 1.382328554657e+00 1.385791229488e+00 1.389411547870e+00 1.393192442751e+00 1.397138034190e+00 1.401221455531e+00 1.405463237602e+00 1.409832006774e+00 1.414337050364e+00 1.418965404515e+00 1.423699413950e+00 1.428549050633e+00 1.433477249987e+00 1.438497944653e+00 1.443583833624e+00 1.448723267574e+00 1.453913676706e+00 1.459121219587e+00 1.464356364255e+00 1.469580644185e+00 1.474791480351e+00 1.479971514694e+00 1.485094196385e+00 1.490159259194e+00 1.495127829540e+00 1.500003165573e+00 1.504752738327e+00 1.509360704466e+00 1.513818534033e+00 1.518090466079e+00 1.522178542050e+00 1.526046208409e+00 1.529688026989e+00 1.533085424188e+00 1.536213397518e+00 1.539072680492e+00 1.541628917541e+00 1.543886500742e+00 1.545819857016e+00 1.547422087594e+00 1.548687974388e+00 1.549596689717e+00 1.550157537564e+00 1.550349332831e+00 1.550180604467e+00 1.549644500685e+00 1.548739894070e+00 1.547477769435e+00 1.545850264229e+00 1.543879478472e+00 1.541561268581e+00 1.538917067420e+00 1.535957069237e+00 1.532693378890e+00 1.529156757319e+00 1.525349977695e+00 1.521313464362e+00 1.517060115349e+00 1.512618782759e+00 1.508023337178e+00 1.503289309998e+00 1.498465566232e+00 1.493565445147e+00 1.488633491888e+00 1.483697491954e+00 1.478785552514e+00 1.473943129839e+00 1.469183887687e+00 1.464558217448e+00 1.460081539674e+00 1.455787981128e+00 1.451710032789e+00 1.447857294546e+00 1.444273543926e+00 1.440959700154e+00 1.437944846650e+00 1.435242352557e+00 1.432856337317e+00 1.430809570531e+00 1.429088155948e+00 1.427712459769e+00 1.426666512741e+00 1.425948234832e+00 1.425554597867e+00 1.425456836190e+00 1.425655688527e+00 1.426114278830e+00 1.426817745488e+00 1.427735064658e+00 1.428828401737e+00 1.430073342957e+00 1.431417144719e+00 1.432831024657e+00 1.434259902965e+00 1.435660018782e+00 1.436984642104e+00 1.438173104530e+00 1.439185526827e+00 1.439953159837e+00 1.440433896695e+00 1.440566878863e+00 1.440299901958e+00 1.439587672677e+00 1.438370990344e+00 1.436618593258e+00 1.434278886734e+00 1.431322493818e+00 1.427722844274e+00 1.423451221725e+00 1.418505153694e+00 1.412869053481e+00 1.406556843608e+00 1.399582362026e+00 1.391967728211e+00 1.383761245329e+00 1.374999642422e+00 1.365754151566e+00 1.356092825993e+00 1.346095760148e+00 1.335862403064e+00 1.325485058561e+00 1.315080642626e+00 1.304757375783e+00 1.294633779342e+00 1.284831411016e+00 1.275462612198e+00 1.266646723314e+00 1.258487903314e+00 1.251085903936e+00 1.244530735974e+00 1.238894605626e+00 1.234241551602e+00 1.230615204842e+00 1.228044566201e+00 1.226544215697e+00 1.226111969215e+00 1.226730606399e+00 1.228369880648e+00 1.230991855492e+00 1.234545440720e+00 1.238972615690e+00 1.244216459006e+00 1.250204304224e+00 1.256874250748e+00 1.264154545113e+00 1.271973872255e+00 1.280266557625e+00 1.288954271106e+00 1.297970283693e+00 1.307236013393e+00 1.316674227332e+00 1.326206865244e+00 1.335738983066e+00 1.345192264634e+00 1.354460930756e+00 1.363451744249e+00 1.372063817514e+00 1.380183801101e+00 1.387721745005e+00 1.394559895538e+00 1.400614790874e+00 1.405789053003e+00 1.409999781583e+00 1.413192999063e+00 1.415296932512e+00 1.416297392317e+00 1.416165778767e+00 1.414908228096e+00 1.412560527645e+00 1.409149002870e+00 1.404761538838e+00 1.399458381437e+00 1.393347615776e+00 1.386536256269e+00 1.379122735909e+00 1.371244204207e+00 1.362988203394e+00 1.354480559045e+00 1.345804859212e+00 1.337035878278e+00 1.328255033952e+00 1.319479892596e+00 1.310761155154e+00 1.302090042711e+00 1.293462627267e+00 1.284866892275e+00 1.276252532015e+00 1.267609691018e+00 1.258872796387e+00 1.250021959052e+00 1.241020975623e+00 1.231825568256e+00 1.222434764705e+00 1.212804497389e+00 1.202941236706e+00 1.192821769120e+00 1.182434059687e+00 1.171779115931e+00 1.160828461108e+00 1.149587058790e+00 1.138024525047e+00 1.126144909858e+00 1.113942434805e+00 1.101419895606e+00 1.088624690974e+00 1.075592955394e+00 1.062431925811e+00 1.049259024280e+00 1.036248199484e+00 1.023618424186e+00 1.011614902543e+00 1.000541505332e+00 9.906982776006e-01 9.824149267279e-01 9.759944132942e-01 9.717099454558e-01 9.697839681902e-01 9.703479854333e-01 9.734674335436e-01 9.790814388610e-01 9.870559746828e-01 9.971553662457e-01 1.009071341357e+00 1.018164231068e+00 1.026148836255e+00 1.034569366338e+00 1.045003648156e+00 1.058113498382e+00 1.073211807348e+00 1.088545149811e+00 1.102117120215e+00 1.112635761467e+00 1.120075548726e+00 1.125581030790e+00 1.130831382324e+00 1.137127675432e+00 1.144632748149e+00 1.152243577768e+00 1.158128115897e+00 1.160610282420e+00 1.158962889078e+00 1.153757771050e+00 1.146579960753e+00 1.139216162214e+00 1.132770886799e+00 1.127092933420e+00 1.120848583546e+00 1.112241624243e+00 1.099981135667e+00 1.083976316600e+00 1.065476453217e+00 1.046591206056e+00 1.029325822902e+00 1.014626659370e+00 1.001991373483e+00 9.898261065879e-01 9.763901717368e-01 9.608397699629e-01 9.438155355892e-01 9.272515892095e-01 9.135358586633e-01 9.043384469446e-01 8.997414558800e-01 8.982342272344e-01 8.976004723012e-01 8.961102686946e-01 8.934332081573e-01 8.908143750872e-01 8.903868916059e-01 8.939654808758e-01 9.019912842614e-01 9.131763837951e-01 9.250987221585e-01 9.354001138810e-01 9.428722625890e-01 9.479031024258e-01 9.521709902967e-01 9.576909353372e-01 9.656347324743e-01 9.756096847816e-01 9.857741234155e-01 9.936850244814e-01 9.974125861890e-01 9.963916581207e-01 9.915790034754e-01 9.848957522706e-01 9.782322773494e-01 9.724414556988e-01 9.668621129802e-01 9.597122897462e-01 9.491079196928e-01 9.341710615254e-01 9.157512212094e-01 8.964231613797e-01 8.796395290592e-01 8.683973377772e-01 8.640217783251e-01 8.657474685934e-01 8.713833579699e-01 8.782727811293e-01 8.726279772286e-01 8.090272605403e-01 7.229700184301e-01 6.703716571953e-01 6.883611065961e-01 7.503544516304e-01 7.980261714924e-01 7.923066049298e-01 7.293280175021e-01 6.441486617318e-01 6.057886285686e-01 6.624212284568e-01 7.766788334075e-01 8.773956603554e-01 9.183536089004e-01 8.867773405977e-01 8.020406085308e-01 7.142875411240e-01 6.865830358446e-01 7.385015966262e-01 8.225435155697e-01 8.811330778764e-01 8.856622081500e-01 8.412446703603e-01 7.827835483670e-01 7.595481745283e-01 7.963156810678e-01 8.670319205532e-01 9.239957016166e-01 9.344492529898e-01 8.931911328752e-01 8.236349896583e-01 7.711480897205e-01 7.761134208757e-01 8.345326615787e-01 9.028048323000e-01 9.382015584911e-01 9.212725712481e-01 8.602838743972e-01 7.896594341249e-01 7.574618281164e-01 7.891070104642e-01 8.598066087048e-01 9.211309640773e-01 9.372217788865e-01 8.974947061417e-01 8.187274441535e-01 7.438871100968e-01 7.252263825608e-01 7.782093163232e-01 8.623624604053e-01 9.236610179845e-01 9.279779151054e-01 8.684437604128e-01 7.674625153580e-01 6.786181903226e-01 6.675503777645e-01 7.454626040414e-01 8.530083673182e-01 9.271959170509e-01 9.339683297291e-01 8.698460731453e-01 7.624821423016e-01 6.724960824184e-01 6.696941361804e-01 7.582506492839e-01 8.715682865788e-01 9.477081928797e-01 9.578429025485e-01 9.050403282452e-01 8.217411506493e-01 7.625328940077e-01 7.723053159924e-01 8.415009258244e-01 9.195174320420e-01 9.630637552767e-01 9.564368256714e-01 9.118276401914e-01 8.625412243634e-01 8.450407546955e-01 8.708450997013e-01 9.172096165355e-01 9.507562509663e-01 9.522926453182e-01 9.252591661409e-01 8.923036363707e-01 8.811344228228e-01 9.030532083534e-01 9.434038203838e-01 9.759130606720e-01 9.826349432284e-01 9.633748761276e-01 9.347798109576e-01 9.204178154369e-01 9.342970269709e-01 9.700981188932e-01 1.007894720896e+00 1.029584112820e+00 1.028267784101e+00 1.009097503937e+00 9.843822750132e-01 9.661557587863e-01 9.602146535997e-01 9.652562862874e-01 9.766369740442e-01 9.897358751863e-01 1.000205101217e+00 1.002720668846e+00 9.915989289126e-01 9.645214739378e-01 9.272117860900e-01 8.950931259244e-01 8.867729543542e-01 9.095360855296e-01 9.502311887083e-01 9.835456599438e-01 9.885305755408e-01 9.602969596026e-01 9.143528977060e-01 8.821950621899e-01
 4.886973243602e-01 4.900424988124e-01 4.915220176615e-01 4.930926038760e-01 4.946430453888e-01 4.960663869461e-01 4.973518236045e-01 4.986158177287e-01 5.000034426364e-01 5.015530615480e-01 5.031686791610e-01 5.047106237812e-01 5.061041962385e-01 5.073831468157e-01 5.086656173146e-01 5.100883422780e-01 5.116914857734e-01 5.133662510236e-01 5.149381759832e-01 5.163234673098e-01 5.175993497513e-01 5.189212215319e-01 5.203967063936e-01 5.220176977365e-01 5.236789063292e-01 5.252487203326e-01 5.266604541491e-01 5.279690578097e-01 5.293160406338e-01 5.308098600030e-01 5.324434536639e-01 5.341014652369e-01 5.356501791121e-01 5.370402091732e-01 5.383519557589e-01 5.397311847957e-01 5.412672177685e-01 5.429085134894e-01 5.445177660665e-01 5.459980091006e-01 5.473699065504e-01 5.487267188783e-01 5.501553677102e-01 5.516821675379e-01 5.532701459076e-01 5.548439422040e-01 5.563381011472e-01 5.577388960793e-01 5.591048188945e-01 5.605223229037e-01 5.620451141293e-01 5.636484774878e-01 5.652390061742e-01 5.667229459389e-01 5.680965098471e-01 5.694563679157e-01 5.709133334974e-01 5.724836945332e-01 5.740893787711e-01 5.756335910643e-01 5.770833336960e-01 5.784792552512e-01 5.798938464472e-01 5.813799463082e-01 5.829345266105e-01 5.845123994101e-01 5.860630732375e-01 5.875570621822e-01 5.889887340802e-01 5.903925727833e-01 5.918446969141e-01 5.934044609693e-01 5.950442951214e-01 5.966573232322e-01 5.981459681031e-01 5.995138303942e-01 6.008717860893e-01 6.023569231630e-01 6.040068366322e-01 6.057043704971e-01 6.072796613449e-01 6.086673865687e-01 6.099730734918e-01 6.113729190438e-01 6.129528810701e-01 6.146432925705e-01 6.162754826456e-01 6.177310379487e-01 6.190481592639e-01 6.203829219152e-01 6.218575098155e-01 6.234595196518e-01 6.250728891187e-01 6.265845102305e-01 6.279720870281e-01 6.293084835855e-01 6.306960701893e-01 6.321757502363e-01 6.337116812905e-01 6.352382061205e-01 6.367116828822e-01 6.381250942582e-01 6.395005951963e-01 6.408823182388e-01 6.423158907972e-01 6.438127096423e-01 6.453454401911e-01 6.468561679659e-01 6.482894518401e-01 6.496436402364e-01 6.509845858612e-01 6.524031894832e-01 6.539300184648e-01 6.555018073241e-01 6.570143227545e-01 6.584036779519e-01 6.597040444220e-01 6.610288966831e-01 6.624765624396e-01 6.640391856439e-01 6.656063027190e-01 6.670673055386e-01 6.683938346296e-01 6.696661983532e-01 6.710080292578e-01 6.724855764681e-01 6.740497591891e-01 6.755782214696e-01 6.769797065994e-01 6.782694424848e-01 6.795440971140e-01 6.809072650057e-01 6.823918760867e-01 6.839282549316e-01 6.854055883366e-01 6.867701746990e-01 6.880541582179e-01 6.893429023075e-01 6.907139649518e-01 6.921811233497e-01 6.936811832454e-01 6.951275456465e-01 6.964818803903e-01 6.977714159317e-01 6.990665564322e-01 7.004312342681e-01 7.018733817573e-01 7.033393208955e-01 7.047578630085e-01 7.061001593476e-01 7.073931151631e-01 7.086898267914e-01 7.100378905385e-01 7.114429843277e-01 7.128659769155e-01 7.142579207446e-01 7.155985444912e-01 7.168985938365e-01 7.181919509662e-01 7.195174119753e-01 7.208868554022e-01 7.222755043798e-01 7.236482072180e-01 7.249839976173e-01 7.262832468052e-01 7.275719516654e-01 7.288803613776e-01 7.302179157870e-01 7.315698637594e-01 7.329128772513e-01 7.342329311361e-01 7.355293648555e-01 7.368145251550e-01 7.381071662668e-01 7.394135358266e-01 7.407290525521e-01 7.420432102411e-01 7.433458189468e-01 7.446331980039e-01 7.459134711601e-01 7.471953275244e-01 7.484803356119e-01 7.497645716901e-01 7.510464196564e-01 7.523231812757e-01 7.535960670391e-01 7.548691522283e-01 7.561385397738e-01 7.574008828119e-01 7.586565912706e-01 7.599103087348e-01 7.611654684797e-01 7.624224347596e-01 7.636809466601e-01 7.649323893899e-01 7.661752885213e-01 7.674125084964e-01 7.686481326307e-01 7.698861757997e-01 7.711271703502e-01 7.723659529540e-01 7.735964451527e-01 7.748209668815e-01 7.760445268411e-01 7.772704307817e-01 7.784971134316e-01 7.797217415797e-01 7.809403084358e-01 7.821536462860e-01 7.833669901731e-01 7.845849655875e-01 7.858021222938e-01 7.870166250917e-01 7.882248537933e-01 7.894294807296e-01 7.906352073881e-01 7.918451987710e-01 7.930534298534e-01 7.942563298670e-01 7.954529659087e-01 7.966482257500e-01 7.978462899202e-01 7.990451240616e-01 8.002392806871e-01 8.014259789916e-01 8.026093642410e-01 8.037935025517e-01 8.049799739010e-01 8.061639686521e-01 8.073435629916e-01 8.085185537593e-01 8.096933401263e-01 8.108703711478e-01 8.120464810697e-01 8.132202609292e-01 8.143920568751e-01 8.155632837154e-01 8.167345384306e-01 8.179053828587e-01 8.190752735059e-01 8.202416390568e-01 8.214081273977e-01 8.225752789381e-01 8.237410009002e-01 8.249048675809e-01 8.260668449956e-01 8.272276883616e-01 8.283888129051e-01 8.295501819254e-01 8.307095437814e-01 8.318678598909e-01 8.330263960677e-01 8.341838467906e-01 8.353412888464e-01 8.364986393574e-01 8.376553005055e-01 8.388116118526e-01 8.399696376968e-01 8.411275163245e-01 8.422839743813e-01 8.434403233604e-01 8.445961205118e-01 8.457517097225e-01 8.469103820172e-01 8.480689724057e-01 8.492255723745e-01 8.503823113862e-01 8.515392119069e-01 8.526975217403e-01 8.538568763963e-01 8.550167673013e-01 8.561750845389e-01 8.573344868513e-01 8.584947819739e-01 8.596559543149e-01 8.608184825701e-01 8.619826936553e-01 8.631465440887e-01 8.643125570786e-01 8.654796611373e-01 8.666472284201e-01 8.678160969900e-01 8.689872102629e-01 8.701597885799e-01 8.713348971847e-01 8.725108042687e-01 8.736874041911e-01 8.748649408844e-01 8.760455370205e-01 8.772276380115e-01 8.784126647512e-01 8.796000737947e-01 8.807896660746e-01 8.819804887462e-01 8.831727699240e-01 8.843672019288e-01 8.855653022255e-01 8.867667979160e-01 8.879705362204e-01 8.891759390542e-01 8.903843452937e-01 8.915950741275e-01 8.928073363199e-01 8.940244833912e-01 8.952445692752e-01 8.964674124534e-01 8.976948342263e-01 8.989244400466e-01 9.001577303830e-01 9.013943760966e-01 9.026330134604e-01 9.038767287874e-01 9.051259110174e-01 9.063786525694e-01 9.076341145649e-01 9.088931906180e-01 9.101555981616e-01 9.114222598900e-01 9.126951879046e-01 9.139724905637e-01 9.152533188863e-01 9.165394093450e-01 9.178283682918e-01 9.191217963255e-01 9.204217087470e-01 9.217250666003e-01 9.230353429499e-01 9.243507307093e-01 9.256689422678e-01 9.269926919238e-01 9.283215812046e-01 9.296562285640e-01 9.309976491610e-01 9.323456360092e-01 9.336969811510e-01 9.350535891296e-01 9.364162165250e-01 9.377841409378e-01 9.391597009312e-01 9.405419929808e-01 9.419276228886e-01 9.433206057505e-01 9.447192096384e-01 9.461247290685e-01 9.475371890418e-01 9.489559553515e-01 9.503804945563e-01 9.518124562982e-01 9.532504987986e-01 9.546957122523e-01 9.561487866725e-01 9.576074675272e-01 9.590741926186e-01 9.605483506248e-01 9.620280648073e-01 9.635161737617e-01 9.650119792732e-01 9.665151395755e-01 9.680258981522e-01 9.695442824452e-01 9.710697817723e-01 9.726029908970e-01 9.741446995100e-01 9.756934903776e-01 9.772518385157e-01 9.788167051153e-01 9.803891163422e-01 9.819704961239e-01 9.835598228914e-01 9.851580946844e-01 9.867645361716e-01 9.883792894198e-01 9.900020516305e-01 9.916343930044e-01 9.932745171548e-01 9.949237387965e-01 9.965821772033e-01 9.982485450520e-01 9.999236833000e-01 1.001607773923e+00 1.003299926820e+00 1.005003430787e+00 1.006714312858e+00 1.008433533615e+00 1.010163299174e+00 1.011900571106e+00 1.013647953280e+00 1.015404832649e+00 1.017169936273e+00 1.018945174861e+00 1.020729198622e+00 1.022521430524e+00 1.024324082251e+00 1.026136168607e+00 1.027957310874e+00 1.029789211713e+00 1.031628822607e+00 1.033477736142e+00 1.035336719961e+00 1.037204839089e+00 1.039082795433e+00 1.040971109325e+00 1.042866967416e+00 1.044772677823e+00 1.046687376943e+00 1.048611607038e+00 1.050547629837e+00 1.052490844530e+00 1.054443732675e+00 1.056405959666e+00 1.058377241121e+00 1.060357998020e+00 1.062349075947e+00 1.064348708459e+00 1.066358462923e+00 1.068377361725e+00 1.070404315258e+00 1.072441869436e+00 1.074487604613e+00 1.076543029017e+00 1.078609186936e+00 1.080682463689e+00 1.082765202320e+00 1.084857044000e+00 1.086957357835e+00 1.089068087348e+00 1.091187237524e+00 1.093314933086e+00 1.095450959778e+00 1.097595708094e+00 1.099750649489e+00 1.101913497459e+00 1.104085444396e+00 1.106265533562e+00 1.108453553368e+00 1.110650529355e+00 1.112856201809e+00 1.115070137188e+00 1.117292281915e+00 1.119523293322e+00 1.121760593215e+00 1.124006578095e+00 1.126260982954e+00 1.128522822560e+00 1.130792307809e+00 1.133070025412e+00 1.135354620512e+00 1.137646702599e+00 1.139946156496e+00 1.142253081191e+00 1.144567031142e+00 1.146887344714e+00 1.149215221341e+00 1.151550307233e+00 1.153890954928e+00 1.156238480895e+00 1.158593190500e+00 1.160952862637e+00 1.163320451566e+00 1.165692606174e+00 1.168070682610e+00 1.170455582752e+00 1.172845279676e+00 1.175240935220e+00 1.177642139228e+00 1.180048253105e+00 1.182459068865e+00 1.184875288804e+00 1.187296072740e+00 1.189721332127e+00 1.192151595719e+00 1.194586071822e+00 1.197024456724e+00 1.199467098384e+00 1.201912550947e+00 1.204362934595e+00 1.206816329629e+00 1.209273975770e+00 1.211732566768e+00 1.214195036260e+00 1.216661361766e+00 1.219129534880e+00 1.221599748014e+00 1.224072780089e+00 1.226546466222e+00 1.229023267058e+00 1.231501073085e+00 1.233980294978e+00 1.236460934959e+00 1.238943084840e+00 1.241424989764e+00 1.243908051826e+00 1.246391851983e+00 1.248875674765e+00 1.251359063870e+00 1.253842595614e+00 1.256325669557e+00 1.258808188482e+00 1.261289586202e+00 1.263770444925e+00 1.266248678064e+00 1.268726845137e+00 1.271202944837e+00 1.273676032300e+00 1.276147803800e+00 1.278616547881e+00 1.281083359968e+00 1.283546602483e+00 1.286006049371e+00 1.288463719285e+00 1.290916209799e+00 1.293365202343e+00 1.295810804471e+00 1.298251056599e+00 1.300687327089e+00 1.303118261079e+00 1.305544638125e+00 1.307965654953e+00 1.310380356716e+00 1.312789839205e+00 1.315192591291e+00 1.317588932110e+00 1.319979356079e+00 1.322362368217e+00 1.324738245914e+00 1.327106129796e+00 1.329467324931e+00 1.331820906210e+00 1.334164888161e+00 1.336500892529e+00 1.338829312450e+00 1.341147336855e+00 1.343457160094e+00 1.345756739245e+00 1.348047233843e+00 1.350327578794e+00 1.352596625499e+00 1.354856116123e+00 1.357104387627e+00 1.359341970372e+00 1.361568195830e+00 1.363782069327e+00 1.365985087790e+00 1.368174857776e+00 1.370353423635e+00 1.372519089516e+00 1.374670622910e+00 1.376809916467e+00 1.378935276268e+00 1.381046774323e+00 1.383144659658e+00 1.385227960914e+00 1.387296849834e+00 1.389350986397e+00 1.391389179734e+00 1.393413117276e+00 1.395420531695e+00 1.397412357818e+00 1.399388566682e+00 1.401347394936e+00 1.403290540797e+00 1.405215827881e+00 1.407123887161e+00 1.409014726645e+00 1.410887803559e+00 1.412743007885e+00 1.414579256276e+00 1.416397894012e+00 1.418197712723e+00 1.419977824267e+00 1.421739172901e+00 1.423481064606e+00 1.425202968178e+00 1.426905288880e+00 1.428586296028e+00 1.430247147719e+00 1.431887878332e+00 1.433506242494e+00 1.435104799632e+00 1.436680901642e+00 1.438235518096e+00 1.439768127504e+00 1.441277824727e+00 1.442765818812e+00 1.444230593729e+00 1.445673254825e+00 1.447091632126e+00 1.448486296697e+00 1.449858877845e+00 1.451206629034e+00 1.452530537221e+00 1.453829721665e+00 1.455104009041e+00 1.456354825926e+00 1.457579599313e+00 1.458779359691e+00 1.459954665768e+00 1.461102824812e+00 1.462227098716e+00 1.463323309490e+00 1.464395038168e+00 1.465438878287e+00 1.466456712474e+00 1.467448604856e+00 1.468412419518e+00 1.469349945967e+00 1.470259827606e+00 1.471141587610e+00 1.471996942769e+00 1.472823104578e+00 1.473621554443e+00 1.474392332710e+00 1.475134284194e+00 1.475848545815e+00 1.476533539487e+00 1.477189627317e+00 1.477817583570e+00 1.478415831303e+00 1.478985434581e+00 1.479524596946e+00 1.480035437184e+00 1.480515864669e+00 1.480967543824e+00 1.481388780503e+00 1.481779582091e+00 1.482141933375e+00 1.482473167284e+00 1.482773843867e+00 1.483045399661e+00 1.483284596384e+00 1.483496146485e+00 1.483674924089e+00 1.483823918436e+00 1.483943102364e+00 1.484029990735e+00 1.484086941927e+00 1.484113378744e+00 1.484108122822e+00 1.484072569641e+00 1.484005561446e+00 1.483909001856e+00 1.483779738610e+00 1.483621111983e+00 1.483430446116e+00 1.483209009443e+00 1.482957843103e+00 1.482673454400e+00 1.482360002217e+00 1.482014854809e+00 1.481638464227e+00 1.481232772386e+00 1.480794484344e+00 1.480326857954e+00 1.479827630508e+00 1.479298601116e+00 1.478739104087e+00 1.478147641808e+00 1.477527561437e+00 1.476875318251e+00 1.476195288995e+00 1.475483858826e+00 1.474742294178e+00 1.473972193036e+00 1.473170402615e+00 1.472341318930e+00 1.471480915921e+00 1.470592692123e+00 1.469674449248e+00 1.468726187462e+00 1.467752203551e+00 1.466746436708e+00 1.465714759132e+00 1.464653574037e+00 1.463564140638e+00 1.462448960560e+00 1.461303023488e+00 1.460132472721e+00 1.458933590411e+00 1.457708724005e+00 1.456456791799e+00 1.455177131061e+00 1.453873773278e+00 1.452542030267e+00 1.451186772397e+00 1.449806047553e+00 1.448399641187e+00 1.446970809358e+00 1.445513922670e+00 1.444036794964e+00 1.442533610410e+00 1.441007824992e+00 1.439459959357e+00 1.437887333004e+00 1.436296166047e+00 1.434679155372e+00 1.433043595525e+00 1.431385928085e+00 1.429707228442e+00 1.428010379368e+00 1.426290215314e+00 1.424554847301e+00 1.422796871806e+00 1.421022898779e+00 1.419231018523e+00 1.417419249365e+00 1.415593883127e+00 1.413747816175e+00 1.411889824153e+00 1.410013363953e+00 1.408122532033e+00 1.406219381361e+00 1.404298128127e+00 1.402368261078e+00 1.400420815916e+00 1.398464483475e+00 1.396495475591e+00 1.394513637291e+00 1.392525154267e+00 1.390521517777e+00 1.388513444207e+00 1.386492506942e+00 1.384465818595e+00 1.382430910894e+00 1.380387324677e+00 1.378341702797e+00 1.376284724343e+00 1.374228228995e+00 1.372163499149e+00 1.370096236777e+00 1.368028952098e+00 1.365953139808e+00 1.363881791233e+00 1.361804624406e+00 1.359730933876e+00 1.357655405903e+00 1.355580530438e+00 1.353510311310e+00 1.351436762962e+00 1.349373554045e+00 1.347308885021e+00 1.345251656289e+00 1.343198873393e+00 1.341149483130e+00 1.339113216580e+00 1.337076669502e+00 1.335055022613e+00 1.333037295463e+00 1.331030581523e+00 1.329036649885e+00 1.327048059644e+00 1.325077867402e+00 1.323112483608e+00 1.321166764176e+00 1.319231094681e+00 1.317310722893e+00 1.315406728559e+00 1.313514715439e+00 1.311645518048e+00 1.309785422502e+00 1.307949105888e+00 1.306129323716e+00 1.304326098300e+00 1.302547179217e+00 1.300782415497e+00 1.299045244109e+00 1.297323549711e+00 1.295626922994e+00 1.293953335651e+00 1.292299640059e+00 1.290674371548e+00 1.289067725425e+00 1.287491368317e+00 1.285935928843e+00 1.284407228016e+00 1.282907256023e+00 1.281427849147e+00 1.279982842757e+00 1.278558977018e+00 1.277167161765e+00 1.275801640303e+00 1.274463452627e+00 1.273158677588e+00 1.271876142052e+00 1.270630640499e+00 1.269409250893e+00 1.268220134218e+00 1.267062619183e+00 1.265930795347e+00 1.264836916654e+00 1.263765740755e+00 1.262731961748e+00 1.261724959471e+00 1.260748969289e+00 1.259808479929e+00 1.258892433427e+00 1.258014993113e+00 1.257161474175e+00 1.256343765599e+00 1.255556404288e+00 1.254795970437e+00 1.254072822867e+00 1.253371890243e+00 1.252708681640e+00 1.252070375861e+00 1.251463558638e+00 1.250887634380e+00 1.250335646264e+00 1.249819941918e+00 1.249324198864e+00 1.248862677209e+00 1.248425943371e+00 1.248014966849e+00 1.247634923685e+00 1.247274137999e+00 1.246946027090e+00 1.246635604259e+00 1.246353896770e+00 1.246094700852e+00 1.245854756466e+00 1.245643242476e+00 1.245445757081e+00 1.245275684643e+00 1.245120416520e+00 1.244985226525e+00 1.244871817431e+00 1.244770000392e+00 1.244691723074e+00 1.244621523877e+00 1.244571817911e+00 1.244533896178e+00 1.244505974428e+00 1.244497165325e+00 1.244489765816e+00 1.244501789557e+00 1.244516829692e+00 1.244542009720e+00 1.244576185915e+00 1.244610460969e+00 1.244659282249e+00 1.244702199229e+00 1.244756681933e+00 1.244808467989e+00 1.244860279130e+00 1.244917907157e+00 1.244965490356e+00 1.245019589944e+00 1.245063436405e+00 1.245107081653e+00 1.245145577523e+00 1.245173688395e+00 1.245201515108e+00 1.245212538284e+00 1.245221763486e+00 1.245215305938e+00 1.245198178368e+00 1.245172321300e+00 1.245125459568e+00 1.245072246694e+00 1.244996592188e+00 1.244908625149e+00 1.244802088844e+00 1.244673215826e+00 1.244532646801e+00 1.244362628114e+00 1.244178459496e+00 1.243967070494e+00 1.243734391044e+00 1.243480528508e+00 1.243194487407e+00 1.242891792457e+00 1.242553348702e+00 1.242194742042e+00 1.241803526965e+00 1.241382165965e+00 1.240936884711e+00 1.240452720567e+00 1.239946714400e+00 1.239400693535e+00 1.238826026348e+00 1.238218623362e+00 1.237572484361e+00 1.236900503387e+00 1.236183778957e+00 1.235439860853e+00 1.234655020119e+00 1.233834012087e+00 1.232979487383e+00 1.232080658630e+00 1.231153482062e+00 1.230179329767e+00 1.229172560412e+00 1.228126726785e+00 1.227037161434e+00 1.225917783853e+00 1.224748560632e+00 1.223549035275e+00 1.222305096575e+00 1.221022410773e+00 1.219704098825e+00 1.218338996387e+00 1.216944810473e+00 1.215500760357e+00 1.214025197960e+00 1.212510168245e+00 1.210952184764e+00 1.209365019501e+00 1.207729293115e+00 1.206067447319e+00 1.204362879422e+00 1.202622637609e+00 1.200852751433e+00 1.199038898228e+00 1.197202323949e+00 1.195323624095e+00 1.193419533754e+00 1.191483348830e+00 1.189513953182e+00 1.187524118040e+00 1.185497775511e+00 1.183454739780e+00 1.181383029627e+00 1.179289217682e+00 1.177178072769e+00 1.175041055696e+00 1.172897738718e+00 1.170729051759e+00 1.168554243938e+00 1.166367858039e+00 1.164171074616e+00 1.161974924300e+00 1.159767248956e+00 1.157568643282e+00 1.155368402128e+00 1.153173916079e+00 1.150993068876e+00 1.148818610876e+00 1.146668044285e+00 1.144530460397e+00 1.142421278650e+00 1.140338383914e+00 1.138283712230e+00 1.136271192549e+00 1.134291501433e+00 1.132362303637e+00 1.130477464742e+00 1.128647437284e+00 1.126878668230e+00 1.125166543124e+00 1.123529696797e+00 1.121958939921e+00 1.120470077441e+00 1.119063499020e+00 1.117742330235e+00 1.116518197381e+00 1.115386612145e+00 1.114363481637e+00 1.113444780773e+00 1.112640381882e+00 1.111956479559e+00 1.111390962448e+00 1.110958916259e+00 1.110653617717e+00 1.110488883116e+00 1.110463485674e+00 1.110582468538e+00 1.110854315719e+00 1.111273186503e+00 1.111853019078e+00 1.112589500119e+00 1.113487685526e+00 1.114552957559e+00 1.115781198374e+00 1.117182056784e+00 1.118748717588e+00 1.120488945648e+00 1.122400743249e+00 1.124482727390e+00 1.126738555276e+00 1.129162041186e+00 1.131758510009e+00 1.134521446473e+00 1.137449872809e+00 1.140544345774e+00 1.143797374571e+00 1.147210335348e+00 1.150773838688e+00 1.154489420919e+00 1.158348845659e+00 1.162346200024e+00 1.166479845388e+00 1.170738202801e+00 1.175121780863e+00 1.179616505281e+00 1.184220377257e+00 1.188924572688e+00 1.193719225900e+00 1.198600617305e+00 1.203555955338e+00 1.208580928612e+00 1.213662850873e+00 1.218795289467e+00 1.223970720822e+00 1.229174907261e+00 1.234404285082e+00 1.239644549650e+00 1.244890405267e+00 1.250129432876e+00 1.255353897863e+00 1.260556309820e+00 1.265722600180e+00 1.270850663108e+00 1.275924605594e+00 1.280939882736e+00 1.285888107541e+00 1.290758391697e+00 1.295547711200e+00 1.300241926868e+00 1.304840184389e+00 1.309330716659e+00 1.313708849774e+00 1.317970169009e+00 1.322102908169e+00 1.326109985193e+00 1.329978183608e+00 1.333709272236e+00 1.337297493426e+00 1.340736082487e+00 1.344028893801e+00 1.347164304521e+00 1.350149711574e+00 1.352977156103e+00 1.355647336945e+00 1.358162674273e+00 1.360516770087e+00 1.362719243713e+00 1.364763394509e+00 1.366656369168e+00 1.368398187032e+00 1.369990627818e+00 1.371441794778e+00 1.372748597114e+00 1.373923445226e+00 1.374963292540e+00 1.375879334787e+00 1.376677356529e+00 1.377357103442e+00 1.377936796681e+00 1.378411418095e+00 1.378798074696e+00 1.379098901967e+00 1.379322746434e+00 1.379484926213e+00 1.379580537867e+00 1.379635961229e+00 1.379644364053e+00 1.379625897504e+00 1.379588266857e+00 1.379533942450e+00 1.379487820043e+00 1.379440551214e+00 1.379419876848e+00 1.379424910913e+00 1.379464983857e+00 1.379562096977e+00 1.379705654430e+00 1.379927713610e+00 1.380217184299e+00 1.380597148743e+00 1.381073426999e+00 1.381643658048e+00 1.382337068999e+00 1.383136416056e+00 1.384072000778e+00 1.385135747036e+00 1.386335527015e+00 1.387690367269e+00 1.389183142312e+00 1.390843720442e+00 1.392655156642e+00 1.394633600411e+00 1.396782201739e+00 1.399091053622e+00 1.401583212361e+00 1.404235603640e+00 1.407070173817e+00 1.410073240839e+00 1.413245566062e+00 1.416596544077e+00 1.420102577248e+00 1.423785938426e+00 1.427620190157e+00 1.431613121200e+00 1.435759573948e+00 1.440039318643e+00 1.444469297421e+00 1.449013629092e+00 1.453686908076e+00 1.458465880694e+00 1.463340001771e+00 1.468311394363e+00 1.473345146220e+00 1.478453147209e+00 1.483601043425e+00 1.488784761125e+00 1.493990804457e+00 1.499190014390e+00 1.504386616711e+00 1.509540436356e+00 1.514652949870e+00 1.519694932291e+00 1.524647085374e+00 1.529501563143e+00 1.534221130489e+00 1.538806963961e+00 1.543221433174e+00 1.547455224829e+00 1.551489397429e+00 1.555295469799e+00 1.558870237667e+00 1.562177175210e+00 1.565216116536e+00 1.567958320380e+00 1.570393311927e+00 1.572509283432e+00 1.574281828130e+00 1.575714868746e+00 1.576782748681e+00 1.577487720182e+00 1.577817598364e+00 1.577763328145e+00 1.577332984183e+00 1.576509976234e+00 1.575312027461e+00 1.573727790164e+00 1.571770753379e+00 1.569449126501e+00 1.566764722128e+00 1.563744876117e+00 1.560386443026e+00 1.556723977074e+00 1.552764752360e+00 1.548533300897e+00 1.544060650697e+00 1.539355513819e+00 1.534466731988e+00 1.529403785555e+00 1.524207694590e+00 1.518909928946e+00 1.513532736376e+00 1.508126045741e+00 1.502702020556e+00 1.497313136820e+00 1.491980743487e+00 1.486738075703e+00 1.481627069643e+00 1.476660110504e+00 1.471887140887e+00 1.467318336107e+00 1.462988130879e+00 1.458922286076e+00 1.455129909321e+00 1.451646350023e+00 1.448468294563e+00 1.445624291419e+00 1.443114887056e+00 1.440943602526e+00 1.439123482488e+00 1.437636235941e+00 1.436494629266e+00 1.435674382610e+00 1.435168765216e+00 1.434962122735e+00 1.435024367820e+00 1.435342413225e+00 1.435873476814e+00 1.436594633839e+00 1.437462229568e+00 1.438436263033e+00 1.439477644973e+00 1.440528746405e+00 1.441550461337e+00 1.442479219082e+00 1.443269570169e+00 1.443862298943e+00 1.444196842377e+00 1.444226526748e+00 1.443883397751e+00 1.443127406204e+00 1.441896189013e+00 1.440148479939e+00 1.437843011776e+00 1.434933429077e+00 1.431403506595e+00 1.427216699408e+00 1.422366660139e+00 1.416847720835e+00 1.410658092108e+00 1.403826144348e+00 1.396365262075e+00 1.388323905111e+00 1.379749723503e+00 1.370700168038e+00 1.361259644970e+00 1.351499747632e+00 1.341522396613e+00 1.331427716281e+00 1.321321403532e+00 1.311323236542e+00 1.301544523706e+00 1.292105895364e+00 1.283123199299e+00 1.274704837780e+00 1.266960695124e+00 1.259981072307e+00 1.253852483273e+00 1.248647945461e+00 1.244420182298e+00 1.241216700089e+00 1.239057683415e+00 1.237957372317e+00 1.237911002759e+00 1.238900985606e+00 1.240899173456e+00 1.243863770919e+00 1.247749424295e+00 1.252498716575e+00 1.258055170942e+00 1.264354599284e+00 1.271326632916e+00 1.278912567790e+00 1.287031015109e+00 1.295618421488e+00 1.304595913606e+00 1.313883712317e+00 1.323407162617e+00 1.333066391834e+00 1.342784170729e+00 1.352451893713e+00 1.361968314872e+00 1.371231644424e+00 1.380117219536e+00 1.388525444064e+00 1.396324416293e+00 1.403409621766e+00 1.409669382582e+00 1.414990411769e+00 1.419295501428e+00 1.422483010682e+00 1.424504464410e+00 1.425300244269e+00 1.424839433290e+00 1.423129243338e+00 1.420163211299e+00 1.415997074422e+00 1.410672538003e+00 1.404271842586e+00 1.396896794653e+00 1.388634434889e+00 1.379627500523e+00 1.369976490677e+00 1.359820212482e+00 1.349277471394e+00 1.338452453272e+00 1.327469012667e+00 1.316389186423e+00 1.305310124665e+00 1.294276693981e+00 1.283325560756e+00 1.272495860762e+00 1.261778844496e+00 1.251197656489e+00 1.240725531254e+00 1.230363483189e+00 1.220100093268e+00 1.209907479561e+00 1.199797429801e+00 1.189737100471e+00 1.179734334585e+00 1.169774188205e+00 1.159840854936e+00 1.149933652428e+00 1.140013643754e+00 1.130073148290e+00 1.120065030037e+00 1.109962677326e+00 1.099728259465e+00 1.089319819797e+00 1.078732519795e+00 1.067944133589e+00 1.056989753361e+00 1.045918448482e+00 1.034821488178e+00 1.023843874476e+00 1.013158016622e+00 1.003000236782e+00 9.936223173215e-01 9.853195813413e-01 9.783852838316e-01 9.731094239361e-01 9.697567735122e-01 9.685251406811e-01 9.695694450443e-01 9.729327076792e-01 9.785884203348e-01 9.864096602858e-01 9.961814869427e-01 1.003751789463e+00 1.010382984821e+00 1.017633104439e+00 1.027096484174e+00 1.039451137757e+00 1.054016240000e+00 1.069041711720e+00 1.082526661478e+00 1.093176712264e+00 1.100960538022e+00 1.107019605471e+00 1.113014486016e+00 1.120220896676e+00 1.128771751333e+00 1.137531526663e+00 1.144651012995e+00 1.148448568185e+00 1.148193773763e+00 1.144448738608e+00 1.138768998996e+00 1.132896214962e+00 1.127873184332e+00 1.123497659156e+00 1.118405163101e+00 1.110785383342e+00 1.099341944766e+00 1.083972784312e+00 1.065897483982e+00 1.047174921090e+00 1.029766010781e+00 1.014592070886e+00 1.001159448330e+00 9.879119554009e-01 9.731555662442e-01 9.560844073168e-01 9.373571853405e-01 9.189192943648e-01 9.031777286631e-01 8.918481786506e-01 8.850790062835e-01 8.814325795568e-01 8.787537177470e-01 8.753640800072e-01 8.709682113653e-01 8.668416536186e-01 8.651463056849e-01 8.677070283942e-01 8.749456938784e-01 8.855422178368e-01 8.970402592266e-01 9.070681906136e-01 9.144331330896e-01 9.195538329618e-01 9.241277992138e-01 9.301551828046e-01 9.387597695592e-01 9.494767273648e-01 9.604134834253e-01 9.691287973154e-01 9.737534448611e-01 9.738153926595e-01 9.703659128040e-01 9.653700824054e-01 9.606805375114e-01 9.570414476514e-01 9.536530386868e-01 9.486198017287e-01 9.400177312074e-01 9.270074030037e-01 9.105293080116e-01 8.932597004463e-01 8.787296100305e-01 8.699528260752e-01 8.682221927872e-01 8.727208731797e-01 8.812589611420e-01 8.912793404061e-01 8.746577829326e-01 8.030236099132e-01 7.162738265638e-01 6.718343561365e-01 6.979484833847e-01 7.585835076876e-01 7.962867045318e-01 7.782865463347e-01 7.086814287271e-01 6.311417259826e-01 6.156112238126e-01 6.907550734944e-01 8.043606542668e-01 8.898002415780e-01 9.098326163016e-01 8.605900844839e-01 7.706596005201e-01 6.971062115510e-01 6.953860351376e-01 7.612197949780e-01 8.374392215253e-01 8.746849535515e-01 8.569260102592e-01 8.026851308583e-01 7.581715849121e-01 7.693121183072e-01 8.363054614319e-01 9.139143492118e-01 9.555144748543e-01 9.389300254701e-01 8.721534321495e-01 7.927140514872e-01 7.549904299196e-01 7.886774100081e-01 8.655767041585e-01 9.322786201294e-01 9.520455118516e-01 9.170563020780e-01 8.481656930457e-01 7.887497992359e-01 7.815832949377e-01 8.301490845907e-01 8.954044679435e-01 9.336710867967e-01 9.221662941401e-01 8.649886907546e-01 7.923942480118e-01 7.514280057246e-01 7.738472563669e-01 8.428394094559e-01 9.111182536151e-01 9.387771006633e-01 9.087976086423e-01 8.298311400936e-01 7.373947992804e-01 6.875066936501e-01 7.184362352429e-01 8.059917672029e-01 8.921649776453e-01 9.324705633858e-01 9.088019737842e-01 8.301034492547e-01 7.336323639945e-01 6.799100767306e-01 7.124952456389e-01 8.064884794884e-01 9.002989378651e-01 9.484966392630e-01 9.350245874023e-01 8.726515502681e-01 8.008348955522e-01 7.721953216804e-01 8.124542387967e-01 8.930533407778e-01 9.634438447053e-01 9.891613499111e-01 9.633092107234e-01 9.062377858064e-01 8.584055192260e-01 8.574044367665e-01 9.053059567978e-01 9.675353752099e-01 1.005216401971e+00 9.988094228557e-01 9.543375731116e-01 9.005752833837e-01 8.753016490904e-01 8.978887061293e-01 9.516705503596e-01 1.001117088123e+00 1.019041945384e+00 9.989702478950e-01 9.557727931185e-01 9.184285385557e-01 9.134139401111e-01 9.451188609497e-01 9.937819938080e-01 1.033280664210e+00 1.047060422151e+00 1.033125832283e+00 1.001759527909e+00 9.695815979573e-01 9.516980764981e-01 9.546527061589e-01 9.745181212880e-01 1.000588915367e+00 1.020733100071e+00 1.025124851188e+00 1.008702169178e+00 9.736129958190e-01 9.309917003536e-01 8.993581845435e-01 8.956316281351e-01 9.216974679150e-01 9.604150458438e-01 9.869241168656e-01 9.836622639882e-01 9.497054417705e-01 9.034921999543e-01 8.768414917046e-01
 4.985380745393e-01 4.998549047505e-01 5.013119142178e-01 5.028661166859e-01 5.043994968924e-01 5.057988768037e-01 5.070536056935e-01 5.082852927891e-01 5.096468646082e-01 5.111776894174e-01 5.127768534664e-01 5.143003207980e-01 5.156714314207e-01 5.169223958381e-01 5.181778073958e-01 5.195777536429e-01 5.211654800558e-01 5.228278190385e-01 5.243846316639e-01 5.257472995194e-01 5.269967188849e-01 5.282955676181e-01 5.297545966670e-01 5.313665938879e-01 5.330189521981e-01 5.345744190291e-01 5.359658133663e-01 5.372532264414e-01 5.385835090306e-01 5.400670594995e-01 5.416945359991e-01 5.433454731623e-01 5.448835520640e-01 5.462590723646e-01 5.475540542863e-01 5.489209288891e-01 5.504516347955e-01 5.520935770713e-01 5.537001839706e-01 5.551729827364e-01 5.565312342155e-01 5.578766779314e-01 5.593004761344e-01 5.608300733078e-01 5.624225231675e-01 5.639968777170e-01 5.654844249805e-01 5.668773583139e-01 5.682387197127e-01 5.696569570141e-01 5.711845587491e-01 5.727959053517e-01 5.743913897580e-01 5.758758362492e-01 5.772461952810e-01 5.786035654439e-01 5.800633795894e-01 5.816445860065e-01 5.832647577846e-01 5.848193084796e-01 5.862711326993e-01 5.876641871006e-01 5.890788649923e-01 5.905756361238e-01 5.921484142281e-01 5.937424934427e-01 5.953028462098e-01 5.967991681119e-01 5.982319695418e-01 5.996431794151e-01 6.011108080070e-01 6.026890654841e-01 6.043448852624e-01 6.059682432440e-01 6.074627731846e-01 6.088363315666e-01 6.102033846863e-01 6.117034221770e-01 6.133721227617e-01 6.150887010679e-01 6.166767916114e-01 6.180711732235e-01 6.193818352530e-01 6.207895375129e-01 6.223852154545e-01 6.240991924088e-01 6.257539913781e-01 6.272227159961e-01 6.285438953705e-01 6.298815064125e-01 6.313668612342e-01 6.329917541773e-01 6.346334591820e-01 6.361672683615e-01 6.375655767512e-01 6.389045407572e-01 6.402986383343e-01 6.417979023701e-01 6.433633164553e-01 6.449205348303e-01 6.464150681540e-01 6.478378387089e-01 6.492202798436e-01 6.506176010017e-01 6.520775170550e-01 6.536076207174e-01 6.551694078100e-01 6.566988709222e-01 6.581440760039e-01 6.595105905045e-01 6.608720726211e-01 6.623210780932e-01 6.638801350103e-01 6.654787733366e-01 6.670091244617e-01 6.684116884870e-01 6.697298386799e-01 6.710792507879e-01 6.725569012549e-01 6.741490154343e-01 6.757419802327e-01 6.772222157978e-01 6.785667280232e-01 6.798600408671e-01 6.812277034702e-01 6.827349443232e-01 6.843286370044e-01 6.858820496661e-01 6.873059980787e-01 6.886170081661e-01 6.899137852210e-01 6.913040785328e-01 6.928182999282e-01 6.943833449497e-01 6.958884203790e-01 6.972774509482e-01 6.985855578239e-01 6.998991199335e-01 7.012977380614e-01 7.027934610858e-01 7.043232759838e-01 7.057983340853e-01 7.071788816647e-01 7.084943950190e-01 7.098162916089e-01 7.112083344416e-01 7.126791448455e-01 7.141745961333e-01 7.156220961524e-01 7.169926550290e-01 7.183127769491e-01 7.196369820460e-01 7.210123022630e-01 7.224466676333e-01 7.238989422109e-01 7.253201983288e-01 7.266899804594e-01 7.280178061798e-01 7.293397821224e-01 7.306933978216e-01 7.320909711677e-01 7.335089458177e-01 7.349117201826e-01 7.362766970107e-01 7.376056991484e-01 7.389223581491e-01 7.402593814566e-01 7.416248835784e-01 7.430051486330e-01 7.443773737881e-01 7.457274796246e-01 7.470533895518e-01 7.483669523712e-01 7.496883407638e-01 7.510231290676e-01 7.523667323649e-01 7.537100235873e-01 7.550416805563e-01 7.563578250583e-01 7.576665173913e-01 7.589774133476e-01 7.602900089951e-01 7.616024565247e-01 7.629124998443e-01 7.642174372234e-01 7.655187354398e-01 7.668200912040e-01 7.681167943726e-01 7.694062169521e-01 7.706895698215e-01 7.719717264383e-01 7.732536546002e-01 7.745384480846e-01 7.758233278340e-01 7.771023786987e-01 7.783723520631e-01 7.796355423159e-01 7.808982356943e-01 7.821629215318e-01 7.834299796471e-01 7.846950372198e-01 7.859512364558e-01 7.872019028154e-01 7.884517962960e-01 7.897028447705e-01 7.909546726869e-01 7.922048077290e-01 7.934478716644e-01 7.946861188522e-01 7.959248204982e-01 7.971659709601e-01 7.984072360826e-01 7.996457551170e-01 8.008773327211e-01 8.021048957897e-01 8.033345384365e-01 8.045664283165e-01 8.057972467029e-01 8.070213585660e-01 8.082406584082e-01 8.094576234132e-01 8.106761059180e-01 8.118954261526e-01 8.131101916429e-01 8.143168008361e-01 8.155203560235e-01 8.167246250404e-01 8.179297401376e-01 8.191327472231e-01 8.203305039742e-01 8.215246096839e-01 8.227175902247e-01 8.239117266465e-01 8.251050376162e-01 8.262956550449e-01 8.274842991876e-01 8.286709453509e-01 8.298578512241e-01 8.310446661168e-01 8.322288953876e-01 8.334097799014e-01 8.345906527613e-01 8.357713741164e-01 8.369504676015e-01 8.381273834042e-01 8.393024486652e-01 8.404744500413e-01 8.416473834633e-01 8.428200103956e-01 8.439900703668e-01 8.451589387134e-01 8.463270913826e-01 8.474942979615e-01 8.486600843633e-01 8.498261294108e-01 8.509911254098e-01 8.521555839329e-01 8.533198397206e-01 8.544845130916e-01 8.556461226330e-01 8.568085239155e-01 8.579692124575e-01 8.591295012847e-01 8.602921353239e-01 8.614543726358e-01 8.626140599720e-01 8.637740044317e-01 8.649324019812e-01 8.660912043914e-01 8.672516074727e-01 8.684116347057e-01 8.695696161132e-01 8.707280459620e-01 8.718871930766e-01 8.730467077987e-01 8.742069025998e-01 8.753677232858e-01 8.765279259300e-01 8.776897710621e-01 8.788517565178e-01 8.800147608576e-01 8.811775592060e-01 8.823413052204e-01 8.835069440847e-01 8.846746239342e-01 8.858428236634e-01 8.870097094614e-01 8.881783672534e-01 8.893478441830e-01 8.905196950315e-01 8.916933433570e-01 8.928692996003e-01 8.940462310589e-01 8.952234288849e-01 8.964020504446e-01 8.975823978880e-01 8.987647664591e-01 8.999505156843e-01 9.011375570384e-01 9.023259368843e-01 9.035171695940e-01 9.047087680896e-01 9.059037837093e-01 9.071010552500e-01 9.083001947839e-01 9.095028651339e-01 9.107088783735e-01 9.119175722322e-01 9.131272947028e-01 9.143397290307e-01 9.155543291125e-01 9.167742699454e-01 9.179979182820e-01 9.192239265261e-01 9.204532799931e-01 9.216847369119e-01 9.229195705073e-01 9.241575949551e-01 9.254012917202e-01 9.266484980202e-01 9.278998546964e-01 9.291547749688e-01 9.304108981283e-01 9.316716227124e-01 9.329386698522e-01 9.342089473298e-01 9.354845264301e-01 9.367647734679e-01 9.380486931424e-01 9.393355137087e-01 9.406273554315e-01 9.419244838952e-01 9.432280656681e-01 9.445366400883e-01 9.458488968687e-01 9.471654612947e-01 9.484868966163e-01 9.498139618000e-01 9.511481168466e-01 9.524872100482e-01 9.538301987646e-01 9.551797561202e-01 9.565345195022e-01 9.578947469518e-01 9.592617083417e-01 9.606346707008e-01 9.620127269466e-01 9.633976699389e-01 9.647882503082e-01 9.661854754523e-01 9.675894164222e-01 9.689988881332e-01 9.704160258009e-01 9.718399776718e-01 9.732693374527e-01 9.747066545476e-01 9.761507120592e-01 9.776014208491e-01 9.790600034041e-01 9.805257013658e-01 9.819966322169e-01 9.834759790700e-01 9.849629068880e-01 9.864573660413e-01 9.879599668615e-01 9.894691451235e-01 9.909855411680e-01 9.925112215154e-01 9.940438987998e-01 9.955842349853e-01 9.971340187077e-01 9.986903333399e-01 1.000255090260e+00 1.001828252139e+00 1.003409135950e+00 1.004999556199e+00 1.006598072024e+00 1.008205459092e+00 1.009820150278e+00 1.011443597863e+00 1.013075918162e+00 1.014718522876e+00 1.016368375314e+00 1.018026505758e+00 1.019694478905e+00 1.021370627178e+00 1.023056170564e+00 1.024750957924e+00 1.026453626043e+00 1.028167096757e+00 1.029888675308e+00 1.031618862843e+00 1.033359460758e+00 1.035108565447e+00 1.036867080106e+00 1.038636704506e+00 1.040413404711e+00 1.042200110275e+00 1.043995604013e+00 1.045801529947e+00 1.047617224918e+00 1.049443177860e+00 1.051276304063e+00 1.053119654529e+00 1.054972292249e+00 1.056834570048e+00 1.058707537976e+00 1.060589033871e+00 1.062480554606e+00 1.064381041565e+00 1.066291000006e+00 1.068210979268e+00 1.070140660364e+00 1.072079816571e+00 1.074029453218e+00 1.075987698005e+00 1.077955092409e+00 1.079932333384e+00 1.081919422860e+00 1.083916100135e+00 1.085923279407e+00 1.087938660606e+00 1.089963270171e+00 1.091997542499e+00 1.094041638230e+00 1.096096062600e+00 1.098158965653e+00 1.100231072796e+00 1.102312185498e+00 1.104402564136e+00 1.106503064732e+00 1.108612790221e+00 1.110732197746e+00 1.112860165471e+00 1.114996582961e+00 1.117142409021e+00 1.119297630989e+00 1.121461329682e+00 1.123634440435e+00 1.125816663308e+00 1.128006738190e+00 1.130206022250e+00 1.132414042521e+00 1.134629904124e+00 1.136855136315e+00 1.139088854180e+00 1.141330074795e+00 1.143580740970e+00 1.145838503979e+00 1.148103830014e+00 1.150378329749e+00 1.152660330254e+00 1.154950388447e+00 1.157247915528e+00 1.159552336882e+00 1.161865354211e+00 1.164185067372e+00 1.166511787777e+00 1.168846820756e+00 1.171188288545e+00 1.173536701890e+00 1.175892281754e+00 1.178253614185e+00 1.180622426994e+00 1.182997903329e+00 1.185378966660e+00 1.187767049737e+00 1.190160231974e+00 1.192559797780e+00 1.194965117255e+00 1.197376548412e+00 1.199792855990e+00 1.202214850031e+00 1.204642097482e+00 1.207074458182e+00 1.209511699119e+00 1.211953135843e+00 1.214399955683e+00 1.216850676621e+00 1.219305562857e+00 1.221764859211e+00 1.224227473655e+00 1.226695472014e+00 1.229165569354e+00 1.231639174986e+00 1.234115576326e+00 1.236595743609e+00 1.239078701706e+00 1.241564004894e+00 1.244051727453e+00 1.246542117735e+00 1.249033650496e+00 1.251527971621e+00 1.254024168650e+00 1.256520968180e+00 1.259019332862e+00 1.261519689708e+00 1.264019806697e+00 1.266520594195e+00 1.269022000010e+00 1.271523902652e+00 1.274026430706e+00 1.276527343640e+00 1.279028321420e+00 1.281529485979e+00 1.284028389142e+00 1.286527119569e+00 1.289024106843e+00 1.291519219768e+00 1.294013241107e+00 1.296504478049e+00 1.298993689428e+00 1.301481265061e+00 1.303964555745e+00 1.306446051561e+00 1.308924096540e+00 1.311398404830e+00 1.313869149067e+00 1.316335265248e+00 1.318797914528e+00 1.321255460137e+00 1.323709322526e+00 1.326158288317e+00 1.328600548133e+00 1.331038264510e+00 1.333470263133e+00 1.335895578568e+00 1.338315215198e+00 1.340728537735e+00 1.343135020676e+00 1.345533909134e+00 1.347925154051e+00 1.350310902859e+00 1.352687056836e+00 1.355055534974e+00 1.357415711937e+00 1.359767219146e+00 1.362110190200e+00 1.364443258560e+00 1.366767278446e+00 1.369082713334e+00 1.371386640767e+00 1.373680472963e+00 1.375964321551e+00 1.378236880501e+00 1.380499080293e+00 1.382749497630e+00 1.384988842778e+00 1.387215405245e+00 1.389430383652e+00 1.391633604110e+00 1.393822355939e+00 1.395999768608e+00 1.398163352904e+00 1.400312891850e+00 1.402449284108e+00 1.404570997374e+00 1.406679082432e+00 1.408773045938e+00 1.410850113319e+00 1.412913827255e+00 1.414961577445e+00 1.416993376766e+00 1.419009208590e+00 1.421009312368e+00 1.422992842699e+00 1.424959045714e+00 1.426908335455e+00 1.428840834863e+00 1.430754841592e+00 1.432651881884e+00 1.434529896837e+00 1.436390329561e+00 1.438231954762e+00 1.440054397452e+00 1.441858455307e+00 1.443642293940e+00 1.445406784595e+00 1.447150590313e+00 1.448875367287e+00 1.450578023596e+00 1.452261017738e+00 1.453922575237e+00 1.455563780424e+00 1.457182469039e+00 1.458779761056e+00 1.460355940682e+00 1.461907846123e+00 1.463439320548e+00 1.464946152070e+00 1.466431393638e+00 1.467893125980e+00 1.469331087046e+00 1.470745638436e+00 1.472136078885e+00 1.473502647345e+00 1.474844663229e+00 1.476161862849e+00 1.477454798952e+00 1.478721816945e+00 1.479964465448e+00 1.481181308885e+00 1.482372016434e+00 1.483537281754e+00 1.484674751472e+00 1.485788375903e+00 1.486874100221e+00 1.487932782434e+00 1.488965387024e+00 1.489970447458e+00 1.490948140610e+00 1.491898800197e+00 1.492820573764e+00 1.493716193366e+00 1.494582369069e+00 1.495420170562e+00 1.496230190981e+00 1.497011245821e+00 1.497764274140e+00 1.498487044903e+00 1.499182227596e+00 1.499847101614e+00 1.500483095247e+00 1.501089445603e+00 1.501666210929e+00 1.502213616254e+00 1.502729938043e+00 1.503217437043e+00 1.503674849439e+00 1.504100761599e+00 1.504497997397e+00 1.504862233119e+00 1.505197908390e+00 1.505502436374e+00 1.505775518911e+00 1.506018677487e+00 1.506229894833e+00 1.506410904979e+00 1.506560280651e+00 1.506678451084e+00 1.506766641395e+00 1.506822097860e+00 1.506847238398e+00 1.506839802465e+00 1.506801093831e+00 1.506732212073e+00 1.506629468508e+00 1.506498486339e+00 1.506333500132e+00 1.506137664648e+00 1.505911132522e+00 1.505651670833e+00 1.505361761274e+00 1.505039354077e+00 1.504686539091e+00 1.504301966519e+00 1.503885284999e+00 1.503438251994e+00 1.502958827510e+00 1.502449978784e+00 1.501908163364e+00 1.501335065224e+00 1.500733013533e+00 1.500097109834e+00 1.499433178256e+00 1.498736236542e+00 1.498009566341e+00 1.497252570355e+00 1.496464827504e+00 1.495647739457e+00 1.494798273496e+00 1.493921178946e+00 1.493012645356e+00 1.492074259100e+00 1.491108149517e+00 1.490109447399e+00 1.489085420300e+00 1.488029562939e+00 1.486946172243e+00 1.485833731014e+00 1.484691977045e+00 1.483524336363e+00 1.482325822580e+00 1.481102904579e+00 1.479849892382e+00 1.478569897764e+00 1.477264385185e+00 1.475929604828e+00 1.474572846462e+00 1.473185172810e+00 1.471774088604e+00 1.470338022320e+00 1.468874256039e+00 1.467389242603e+00 1.465875418772e+00 1.464340855469e+00 1.462780754117e+00 1.461196775409e+00 1.459591547812e+00 1.457960729168e+00 1.456310838993e+00 1.454635625590e+00 1.452941618675e+00 1.451225145067e+00 1.449486119021e+00 1.447731385626e+00 1.445951802955e+00 1.444156991935e+00 1.442339470490e+00 1.440505593081e+00 1.438654148290e+00 1.436782065317e+00 1.434897587307e+00 1.432992426757e+00 1.431074210118e+00 1.429138224335e+00 1.427187189605e+00 1.425225715364e+00 1.423244680726e+00 1.421255681370e+00 1.419248938819e+00 1.417233035360e+00 1.415205979925e+00 1.413165020005e+00 1.411117455737e+00 1.409056293835e+00 1.406989600194e+00 1.404911327032e+00 1.402826442551e+00 1.400736027048e+00 1.398634843716e+00 1.396532963348e+00 1.394420441615e+00 1.392308303527e+00 1.390188563067e+00 1.388065726901e+00 1.385944122845e+00 1.383814889033e+00 1.381690775173e+00 1.379559782644e+00 1.377433033677e+00 1.375307017730e+00 1.373180392947e+00 1.371060453679e+00 1.368936893583e+00 1.366823970880e+00 1.364710790280e+00 1.362604839984e+00 1.360505956320e+00 1.358409879852e+00 1.356326212714e+00 1.354244727689e+00 1.352178480514e+00 1.350117338406e+00 1.348067698165e+00 1.346031271699e+00 1.344001175946e+00 1.341990259829e+00 1.339985773400e+00 1.338000725422e+00 1.336026791312e+00 1.334068981264e+00 1.332129806108e+00 1.330201060752e+00 1.328296332758e+00 1.326403897692e+00 1.324533280447e+00 1.322681403226e+00 1.320847062719e+00 1.319039505326e+00 1.317244633991e+00 1.315478268178e+00 1.313730540896e+00 1.312006763628e+00 1.310308055254e+00 1.308629039292e+00 1.306981333730e+00 1.305351325133e+00 1.303752207607e+00 1.302176514059e+00 1.300627899290e+00 1.299108809166e+00 1.297612414930e+00 1.296150587994e+00 1.294710432544e+00 1.293303084942e+00 1.291924686239e+00 1.290572072807e+00 1.289255532996e+00 1.287961669907e+00 1.286704136703e+00 1.285474391323e+00 1.284275490086e+00 1.283111131812e+00 1.281971020785e+00 1.280870661641e+00 1.279794515075e+00 1.278754861669e+00 1.277745343118e+00 1.276765316497e+00 1.275822615743e+00 1.274903993924e+00 1.274025452366e+00 1.273171643771e+00 1.272352274179e+00 1.271565397323e+00 1.270805418735e+00 1.270083213466e+00 1.269383628917e+00 1.268722811007e+00 1.268087137593e+00 1.267482224979e+00 1.266910017389e+00 1.266360623201e+00 1.265848504437e+00 1.265356597334e+00 1.264897987158e+00 1.264465108030e+00 1.264057286166e+00 1.263681393272e+00 1.263322747960e+00 1.262997978248e+00 1.262691697969e+00 1.262412021676e+00 1.262157352574e+00 1.261918993774e+00 1.261710815950e+00 1.261515661785e+00 1.261346777476e+00 1.261194153960e+00 1.261059322784e+00 1.260947345413e+00 1.260844386602e+00 1.260766154125e+00 1.260695554523e+00 1.260643356356e+00 1.260604852980e+00 1.260574475892e+00 1.260562951445e+00 1.260552687127e+00 1.260560297398e+00 1.260571836279e+00 1.260590356468e+00 1.260620270019e+00 1.260648055309e+00 1.260688766671e+00 1.260724826775e+00 1.260769178149e+00 1.260812899100e+00 1.260854242845e+00 1.260901080546e+00 1.260938442407e+00 1.260980641988e+00 1.261012900847e+00 1.261042706343e+00 1.261068066063e+00 1.261080868500e+00 1.261093420181e+00 1.261088394560e+00 1.261079445773e+00 1.261056690959e+00 1.261019722701e+00 1.260975406324e+00 1.260908696400e+00 1.260834851308e+00 1.260737829867e+00 1.260627848539e+00 1.260499669129e+00 1.260347205382e+00 1.260182508304e+00 1.259987350016e+00 1.259777352515e+00 1.259540618018e+00 1.259279897001e+00 1.258998247595e+00 1.258683662800e+00 1.258351681745e+00 1.257983669563e+00 1.257593099202e+00 1.257172685076e+00 1.256718792215e+00 1.256241714168e+00 1.255724354877e+00 1.255183793154e+00 1.254603792115e+00 1.253993347901e+00 1.253351041391e+00 1.252668305249e+00 1.251958905396e+00 1.251205970440e+00 1.250422378878e+00 1.249600323128e+00 1.248739086141e+00 1.247847041002e+00 1.246907773366e+00 1.245940013565e+00 1.244927078153e+00 1.243877459045e+00 1.242791557808e+00 1.241659427967e+00 1.240498302029e+00 1.239287345154e+00 1.238044425949e+00 1.236759050729e+00 1.235432216564e+00 1.234072731916e+00 1.232664403091e+00 1.231226995352e+00 1.229744045530e+00 1.228224911122e+00 1.226669375371e+00 1.225069863979e+00 1.223443172661e+00 1.221769144566e+00 1.220066627189e+00 1.218325467968e+00 1.216548764817e+00 1.214744149022e+00 1.212896899393e+00 1.211028169467e+00 1.209122285782e+00 1.207189312350e+00 1.205230846115e+00 1.203238122196e+00 1.201230599261e+00 1.199190028087e+00 1.197134229473e+00 1.195055862041e+00 1.192957831217e+00 1.190850459843e+00 1.188720430525e+00 1.186588973034e+00 1.184441369381e+00 1.182290709987e+00 1.180140088730e+00 1.177982513907e+00 1.175835672688e+00 1.173686927052e+00 1.171554319122e+00 1.169431848029e+00 1.167323849665e+00 1.165241371634e+00 1.163176564299e+00 1.161147671601e+00 1.159145445091e+00 1.157183362112e+00 1.155263322640e+00 1.153385098610e+00 1.151564633310e+00 1.149793128273e+00 1.148087316743e+00 1.146444617254e+00 1.144871344013e+00 1.143379516745e+00 1.141961392799e+00 1.140636071554e+00 1.139397662858e+00 1.138258939707e+00 1.137223725237e+00 1.136291598533e+00 1.135478362372e+00 1.134777093235e+00 1.134203598652e+00 1.133756627418e+00 1.133441806596e+00 1.133267565629e+00 1.133231165747e+00 1.133345736655e+00 1.133607588087e+00 1.134026285363e+00 1.134603828600e+00 1.135340360645e+00 1.136245900573e+00 1.137315029211e+00 1.138557311858e+00 1.139970160419e+00 1.141556193866e+00 1.143320092285e+00 1.145255577387e+00 1.147371846655e+00 1.149661943105e+00 1.152127331599e+00 1.154769634788e+00 1.157582185085e+00 1.160569647239e+00 1.163723193844e+00 1.167045549299e+00 1.170529839101e+00 1.174172440297e+00 1.177972174052e+00 1.181919072883e+00 1.186014857422e+00 1.190245854370e+00 1.194612240009e+00 1.199105746552e+00 1.203717111235e+00 1.208444341367e+00 1.213273743119e+00 1.218201935740e+00 1.223219902650e+00 1.228316554733e+00 1.233486368017e+00 1.238718379808e+00 1.244005829171e+00 1.249335620212e+00 1.254703042692e+00 1.260095378897e+00 1.265503290987e+00 1.270919259343e+00 1.276329921693e+00 1.281730539584e+00 1.287108643360e+00 1.292454991160e+00 1.297762003030e+00 1.303017507746e+00 1.308217669956e+00 1.313348020271e+00 1.318405029182e+00 1.323376336778e+00 1.328255576508e+00 1.333038320553e+00 1.337711570513e+00 1.342275590539e+00 1.346716027188e+00 1.351033223367e+00 1.355218876460e+00 1.359266230664e+00 1.363176808561e+00 1.366936138392e+00 1.370551233656e+00 1.374011928482e+00 1.377317207497e+00 1.380469108479e+00 1.383456965554e+00 1.386289395186e+00 1.388958427979e+00 1.391468521130e+00 1.393819321842e+00 1.396007922996e+00 1.398044560155e+00 1.399921243766e+00 1.401649808466e+00 1.403226521383e+00 1.404659307337e+00 1.405953151884e+00 1.407105271001e+00 1.408133211325e+00 1.409029682820e+00 1.409811618648e+00 1.410479150202e+00 1.411039598766e+00 1.411506973307e+00 1.411876792011e+00 1.412172176225e+00 1.412387512857e+00 1.412540412723e+00 1.412638937726e+00 1.412683751990e+00 1.412699908589e+00 1.412678714024e+00 1.412645521079e+00 1.412601374658e+00 1.412554533006e+00 1.412526930581e+00 1.412509016265e+00 1.412532363907e+00 1.412587465266e+00 1.412696119338e+00 1.412867234576e+00 1.413098213057e+00 1.413419273282e+00 1.413815115616e+00 1.414315224597e+00 1.414916487259e+00 1.415624772411e+00 1.416464375326e+00 1.417416094018e+00 1.418514744865e+00 1.419745073572e+00 1.421123776450e+00 1.422659237649e+00 1.424339758909e+00 1.426196093720e+00 1.428203966820e+00 1.430388538383e+00 1.432740687220e+00 1.435260801786e+00 1.437965135982e+00 1.440829311706e+00 1.443880258165e+00 1.447095533659e+00 1.450482701907e+00 1.454044189440e+00 1.457758102994e+00 1.461647644161e+00 1.465678712960e+00 1.469866897193e+00 1.474196952714e+00 1.478655048704e+00 1.483249517087e+00 1.487946553571e+00 1.492760617863e+00 1.497660836586e+00 1.502642279541e+00 1.507697504399e+00 1.512795160272e+00 1.517943451958e+00 1.523102530344e+00 1.528273300649e+00 1.533431353955e+00 1.538554317787e+00 1.543636973186e+00 1.548639201722e+00 1.553563434678e+00 1.558372067314e+00 1.563053020717e+00 1.567586520936e+00 1.571942652242e+00 1.576115021121e+00 1.580067338006e+00 1.583793431315e+00 1.587264292340e+00 1.590461905537e+00 1.593375490914e+00 1.595974064694e+00 1.598257194866e+00 1.600192552592e+00 1.601779397894e+00 1.602999654280e+00 1.603840255390e+00 1.604301391638e+00 1.604360058203e+00 1.604028892139e+00 1.603290838397e+00 1.602151420212e+00 1.600613916133e+00 1.598672284641e+00 1.596348892145e+00 1.593632942637e+00 1.590553122118e+00 1.587111535925e+00 1.583325393252e+00 1.579222790333e+00 1.574804546004e+00 1.570117576262e+00 1.565165235976e+00 1.559985384207e+00 1.554607290706e+00 1.549047012651e+00 1.543358247112e+00 1.537549127758e+00 1.531670378611e+00 1.525748036355e+00 1.519812224248e+00 1.513910400115e+00 1.508056083888e+00 1.502303730348e+00 1.496669104898e+00 1.491190205313e+00 1.485901158192e+00 1.480816701615e+00 1.475982572023e+00 1.471404881622e+00 1.467116936959e+00 1.463133691755e+00 1.459468985022e+00 1.456146383958e+00 1.453160168774e+00 1.450532313461e+00 1.448255303852e+00 1.446331404801e+00 1.444759502385e+00 1.443520070240e+00 1.442613878023e+00 1.442009502522e+00 1.441693746829e+00 1.441636846272e+00 1.441805062181e+00 1.442170475351e+00 1.442683117121e+00 1.443310279114e+00 1.443995694917e+00 1.444693951992e+00 1.445350343178e+00 1.445906695624e+00 1.446312495427e+00 1.446498213403e+00 1.446417090623e+00 1.446002302060e+00 1.445201850807e+00 1.443964680698e+00 1.442231511257e+00 1.439971603118e+00 1.437130463739e+00 1.433686054430e+00 1.429613680066e+00 1.424889275763e+00 1.419518935599e+00 1.413495474681e+00 1.406844689047e+00 1.399590629796e+00 1.391768422286e+00 1.383439753424e+00 1.374656734515e+00 1.365500412147e+00 1.356056548880e+00 1.346412506556e+00 1.336679933815e+00 1.326960046642e+00 1.317369284520e+00 1.308024462201e+00 1.299035871349e+00 1.290521938340e+00 1.282586254720e+00 1.275331018609e+00 1.268848775580e+00 1.263213120650e+00 1.258497468414e+00 1.254749654138e+00 1.252007006116e+00 1.250295125284e+00 1.249617090476e+00 1.249971370434e+00 1.251336689689e+00 1.253687403755e+00 1.256981535674e+00 1.261174646413e+00 1.266216592470e+00 1.272044395824e+00 1.278605945383e+00 1.285826732993e+00 1.293646420620e+00 1.301992496773e+00 1.310785004921e+00 1.319956030718e+00 1.329406918802e+00 1.339060990939e+00 1.348814083142e+00 1.358563280481e+00 1.368207059528e+00 1.377614300912e+00 1.386681794465e+00 1.395269467013e+00 1.403258047990e+00 1.410524670949e+00 1.416931690380e+00 1.422382216983e+00 1.426746596633e+00 1.429945609283e+00 1.431892690149e+00 1.432515640825e+00 1.431791406036e+00 1.429675472360e+00 1.426188534827e+00 1.421344997646e+00 1.415192224357e+00 1.407811911140e+00 1.399270189250e+00 1.389700013517e+00 1.379198750360e+00 1.367902777411e+00 1.355951778627e+00 1.343463037531e+00 1.330590859963e+00 1.317434558658e+00 1.304125439766e+00 1.290757811574e+00 1.277410912869e+00 1.264174730222e+00 1.251083879664e+00 1.238206411305e+00 1.225560912024e+00 1.213181254758e+00 1.201093079560e+00 1.189297113789e+00 1.177829399348e+00 1.166683799365e+00 1.155880482884e+00 1.145424197218e+00 1.135308828851e+00 1.125542425510e+00 1.116091478999e+00 1.106944382883e+00 1.098048051818e+00 1.089358066689e+00 1.080814259082e+00 1.072339714712e+00 1.063885700399e+00 1.055375314434e+00 1.046779101724e+00 1.038076134390e+00 1.029275959155e+00 1.020443858448e+00 1.011667374664e+00 1.003103697243e+00 9.949337921276e-01 9.873936723752e-01 9.807367671823e-01 9.752337152096e-01 9.711560223272e-01 9.687346735577e-01 9.681837429440e-01 9.696233491162e-01 9.731244874359e-01 9.786634417339e-01 9.861278454549e-01 9.919433451450e-01 9.969074539009e-01 1.002596265360e+00 1.010634634371e+00 1.021734279805e+00 1.035242146266e+00 1.049424451818e+00 1.062290875154e+00 1.072544813703e+00 1.080157762519e+00 1.086269086124e+00 1.092531835045e+00 1.100204927459e+00 1.109403753928e+00 1.118974538422e+00 1.127052847465e+00 1.131958611159e+00 1.132962823523e+00 1.130623090631e+00 1.126472337274e+00 1.122208911002e+00 1.118817640749e+00 1.116038766179e+00 1.112470683796e+00 1.106287392900e+00 1.096186695321e+00 1.082060138558e+00 1.065094113186e+00 1.047293291960e+00 1.030550197598e+00 1.015732818950e+00 1.002322116545e+00 9.887766952028e-01 9.734353016789e-01 9.555245320666e-01 9.357171172672e-01 9.159567759304e-01 8.986467867494e-01 8.855185418925e-01 8.767734181394e-01 8.710397644455e-01 8.662360243571e-01 8.607481437282e-01 8.543303350752e-01 8.483009511396e-01 8.448608752734e-01 8.458664948570e-01 8.517490262463e-01 8.611797777968e-01 8.716891534272e-01 8.808995062976e-01 8.876293525245e-01 8.923241819414e-01 8.966947603706e-01 9.027283973234e-01 9.115039826986e-01 9.224874236232e-01 9.337391726185e-01 9.428198428219e-01 9.479241045209e-01 9.486869012328e-01 9.462710692537e-01 9.427172228924e-01 9.398811380582e-01 9.384308244425e-01 9.374507811744e-01 9.349414386741e-01 9.289305978150e-01 9.185920680005e-01 9.049039081064e-01 8.905544243815e-01 8.790161365662e-01 8.731654513306e-01 8.741088838794e-01 8.808497621170e-01 8.909864434542e-01 9.015261061286e-01 8.729181314069e-01 7.944155881721e-01 7.101623655877e-01 6.768609141356e-01 7.117405437512e-01 7.706417255180e-01 7.988622865853e-01 7.707204052826e-01 6.984882646408e-01 6.329353211083e-01 6.391475271207e-01 7.252393064700e-01 8.312984432400e-01 8.974858682459e-01 8.953013673179e-01 8.299477395535e-01 7.398306139839e-01 6.873995756753e-01 7.139235611059e-01 7.905916687458e-01 8.557458865239e-01 8.695842556106e-01 8.287439765530e-01 7.660941377308e-01 7.390232751648e-01 7.846358072780e-01 8.767251506471e-01 9.569651684826e-01 9.822921873661e-01 9.402289573630e-01 8.511164962775e-01 7.664905876084e-01 7.474594933909e-01 8.076191684466e-01 8.967562207961e-01 9.573596646990e-01 9.603913114862e-01 9.096749494902e-01 8.384892582371e-01 7.967391077644e-01 8.157458365329e-01 8.763089201929e-01 9.306812275430e-01 9.423239898758e-01 9.020691808762e-01 8.302759882649e-01 7.718251334066e-01 7.717682385379e-01 8.323871545092e-01 9.104859741431e-01 9.587058392981e-01 9.507057013851e-01 8.861935073300e-01 7.913907365206e-01 7.164832415859e-01 7.120127073984e-01 7.792070894946e-01 8.684232562950e-01 9.288049376244e-01 9.328978628598e-01 8.787770930235e-01 7.897904538475e-01 7.132504767121e-01 7.015921289202e-01 7.641430543889e-01 8.558803597418e-01 9.250044293086e-01 9.420389473844e-01 9.041965995078e-01 8.351742579755e-01 7.810616689256e-01 7.869932356870e-01 8.550915100081e-01 9.424892427590e-01 1.002271084155e+00 1.008882018201e+00 9.638798772730e-01 8.957048198031e-01 8.517174635672e-01 8.689715176602e-01 9.385231435822e-01 1.015340530662e+00 1.056997991246e+00 1.044194434241e+00 9.848903589053e-01 9.124354852774e-01 8.733466953094e-01 8.954054523791e-01 9.608877251714e-01 1.025748163170e+00 1.054508263384e+00 1.035123069110e+00 9.802289897665e-01 9.220619696132e-01 8.975823260811e-01 9.226504943755e-01 9.791199183138e-01 1.033324025148e+00 1.059719594905e+00 1.050176359911e+00 1.013349268109e+00 9.695635804235e-01 9.417657661218e-01 9.433651233441e-01 9.706450254694e-01 1.006994353713e+00 1.033803678543e+00 1.038389564039e+00 1.017207940298e+00 9.767498976330e-01 9.326155838424e-01 9.047597692427e-01 9.066601144020e-01 9.345437209997e-01 9.687384190458e-01 9.864396209988e-01 9.743474533248e-01 9.356028439297e-01 8.908546014422e-01 8.706949276248e-01
 5.101152531841e-01 5.113968455043e-01 5.128262250567e-01 5.143583261846e-01 5.158701600137e-01 5.172403509763e-01 5.184582221146e-01 5.196516883095e-01 5.209804201054e-01 5.224861645180e-01 5.240640069121e-01 5.255651067409e-01 5.269085164404e-01 5.281261590036e-01 5.293472521901e-01 5.307186631112e-01 5.322848844393e-01 5.339301541074e-01 5.354662485520e-01 5.368017205955e-01 5.380195768335e-01 5.392878542091e-01 5.407244478541e-01 5.423216596963e-01 5.439602202227e-01 5.454966352240e-01 5.468617835222e-01 5.481228591081e-01 5.494295719163e-01 5.508964965704e-01 5.525120288530e-01 5.541519520013e-01 5.556747761945e-01 5.570303713440e-01 5.583022902757e-01 5.596509583356e-01 5.611704511743e-01 5.628067731569e-01 5.644073117359e-01 5.658682970295e-01 5.672079113859e-01 5.685346854678e-01 5.699475156283e-01 5.714739594101e-01 5.730666675199e-01 5.746375984680e-01 5.761144073176e-01 5.774944218085e-01 5.788446932380e-01 5.802580333519e-01 5.817862280759e-01 5.834003951747e-01 5.849966483250e-01 5.864778603091e-01 5.878392001671e-01 5.891883603557e-01 5.906452184250e-01 5.922330152739e-01 5.938621856735e-01 5.954227600525e-01 5.968724879378e-01 5.982575995962e-01 5.996681480170e-01 6.011688410725e-01 6.027547633334e-01 6.043621007420e-01 6.059286946532e-01 6.074226013335e-01 6.088505725026e-01 6.102636270587e-01 6.117411788957e-01 6.133341033550e-01 6.150028371006e-01 6.166319751315e-01 6.181279148002e-01 6.195006280938e-01 6.208719272484e-01 6.223825811348e-01 6.240657562132e-01 6.257970243567e-01 6.273947149032e-01 6.287920059533e-01 6.301022762136e-01 6.315120175561e-01 6.331199082119e-01 6.348531747115e-01 6.365268064344e-01 6.380048784743e-01 6.393261773179e-01 6.406610977597e-01 6.421523498623e-01 6.437962592510e-01 6.454627173865e-01 6.470167249593e-01 6.484218380914e-01 6.497601955979e-01 6.511561894235e-01 6.526700082067e-01 6.542621547455e-01 6.558469474609e-01 6.573598541792e-01 6.587898061260e-01 6.601747613304e-01 6.615822399803e-01 6.630642614534e-01 6.646248474390e-01 6.662141213467e-01 6.677600495642e-01 6.692132901235e-01 6.705872874799e-01 6.719656614390e-01 6.734415135489e-01 6.750302212323e-01 6.766531633036e-01 6.781996432821e-01 6.796125504092e-01 6.809437802338e-01 6.823137682225e-01 6.838186053795e-01 6.854387694589e-01 6.870550911063e-01 6.885523983166e-01 6.899117953238e-01 6.912225404161e-01 6.926123275936e-01 6.941460156395e-01 6.957677179165e-01 6.973449828332e-01 6.987894143681e-01 7.001181004414e-01 7.014353737681e-01 7.028499320326e-01 7.043910643469e-01 7.059835332152e-01 7.075141181809e-01 7.089255095246e-01 7.102545566413e-01 7.115905370195e-01 7.130139383161e-01 7.145376975080e-01 7.160958220197e-01 7.175979574081e-01 7.190029590607e-01 7.203425348078e-01 7.216884740364e-01 7.231049872275e-01 7.246041521473e-01 7.261279229925e-01 7.276033374345e-01 7.290009587343e-01 7.303458985846e-01 7.316949888005e-01 7.330969212439e-01 7.345589428339e-01 7.360393791478e-01 7.374892876475e-01 7.388871654125e-01 7.402425556130e-01 7.415902758432e-01 7.429711441488e-01 7.443969607450e-01 7.458431133979e-01 7.472745760241e-01 7.486686313607e-01 7.500255160386e-01 7.513694482996e-01 7.527339758240e-01 7.541272197908e-01 7.555353279636e-01 7.569370828601e-01 7.583168863099e-01 7.596704438744e-01 7.610122242420e-01 7.623614994692e-01 7.637243704010e-01 7.650960603142e-01 7.664683325383e-01 7.678291103650e-01 7.691746479144e-01 7.705114097039e-01 7.718502195470e-01 7.731907862263e-01 7.745315979091e-01 7.758703942414e-01 7.772036454466e-01 7.785333658534e-01 7.798620443930e-01 7.811876332907e-01 7.825060850581e-01 7.838168357966e-01 7.851267921910e-01 7.864365318443e-01 7.877495948627e-01 7.890621373365e-01 7.903682570441e-01 7.916663162486e-01 7.929578635023e-01 7.942474460520e-01 7.955392680229e-01 7.968336957208e-01 7.981255483670e-01 7.994094188198e-01 8.006869416536e-01 8.019636790091e-01 8.032403462674e-01 8.045197702862e-01 8.057957948493e-01 8.070655628856e-01 8.083296902366e-01 8.095940566849e-01 8.108605638623e-01 8.121281756489e-01 8.133911444050e-01 8.146484262371e-01 8.159005382811e-01 8.171550658152e-01 8.184110715027e-01 8.196662106385e-01 8.209142703787e-01 8.221567733100e-01 8.233971525366e-01 8.246380166004e-01 8.258806368871e-01 8.271170447040e-01 8.283464618572e-01 8.295725512205e-01 8.307983658272e-01 8.320236964849e-01 8.332484965422e-01 8.344679197353e-01 8.356820730015e-01 8.368950846207e-01 8.381091298491e-01 8.393227079604e-01 8.405324111719e-01 8.417403799541e-01 8.429459341533e-01 8.441510837934e-01 8.453559306494e-01 8.465573522997e-01 8.477563385102e-01 8.489538290976e-01 8.501508560248e-01 8.513458181608e-01 8.525385436573e-01 8.537279545124e-01 8.549156823869e-01 8.561037178122e-01 8.572903349197e-01 8.584741676295e-01 8.596569146390e-01 8.608381689001e-01 8.620176103099e-01 8.631964246795e-01 8.643738388600e-01 8.655500931185e-01 8.667251923840e-01 8.679004310468e-01 8.690740902939e-01 8.702456597406e-01 8.714170794567e-01 8.725861577840e-01 8.737553403715e-01 8.749253767315e-01 8.760936952593e-01 8.772604993161e-01 8.784258299564e-01 8.795898757019e-01 8.807537907882e-01 8.819194439888e-01 8.830834641903e-01 8.842452658027e-01 8.854063987376e-01 8.865679563512e-01 8.877283843448e-01 8.888906121031e-01 8.900523687456e-01 8.912128531924e-01 8.923745086926e-01 8.935362220916e-01 8.946966987140e-01 8.958576163210e-01 8.970196357566e-01 8.981822156878e-01 8.993461394724e-01 9.005097550773e-01 9.016716849067e-01 9.028350670298e-01 9.039992891390e-01 9.051639556191e-01 9.063304448414e-01 9.074979152418e-01 9.086662426918e-01 9.098348654496e-01 9.110038569896e-01 9.121739917480e-01 9.133455462318e-01 9.145202785109e-01 9.156948905144e-01 9.168702754515e-01 9.180480586107e-01 9.192256305478e-01 9.204056955092e-01 9.215873265315e-01 9.227701474001e-01 9.239567236380e-01 9.251451766363e-01 9.263356003655e-01 9.275268075714e-01 9.287198752203e-01 9.299156413064e-01 9.311143190017e-01 9.323169273561e-01 9.335215264375e-01 9.347279815272e-01 9.359366258525e-01 9.371463432014e-01 9.383602140451e-01 9.395788696458e-01 9.408005836129e-01 9.420249394101e-01 9.432523006971e-01 9.444806897076e-01 9.457138560142e-01 9.469506747477e-01 9.481908933503e-01 9.494369443858e-01 9.506859020479e-01 9.519366653555e-01 9.531907910522e-01 9.544495096421e-01 9.557127890678e-01 9.569817036416e-01 9.582556021314e-01 9.595311159257e-01 9.608113334946e-01 9.620958303032e-01 9.633847231154e-01 9.646806875398e-01 9.659803476525e-01 9.672841392920e-01 9.685924119191e-01 9.699059594044e-01 9.712239342196e-01 9.725490519711e-01 9.738789963343e-01 9.752131371799e-01 9.765536561738e-01 9.778997559184e-01 9.792509604208e-01 9.806088820945e-01 9.819721145227e-01 9.833419437232e-01 9.847181273641e-01 9.860985761598e-01 9.874862793524e-01 9.888809176181e-01 9.902813712201e-01 9.916890911843e-01 9.931032423055e-01 9.945227984751e-01 9.959502153635e-01 9.973841371725e-01 9.988251436400e-01 1.000273769490e+00 1.001729181070e+00 1.003190098003e+00 1.004659799703e+00 1.006136489349e+00 1.007620371354e+00 1.009114057886e+00 1.010612356864e+00 1.012119914829e+00 1.013635606868e+00 1.015157428514e+00 1.016689792014e+00 1.018228977267e+00 1.019776077384e+00 1.021331475401e+00 1.022894063104e+00 1.024465946590e+00 1.026046511045e+00 1.027635267624e+00 1.029231684089e+00 1.030837164239e+00 1.032451141546e+00 1.034073588216e+00 1.035705692524e+00 1.037345763588e+00 1.038995916681e+00 1.040653218201e+00 1.042319633470e+00 1.043996034469e+00 1.045680537953e+00 1.047375289810e+00 1.049079419904e+00 1.050791737003e+00 1.052512964176e+00 1.054243932732e+00 1.055984345484e+00 1.057735068324e+00 1.059494852279e+00 1.061263370735e+00 1.063040810020e+00 1.064827441128e+00 1.066624504824e+00 1.068432186442e+00 1.070248339035e+00 1.072074081736e+00 1.073909514514e+00 1.075753148103e+00 1.077607664196e+00 1.079472602974e+00 1.081346687528e+00 1.083230857832e+00 1.085124319056e+00 1.087026693062e+00 1.088939827273e+00 1.090862785148e+00 1.092795570069e+00 1.094738311626e+00 1.096689823984e+00 1.098651813568e+00 1.100622607036e+00 1.102603246770e+00 1.104595086780e+00 1.106595905293e+00 1.108606195608e+00 1.110626469800e+00 1.112655907687e+00 1.114694876338e+00 1.116744721109e+00 1.118803743443e+00 1.120871480228e+00 1.122949790606e+00 1.125037097022e+00 1.127133640913e+00 1.129241264765e+00 1.131357656786e+00 1.133482690655e+00 1.135617829894e+00 1.137760647540e+00 1.139915157825e+00 1.142076690464e+00 1.144248800287e+00 1.146429511373e+00 1.148618739587e+00 1.150817999988e+00 1.153025246988e+00 1.155240601003e+00 1.157466396260e+00 1.159700146159e+00 1.161942235869e+00 1.164192820663e+00 1.166451846930e+00 1.168719362847e+00 1.170994715081e+00 1.173278469608e+00 1.175571122970e+00 1.177871027369e+00 1.180178943589e+00 1.182494676456e+00 1.184817707472e+00 1.187148709187e+00 1.189487450580e+00 1.191832239698e+00 1.194185739105e+00 1.196545537180e+00 1.198912355885e+00 1.201286567677e+00 1.203666416261e+00 1.206053759245e+00 1.208448651632e+00 1.210847738705e+00 1.213254301279e+00 1.215667039085e+00 1.218085251764e+00 1.220509277757e+00 1.222938701987e+00 1.225373901392e+00 1.227814700518e+00 1.230259810224e+00 1.232711721794e+00 1.235166658619e+00 1.237627045429e+00 1.240091725161e+00 1.242560228805e+00 1.245033374768e+00 1.247511299938e+00 1.249991912710e+00 1.252476528463e+00 1.254964510283e+00 1.257456130536e+00 1.259950645749e+00 1.262448768720e+00 1.264948392338e+00 1.267451503852e+00 1.269956208936e+00 1.272463729828e+00 1.274972723705e+00 1.277483545934e+00 1.279996544254e+00 1.282509678295e+00 1.285024078737e+00 1.287540085971e+00 1.290055906820e+00 1.292573206179e+00 1.295090147648e+00 1.297607220595e+00 1.300124676318e+00 1.302639936016e+00 1.305155828425e+00 1.307670868559e+00 1.310183844595e+00 1.312696639251e+00 1.315207350171e+00 1.317715436839e+00 1.320223048460e+00 1.322726955407e+00 1.325229200719e+00 1.327728029118e+00 1.330224125902e+00 1.332717188380e+00 1.335205297995e+00 1.337690694650e+00 1.340172466496e+00 1.342649059675e+00 1.345121649072e+00 1.347588870045e+00 1.350051729138e+00 1.352508723004e+00 1.354960555665e+00 1.357406275098e+00 1.359846031525e+00 1.362279579108e+00 1.364706246849e+00 1.367125477878e+00 1.369537899891e+00 1.371943248071e+00 1.374340344714e+00 1.376730248448e+00 1.379110985076e+00 1.381483668374e+00 1.383847888412e+00 1.386201953890e+00 1.388548542755e+00 1.390883828119e+00 1.393210231043e+00 1.395525316738e+00 1.397829569725e+00 1.400124965505e+00 1.402407993931e+00 1.404680190970e+00 1.406940384838e+00 1.409189170167e+00 1.411426318104e+00 1.413650042161e+00 1.415861895481e+00 1.418060198659e+00 1.420244946994e+00 1.422417519912e+00 1.424574952734e+00 1.426718448963e+00 1.428848538489e+00 1.430963277034e+00 1.433062519003e+00 1.435147218396e+00 1.437216074619e+00 1.439270122907e+00 1.441307266713e+00 1.443328493042e+00 1.445332940687e+00 1.447321025038e+00 1.449291910689e+00 1.451244607586e+00 1.453179985990e+00 1.455097447822e+00 1.456996402929e+00 1.458876681661e+00 1.460738661679e+00 1.462582184395e+00 1.464405642975e+00 1.466209248816e+00 1.467993081192e+00 1.469757156808e+00 1.471500631212e+00 1.473223336372e+00 1.474925289993e+00 1.476605978799e+00 1.478264658223e+00 1.479903183581e+00 1.481518346954e+00 1.483111123883e+00 1.484682473671e+00 1.486229925301e+00 1.487755749252e+00 1.489257257394e+00 1.490735707863e+00 1.492190587220e+00 1.493621072341e+00 1.495027936051e+00 1.496410244874e+00 1.497766791486e+00 1.499099441292e+00 1.500407035815e+00 1.501689187277e+00 1.502945354219e+00 1.504175757324e+00 1.505380761916e+00 1.506558298841e+00 1.507710324076e+00 1.508835052088e+00 1.509933057013e+00 1.511004340430e+00 1.512047498458e+00 1.513063730065e+00 1.514052315171e+00 1.515012656210e+00 1.515945374259e+00 1.516848900481e+00 1.517724955832e+00 1.518571617155e+00 1.519389855119e+00 1.520179033563e+00 1.520937912928e+00 1.521668912420e+00 1.522370083858e+00 1.523041481697e+00 1.523683111583e+00 1.524294300829e+00 1.524875660756e+00 1.525426569243e+00 1.525948180588e+00 1.526438066284e+00 1.526897266031e+00 1.527327419706e+00 1.527724729719e+00 1.528092218349e+00 1.528427134646e+00 1.528731788062e+00 1.529005793762e+00 1.529247283540e+00 1.529458062174e+00 1.529636855671e+00 1.529784604475e+00 1.529900526332e+00 1.529983236062e+00 1.530036367361e+00 1.530055725933e+00 1.530044118264e+00 1.530000297501e+00 1.529923675278e+00 1.529817502146e+00 1.529676103095e+00 1.529504708188e+00 1.529300820561e+00 1.529064164490e+00 1.528796662469e+00 1.528495743071e+00 1.528164137733e+00 1.527798893810e+00 1.527402556421e+00 1.526974923627e+00 1.526512677950e+00 1.526021618319e+00 1.525497286418e+00 1.524941195923e+00 1.524353604050e+00 1.523733376972e+00 1.523083413575e+00 1.522400245503e+00 1.521686958234e+00 1.520941108914e+00 1.520165465129e+00 1.519358931873e+00 1.518519203930e+00 1.517651750221e+00 1.516751061699e+00 1.515820791825e+00 1.514860444536e+00 1.513869057597e+00 1.512850228364e+00 1.511797569653e+00 1.510718256442e+00 1.509607429612e+00 1.508469040307e+00 1.507301889344e+00 1.506102522168e+00 1.504879586657e+00 1.503624886270e+00 1.502342977936e+00 1.501034081037e+00 1.499694935949e+00 1.498332056331e+00 1.496938500727e+00 1.495521503595e+00 1.494075944813e+00 1.492603575418e+00 1.491108261186e+00 1.489583317195e+00 1.488037999487e+00 1.486464024371e+00 1.484867716383e+00 1.483247020555e+00 1.481600438023e+00 1.479934187512e+00 1.478240982722e+00 1.476529235223e+00 1.474791112067e+00 1.473033895821e+00 1.471255883171e+00 1.469453538329e+00 1.467635419088e+00 1.465792913578e+00 1.463934225131e+00 1.462054832248e+00 1.460156885240e+00 1.458243020024e+00 1.456306950732e+00 1.454359364277e+00 1.452391125568e+00 1.450409243057e+00 1.448411565585e+00 1.446396627586e+00 1.444371872051e+00 1.442328045975e+00 1.440276158388e+00 1.438207270623e+00 1.436129347576e+00 1.434040432197e+00 1.431936162508e+00 1.429829020220e+00 1.427705433326e+00 1.425578270475e+00 1.423439393149e+00 1.421293892534e+00 1.419144048995e+00 1.416982843612e+00 1.414821915061e+00 1.412650308740e+00 1.410479762724e+00 1.408302614654e+00 1.406122453018e+00 1.403944201612e+00 1.401757859621e+00 1.399578190984e+00 1.397392441138e+00 1.395211993905e+00 1.393031591335e+00 1.390850605960e+00 1.388678824737e+00 1.386503633313e+00 1.384338679323e+00 1.382174965119e+00 1.380018256102e+00 1.377870856709e+00 1.375725705086e+00 1.373595057949e+00 1.371467247838e+00 1.369355123459e+00 1.367247679092e+00 1.365153456940e+00 1.363073901662e+00 1.360999937125e+00 1.358947536556e+00 1.356901787331e+00 1.354876401943e+00 1.352864454598e+00 1.350866252949e+00 1.348890590240e+00 1.346925118490e+00 1.344985348703e+00 1.343058729228e+00 1.341154583415e+00 1.339270585705e+00 1.337404319838e+00 1.335565569891e+00 1.333741256543e+00 1.331946139162e+00 1.330171690675e+00 1.328420443400e+00 1.326696866371e+00 1.324992777888e+00 1.323321187573e+00 1.321670003645e+00 1.320049348879e+00 1.318454678315e+00 1.316885445597e+00 1.315349310949e+00 1.313835433847e+00 1.312356511584e+00 1.310902531300e+00 1.309479768844e+00 1.308089029297e+00 1.306723938124e+00 1.305396857567e+00 1.304092848816e+00 1.302827021084e+00 1.301589327558e+00 1.300383139340e+00 1.299212677827e+00 1.298067319844e+00 1.296961680736e+00 1.295882339398e+00 1.294838650518e+00 1.293828140260e+00 1.292846097516e+00 1.291902940885e+00 1.290985061952e+00 1.290105900932e+00 1.289254074520e+00 1.288436005205e+00 1.287653243919e+00 1.286896142543e+00 1.286176948613e+00 1.285481968390e+00 1.284824970354e+00 1.284194957631e+00 1.283593033898e+00 1.283027256967e+00 1.282483184657e+00 1.281976230479e+00 1.281491292430e+00 1.281037623087e+00 1.280612380506e+00 1.280209782068e+00 1.279840583799e+00 1.279489080410e+00 1.279169552893e+00 1.278870981553e+00 1.278596615548e+00 1.278347689344e+00 1.278114185969e+00 1.277911720609e+00 1.277722490255e+00 1.277557748491e+00 1.277410684080e+00 1.277279506648e+00 1.277171765163e+00 1.277073653140e+00 1.276998262199e+00 1.276931505243e+00 1.276882021929e+00 1.276846327194e+00 1.276816515558e+00 1.276806757127e+00 1.276797867543e+00 1.276804638973e+00 1.276815966658e+00 1.276833901667e+00 1.276862794235e+00 1.276888489574e+00 1.276926632096e+00 1.276961385206e+00 1.277001504637e+00 1.277042365564e+00 1.277078121002e+00 1.277121417772e+00 1.277152168483e+00 1.277187274736e+00 1.277213312220e+00 1.277234391152e+00 1.277252522864e+00 1.277256004475e+00 1.277258516839e+00 1.277244053308e+00 1.277224190173e+00 1.277190670849e+00 1.277140914907e+00 1.277083731276e+00 1.277004317358e+00 1.276915873679e+00 1.276804292246e+00 1.276676568493e+00 1.276532664868e+00 1.276362545314e+00 1.276179812336e+00 1.275966428211e+00 1.275737139220e+00 1.275480511878e+00 1.275197900624e+00 1.274895877475e+00 1.274558871070e+00 1.274203524778e+00 1.273813147245e+00 1.273396135534e+00 1.272952037617e+00 1.272471327784e+00 1.271966797445e+00 1.271421883610e+00 1.270852165512e+00 1.270245175261e+00 1.269603633176e+00 1.268932405657e+00 1.268217548982e+00 1.267477655292e+00 1.266692243587e+00 1.265874327632e+00 1.265020322362e+00 1.264123167053e+00 1.263196915928e+00 1.262221998446e+00 1.261216952883e+00 1.260167902381e+00 1.259079858644e+00 1.257957827605e+00 1.256787532071e+00 1.255587182871e+00 1.254338511580e+00 1.253055659789e+00 1.251733047716e+00 1.250365249489e+00 1.248967407872e+00 1.247519843419e+00 1.246041855372e+00 1.244520720385e+00 1.242961359636e+00 1.241370110604e+00 1.239731852837e+00 1.238068780798e+00 1.236361033495e+00 1.234621958231e+00 1.232850554046e+00 1.231041067151e+00 1.229208268720e+00 1.227335336240e+00 1.225440211451e+00 1.223514502705e+00 1.221561240997e+00 1.219588480771e+00 1.217584727977e+00 1.215569586405e+00 1.213527357464e+00 1.211473155849e+00 1.209405196102e+00 1.207320157086e+00 1.205233772508e+00 1.203132953173e+00 1.201034350510e+00 1.198932209907e+00 1.196832433368e+00 1.194742967137e+00 1.192656228036e+00 1.190590433746e+00 1.188535157781e+00 1.186504843053e+00 1.184500295655e+00 1.182521090056e+00 1.180582584449e+00 1.178675359357e+00 1.176817176493e+00 1.175004632639e+00 1.173243121313e+00 1.171545174277e+00 1.169903316355e+00 1.168337191638e+00 1.166839922623e+00 1.165423671608e+00 1.164093810358e+00 1.162850044147e+00 1.161707671663e+00 1.160661642415e+00 1.159725727955e+00 1.158900946298e+00 1.158192306668e+00 1.157610208124e+00 1.157151866846e+00 1.156831352949e+00 1.156646072645e+00 1.156605612351e+00 1.156713976907e+00 1.156970516201e+00 1.157389244843e+00 1.157963879095e+00 1.158705689372e+00 1.159613871755e+00 1.160691493902e+00 1.161944615831e+00 1.163369804697e+00 1.164976069345e+00 1.166757694897e+00 1.168720898561e+00 1.170865526850e+00 1.173188053286e+00 1.175694298167e+00 1.178377693217e+00 1.181240563037e+00 1.184279873547e+00 1.187493018629e+00 1.190878502506e+00 1.194430460313e+00 1.198148977265e+00 1.202026489965e+00 1.206059730861e+00 1.210244001625e+00 1.214570311191e+00 1.219038459364e+00 1.223636105544e+00 1.228359320099e+00 1.233200495678e+00 1.238151544542e+00 1.243206122445e+00 1.248351750538e+00 1.253584498096e+00 1.258891962281e+00 1.264268045685e+00 1.269701284979e+00 1.275181148900e+00 1.280701316531e+00 1.286249009293e+00 1.291818020663e+00 1.297394504219e+00 1.302971271185e+00 1.308538903529e+00 1.314084681221e+00 1.319603425681e+00 1.325080176798e+00 1.330511918969e+00 1.335885288738e+00 1.341190682014e+00 1.346423566398e+00 1.351570504487e+00 1.356629312801e+00 1.361585231524e+00 1.366436195824e+00 1.371173509891e+00 1.375788656249e+00 1.380281136274e+00 1.384636876742e+00 1.388858111719e+00 1.392934975584e+00 1.396863991471e+00 1.400645024190e+00 1.404266782246e+00 1.407736103629e+00 1.411041882502e+00 1.414187351185e+00 1.417171705540e+00 1.419988355213e+00 1.422646655671e+00 1.425136104273e+00 1.427467259005e+00 1.429635731217e+00 1.431643621122e+00 1.433498285271e+00 1.435194630861e+00 1.436746992358e+00 1.438147630224e+00 1.439410290915e+00 1.440536738564e+00 1.441528730877e+00 1.442402038346e+00 1.443149643047e+00 1.443792082047e+00 1.444325695530e+00 1.444762746126e+00 1.445113612206e+00 1.445377318948e+00 1.445577117050e+00 1.445704616655e+00 1.445783813770e+00 1.445815489528e+00 1.445807118416e+00 1.445780583150e+00 1.445725694438e+00 1.445673509715e+00 1.445617521473e+00 1.445574487108e+00 1.445559322875e+00 1.445564770364e+00 1.445624863529e+00 1.445724523908e+00 1.445892205257e+00 1.446127895820e+00 1.446437360665e+00 1.446846793579e+00 1.447338464485e+00 1.447947201984e+00 1.448662107476e+00 1.449498262929e+00 1.450470144844e+00 1.451563033866e+00 1.452812599128e+00 1.454198071644e+00 1.455743252051e+00 1.457446824756e+00 1.459305397853e+00 1.461344112445e+00 1.463537543263e+00 1.465915804313e+00 1.468461720974e+00 1.471182878986e+00 1.474086805534e+00 1.477154123341e+00 1.480410335645e+00 1.483826411122e+00 1.487418314809e+00 1.491177072055e+00 1.495089047641e+00 1.499168395217e+00 1.503382387070e+00 1.507747650982e+00 1.512240775938e+00 1.516853074659e+00 1.521585556517e+00 1.526406197258e+00 1.531324890961e+00 1.536307140414e+00 1.541351924913e+00 1.546439932417e+00 1.551547059639e+00 1.556670956609e+00 1.561774553083e+00 1.566854956345e+00 1.571881289105e+00 1.576836516732e+00 1.581704558097e+00 1.586451354063e+00 1.591071618640e+00 1.595525968248e+00 1.599805729473e+00 1.603883582249e+00 1.607735378018e+00 1.611347405675e+00 1.614685672923e+00 1.617746483051e+00 1.620494841332e+00 1.622922997732e+00 1.625010531281e+00 1.626735715395e+00 1.628097039378e+00 1.629064852432e+00 1.629644138934e+00 1.629814283674e+00 1.629571998511e+00 1.628916497675e+00 1.627833372118e+00 1.626339587446e+00 1.624417223115e+00 1.622086767313e+00 1.619347888313e+00 1.616206832262e+00 1.612688061783e+00 1.608787061073e+00 1.604540912849e+00 1.599951966929e+00 1.595049939995e+00 1.589862511789e+00 1.584399139814e+00 1.578710428408e+00 1.572802128596e+00 1.566722326896e+00 1.560495862693e+00 1.554149859622e+00 1.547734164363e+00 1.541261511878e+00 1.534787399178e+00 1.528331944341e+00 1.521933213961e+00 1.515632705567e+00 1.509447221548e+00 1.503428873872e+00 1.497590747042e+00 1.491973528512e+00 1.486602139003e+00 1.481496116569e+00 1.476690897025e+00 1.472192525618e+00 1.468031039465e+00 1.464213423188e+00 1.460752113025e+00 1.457661280211e+00 1.454932136799e+00 1.452578641266e+00 1.450584727018e+00 1.448948029255e+00 1.447653270932e+00 1.446678873063e+00 1.446007766347e+00 1.445603900473e+00 1.445441518282e+00 1.445476718627e+00 1.445669824764e+00 1.445975336349e+00 1.446338192855e+00 1.446709752866e+00 1.447026341538e+00 1.447237251271e+00 1.447275599766e+00 1.447081806873e+00 1.446600644170e+00 1.445764264373e+00 1.444528331107e+00 1.442829179853e+00 1.440626979503e+00 1.437880140230e+00 1.434547577778e+00 1.430615580172e+00 1.426055732957e+00 1.420870392847e+00 1.415060926792e+00 1.408639754215e+00 1.401645147018e+00 1.394107151513e+00 1.386083355375e+00 1.377638965030e+00 1.368842958891e+00 1.359789875318e+00 1.350566752164e+00 1.341277649266e+00 1.332032218166e+00 1.322937199847e+00 1.314110752202e+00 1.305659577631e+00 1.297694833326e+00 1.290320584774e+00 1.283626834565e+00 1.277705215952e+00 1.272623948941e+00 1.268443641325e+00 1.265215209511e+00 1.262964229533e+00 1.261717486788e+00 1.261470988774e+00 1.262224105627e+00 1.263955142913e+00 1.266634228519e+00 1.270229316063e+00 1.274688885900e+00 1.279972516681e+00 1.286018301902e+00 1.292769792058e+00 1.300166511199e+00 1.308133830041e+00 1.316609911899e+00 1.325504286547e+00 1.334744361859e+00 1.344234930079e+00 1.353873080037e+00 1.363565047547e+00 1.373179447874e+00 1.382613915385e+00 1.391726179005e+00 1.400387616529e+00 1.408470892566e+00 1.415819255822e+00 1.422322875625e+00 1.427830810485e+00 1.432231896253e+00 1.435420840224e+00 1.437284321791e+00 1.437769972634e+00 1.436796983084e+00 1.434345056548e+00 1.430398203043e+00 1.424963092977e+00 1.418093534801e+00 1.409824374820e+00 1.400264490515e+00 1.389497109369e+00 1.377642294853e+00 1.364843775481e+00 1.351217512897e+00 1.336931961240e+00 1.322109896796e+00 1.306905150189e+00 1.291450977972e+00 1.275860786405e+00 1.260268973938e+00 1.244756660980e+00 1.229432812818e+00 1.214367521279e+00 1.199631007703e+00 1.185296866760e+00 1.171402696998e+00 1.158021313629e+00 1.145179886158e+00 1.132927843720e+00 1.121304195967e+00 1.110323359847e+00 1.100016515832e+00 1.090368485251e+00 1.081379100292e+00 1.073004167119e+00 1.065194322720e+00 1.057880744024e+00 1.050964079771e+00 1.044363128217e+00 1.037956412754e+00 1.031659049749e+00 1.025382200447e+00 1.019060040927e+00 1.012675028374e+00 1.006226478478e+00 9.997855608551e-01 9.934462187868e-01 9.873683301899e-01 9.817423459164e-01 9.767901027888e-01 9.727587470844e-01 9.698770817491e-01 9.683823454728e-01 9.684453503890e-01 9.702054185416e-01 9.737252695705e-01 9.789879803122e-01 9.830216368898e-01 9.861992473621e-01 9.901184454085e-01 9.964408541134e-01 1.005921783948e+00 1.017956449027e+00 1.030844760882e+00 1.042616922780e+00 1.051985004375e+00 1.058921795744e+00 1.064572291361e+00 1.070587881166e+00 1.078225012322e+00 1.087596103143e+00 1.097538218399e+00 1.106183751562e+00 1.111858471619e+00 1.113843268005e+00 1.112694881702e+00 1.109930140515e+00 1.107213740044e+00 1.105472618366e+00 1.104392907871e+00 1.102534598772e+00 1.098053594584e+00 1.089648112002e+00 1.077203872063e+00 1.061882631704e+00 1.045629450643e+00 1.030254276411e+00 1.016546996518e+00 1.003937185532e+00 9.908717351470e-01 9.757143795705e-01 9.577164633885e-01 9.375624194047e-01 9.171826396157e-01 8.989524080952e-01 8.845917853333e-01 8.743176779718e-01 8.668141461304e-01 8.600685544889e-01 8.525390350266e-01 8.440395419925e-01 8.359366887051e-01 8.304768451886e-01 8.295613196702e-01 8.336535423765e-01 8.414457782559e-01 8.504777343163e-01 8.583761374946e-01 8.639768731898e-01 8.677484674145e-01 8.714144511175e-01 8.769530171349e-01 8.854026192439e-01 8.961679615760e-01 9.072627341199e-01 9.162479484893e-01 9.213790796086e-01 9.224019185244e-01 9.206077289652e-01 9.181413119915e-01 9.168969365830e-01 9.175063493352e-01 9.189697965081e-01 9.191987370086e-01 9.161744983406e-01 9.090613758930e-01 8.988247034549e-01 8.880678990218e-01 8.800735634827e-01 8.774164619835e-01 8.808832866265e-01 8.892049176024e-01 8.994473866779e-01 9.055958421115e-01 8.663042915076e-01 7.827803307770e-01 7.046846933795e-01 6.856973527454e-01 7.300911518073e-01 7.872086092563e-01 8.067231854701e-01 7.706325003001e-01 6.992617553163e-01 6.481427313417e-01 6.727591551995e-01 7.631082289366e-01 8.568532061252e-01 9.014882313488e-01 8.768954922973e-01 7.976438081452e-01 7.125415141050e-01 6.866915122181e-01 7.410535784587e-01 8.252137777514e-01 8.775020083251e-01 8.676632468675e-01 8.043316939526e-01 7.349248614792e-01 7.268429399437e-01 8.034088254606e-01 9.139504597235e-01 9.928499159944e-01 1.001829274028e+00 9.372059079186e-01 8.308262704760e-01 7.473575833038e-01 7.503252960614e-01 8.327643138090e-01 9.273902586881e-01 9.774430347082e-01 9.625918922970e-01 8.984186008754e-01 8.304277610687e-01 8.117323618041e-01 8.566500008500e-01 9.251270749777e-01 9.652968745069e-01 9.486784277866e-01 8.797822930323e-01 7.967362087831e-01 7.593689298953e-01 8.025967164714e-01 8.951704849340e-01 9.762311665840e-01 1.002142129527e+00 9.587244958231e-01 8.617276045435e-01 7.567403204030e-01 7.084944387233e-01 7.509009863593e-01 8.457593705942e-01 9.297774252012e-01 9.615855719577e-01 9.288549611579e-01 8.459331503966e-01 7.525725927951e-01 7.049187278173e-01 7.366766409591e-01 8.215614162868e-01 9.047319441324e-01 9.459252460849e-01 9.303781972572e-01 8.688432545982e-01 7.969470734551e-01 7.657752307254e-01 8.063908048215e-01 8.966943531365e-01 9.858549656508e-01 1.032946765503e+00 1.020844061279e+00 9.587695228257e-01 8.824363588557e-01 8.447168420934e-01 8.798841021123e-01 9.679168569811e-01 1.056241817455e+00 1.101051195268e+00 1.083803470182e+00 1.013767873712e+00 9.270817230987e-01 8.764616878828e-01 8.969434202602e-01 9.709637854095e-01 1.048000720123e+00 1.086025616879e+00 1.068456378786e+00 1.005602271578e+00 9.310412175324e-01 8.891270681490e-01 9.060541250437e-01 9.665646786785e-01 1.030970851876e+00 1.066244874360e+00 1.059475396051e+00 1.018235543358e+00 9.658232369772e-01 9.312579116515e-01 9.329672250228e-01 9.664184418069e-01 1.009601441230e+00 1.039243203962e+00 1.041665762296e+00 1.015874353168e+00 9.727135754054e-01 9.312102527756e-01 9.106875385395e-01 9.192408086325e-01 9.474386135189e-01 9.747007205282e-01 9.818867045010e-01 9.608684801800e-01 9.189280694891e-01 8.779028275246e-01 8.651456252933e-01
 5.234246526196e-01 5.246652751170e-01 5.260613489401e-01 5.275670647261e-01 5.290527426666e-01 5.303899735522e-01 5.315655837899e-01 5.327149023905e-01 5.340054364764e-01 5.354807386952e-01 5.370336929445e-01 5.385084290483e-01 5.398188565861e-01 5.409978651541e-01 5.421790300924e-01 5.435161533481e-01 5.450560539535e-01 5.466795720822e-01 5.481904167938e-01 5.494943017409e-01 5.506747745155e-01 5.519065437400e-01 5.533153999562e-01 5.548921354037e-01 5.565128610524e-01 5.580269076686e-01 5.593611037914e-01 5.605886682590e-01 5.618661582902e-01 5.633109407950e-01 5.649097653522e-01 5.665343914053e-01 5.680384298756e-01 5.693677888440e-01 5.706116086194e-01 5.719351364531e-01 5.734387486325e-01 5.750649019247e-01 5.766560439074e-01 5.780995012653e-01 5.794161976055e-01 5.807189025586e-01 5.821144028979e-01 5.836330385700e-01 5.852222070458e-01 5.867844106102e-01 5.882468551068e-01 5.896082705516e-01 5.909418537218e-01 5.923445201317e-01 5.938686508313e-01 5.954816106922e-01 5.970743782885e-01 5.985470651927e-01 5.998955974632e-01 6.012305618200e-01 6.026796802092e-01 6.042674521722e-01 6.059022890162e-01 6.074662563716e-01 6.089105002621e-01 6.102823636139e-01 6.116818694776e-01 6.131815641661e-01 6.147747358412e-01 6.163922071129e-01 6.179614377432e-01 6.194483599179e-01 6.208668410526e-01 6.222752670860e-01 6.237578738038e-01 6.253616934863e-01 6.270389907954e-01 6.286700015262e-01 6.301619008715e-01 6.315296092594e-01 6.328998921529e-01 6.344158717824e-01 6.361099285689e-01 6.378511949443e-01 6.394546470859e-01 6.408505046394e-01 6.421552639938e-01 6.435621179650e-01 6.451776438028e-01 6.469255756658e-01 6.486139060473e-01 6.500992573224e-01 6.514168820324e-01 6.527449684718e-01 6.542374664140e-01 6.558951617391e-01 6.575824787996e-01 6.591532619357e-01 6.605630271046e-01 6.618970955412e-01 6.632906248896e-01 6.648133575386e-01 6.664281024011e-01 6.680382139320e-01 6.695668008715e-01 6.710009072217e-01 6.723847053604e-01 6.737969220076e-01 6.752978513663e-01 6.768849250527e-01 6.784991037765e-01 6.800592581604e-01 6.815173968279e-01 6.828947337067e-01 6.842860631800e-01 6.857842099312e-01 6.873999469873e-01 6.890449116466e-01 6.906040991774e-01 6.920248474851e-01 6.933652008528e-01 6.947514141663e-01 6.962804634399e-01 6.979266270854e-01 6.995636110649e-01 7.010752558558e-01 7.024458787897e-01 7.037705206565e-01 7.051798486438e-01 7.067385889873e-01 7.083852202855e-01 7.099841006960e-01 7.114454009334e-01 7.127898179855e-01 7.141242388035e-01 7.155595860662e-01 7.171252556982e-01 7.187439080164e-01 7.202973700213e-01 7.217294569428e-01 7.230770935864e-01 7.244333380425e-01 7.258790439132e-01 7.274286183511e-01 7.290124241177e-01 7.305388871102e-01 7.319668806360e-01 7.333280411566e-01 7.346954052772e-01 7.361361855935e-01 7.376614799249e-01 7.392118854902e-01 7.407122737010e-01 7.421342260977e-01 7.435031778105e-01 7.448758171851e-01 7.463026267325e-01 7.477908164234e-01 7.492986085832e-01 7.507755537354e-01 7.521987904289e-01 7.535800649068e-01 7.549536931428e-01 7.563600682822e-01 7.578120987924e-01 7.592856344556e-01 7.607440966762e-01 7.621659693272e-01 7.635493882636e-01 7.649213693433e-01 7.663114231871e-01 7.677314453740e-01 7.691674964283e-01 7.705967643191e-01 7.720040328902e-01 7.733859253293e-01 7.747562459022e-01 7.761329574948e-01 7.775228751290e-01 7.789223096432e-01 7.803229781938e-01 7.817121398789e-01 7.830855912776e-01 7.844506857238e-01 7.858168298807e-01 7.871862469303e-01 7.885548946708e-01 7.899219235655e-01 7.912830370779e-01 7.926419310770e-01 7.939986363536e-01 7.953522578169e-01 7.966979456972e-01 7.980381843464e-01 7.993758352062e-01 8.007137075719e-01 8.020541295588e-01 8.033953225348e-01 8.047303322705e-01 8.060556354287e-01 8.073756098101e-01 8.086931092084e-01 8.100127025733e-01 8.113351491761e-01 8.126541662433e-01 8.139663028318e-01 8.152715560526e-01 8.165757159571e-01 8.178806775671e-01 8.191873352890e-01 8.204901491214e-01 8.217875848058e-01 8.230788122043e-01 8.243699281163e-01 8.256637083910e-01 8.269578317886e-01 8.282470343452e-01 8.295310112722e-01 8.308098250124e-01 8.320889500849e-01 8.333714291182e-01 8.346510326744e-01 8.359252220378e-01 8.371927776055e-01 8.384577468137e-01 8.397239471745e-01 8.409905916459e-01 8.422514055374e-01 8.435053249564e-01 8.447545915288e-01 8.460033879833e-01 8.472534471421e-01 8.485009781546e-01 8.497434691730e-01 8.509802698842e-01 8.522156535184e-01 8.534525776589e-01 8.546881322155e-01 8.559197267786e-01 8.571480274336e-01 8.583753470688e-01 8.596012650893e-01 8.608258310422e-01 8.620476210250e-01 8.632666875754e-01 8.644837331293e-01 8.656993564428e-01 8.669130503263e-01 8.681249060085e-01 8.693328512312e-01 8.705385076685e-01 8.717432523317e-01 8.729467897129e-01 8.741477275116e-01 8.753470569161e-01 8.765442415276e-01 8.777395016015e-01 8.789334516407e-01 8.801258179555e-01 8.813165939212e-01 8.825054978320e-01 8.836951665873e-01 8.848817680181e-01 8.860664221749e-01 8.872496731073e-01 8.884303782611e-01 8.896110287519e-01 8.907922622676e-01 8.919714887345e-01 8.931483169331e-01 8.943232660337e-01 8.954962834895e-01 8.966697678637e-01 8.978432751946e-01 8.990144441010e-01 9.001833611572e-01 9.013514681002e-01 9.025190934480e-01 9.036848696595e-01 9.048529109006e-01 9.060192261999e-01 9.071844562742e-01 9.083495811177e-01 9.095140504589e-01 9.106774980635e-01 9.118408511417e-01 9.130042446499e-01 9.141677480728e-01 9.153315067905e-01 9.164945828756e-01 9.176567456012e-01 9.188184819766e-01 9.199806101093e-01 9.211431067601e-01 9.223069064238e-01 9.234707449567e-01 9.246349871122e-01 9.257989982645e-01 9.269628208978e-01 9.281259303709e-01 9.292911973903e-01 9.304586555244e-01 9.316253559337e-01 9.327927385198e-01 9.339603949397e-01 9.351290412870e-01 9.362988141699e-01 9.374689226771e-01 9.386412460079e-01 9.398153130558e-01 9.409910704983e-01 9.421673245011e-01 9.433445423488e-01 9.445231584173e-01 9.457030360974e-01 9.468851566369e-01 9.480702870232e-01 9.492582438478e-01 9.504462409802e-01 9.516364216802e-01 9.528269612766e-01 9.540205029810e-01 9.552179521051e-01 9.564180511829e-01 9.576210951310e-01 9.588253122960e-01 9.600298286056e-01 9.612382981085e-01 9.624501027436e-01 9.636647522554e-01 9.648840035989e-01 9.661056595922e-01 9.673285472708e-01 9.685550025038e-01 9.697847957770e-01 9.710183723168e-01 9.722560899219e-01 9.734990946909e-01 9.747427677901e-01 9.759900159229e-01 9.772409636753e-01 9.784956700591e-01 9.797569313849e-01 9.810214052108e-01 9.822882395495e-01 9.835602620927e-01 9.848361828252e-01 9.861163142399e-01 9.874025341710e-01 9.886923783670e-01 9.899864884925e-01 9.912865567910e-01 9.925906513452e-01 9.938995342122e-01 9.952151151245e-01 9.965345462246e-01 9.978596841310e-01 9.991911635072e-01 1.000526528582e+00 1.001868533225e+00 1.003215914365e+00 1.004569398080e+00 1.005929535666e+00 1.007294526555e+00 1.008665030259e+00 1.010041716659e+00 1.011425913956e+00 1.012815790842e+00 1.014212828227e+00 1.015615252344e+00 1.017023791077e+00 1.018440779812e+00 1.019863512996e+00 1.021293722208e+00 1.022732052605e+00 1.024174926331e+00 1.025626092312e+00 1.027084943068e+00 1.028550360125e+00 1.030023633411e+00 1.031505491989e+00 1.032993418849e+00 1.034489889534e+00 1.035993284005e+00 1.037504397594e+00 1.039025242069e+00 1.040553291414e+00 1.042088055809e+00 1.043632077084e+00 1.045183551281e+00 1.046744033484e+00 1.048313430008e+00 1.049889797680e+00 1.051475394501e+00 1.053068996202e+00 1.054671241308e+00 1.056282745015e+00 1.057902477942e+00 1.059532232201e+00 1.061170383425e+00 1.062817594981e+00 1.064471880379e+00 1.066136351329e+00 1.067809786509e+00 1.069493582268e+00 1.071187132199e+00 1.072887768405e+00 1.074597694703e+00 1.076317403318e+00 1.078046392196e+00 1.079786073243e+00 1.081534179999e+00 1.083291445915e+00 1.085058440936e+00 1.086833994451e+00 1.088620657124e+00 1.090417117998e+00 1.092222898713e+00 1.094038214373e+00 1.095863879498e+00 1.097697135344e+00 1.099542081990e+00 1.101396159751e+00 1.103260172612e+00 1.105135751621e+00 1.107018728119e+00 1.108912276105e+00 1.110816204306e+00 1.112728692633e+00 1.114652815337e+00 1.116586427376e+00 1.118530279146e+00 1.120483239889e+00 1.122444941013e+00 1.124418221252e+00 1.126401814056e+00 1.128395266798e+00 1.130397775787e+00 1.132410987943e+00 1.134433347509e+00 1.136465559338e+00 1.138509095664e+00 1.140560498100e+00 1.142622862375e+00 1.144694662298e+00 1.146775750050e+00 1.148867904017e+00 1.150968589688e+00 1.153079230221e+00 1.155199502508e+00 1.157329255261e+00 1.159468730920e+00 1.161616694700e+00 1.163774962113e+00 1.165942785823e+00 1.168118990713e+00 1.170304977951e+00 1.172500684223e+00 1.174704501658e+00 1.176918208127e+00 1.179140611808e+00 1.181371417764e+00 1.183611690253e+00 1.185860324732e+00 1.188117994920e+00 1.190383795264e+00 1.192658547755e+00 1.194941540411e+00 1.197232748472e+00 1.199532629838e+00 1.201840149395e+00 1.204156214587e+00 1.206479629147e+00 1.208811449533e+00 1.211150491705e+00 1.213497359419e+00 1.215851515517e+00 1.218213160968e+00 1.220582924128e+00 1.222958584040e+00 1.225341996272e+00 1.227732856031e+00 1.230129420482e+00 1.232532463998e+00 1.234942159628e+00 1.237358640298e+00 1.239781262096e+00 1.242209786235e+00 1.244643766757e+00 1.247084390638e+00 1.249530068620e+00 1.251980914525e+00 1.254437625683e+00 1.256898964577e+00 1.259365213025e+00 1.261836728737e+00 1.264312580186e+00 1.266792869936e+00 1.269277411681e+00 1.271766063638e+00 1.274259173416e+00 1.276755444000e+00 1.279255241032e+00 1.281759175582e+00 1.284264960097e+00 1.286774891321e+00 1.289287328163e+00 1.291802121988e+00 1.294319540012e+00 1.296837633895e+00 1.299360100034e+00 1.301882931525e+00 1.304407014199e+00 1.306933872476e+00 1.309459933615e+00 1.311988320571e+00 1.314516704623e+00 1.317045546857e+00 1.319575996649e+00 1.322104898513e+00 1.324633976161e+00 1.327163414606e+00 1.329690489016e+00 1.332217499165e+00 1.334743446028e+00 1.337267866178e+00 1.339790878330e+00 1.342311868665e+00 1.344831098499e+00 1.347346931450e+00 1.349860337503e+00 1.352372281677e+00 1.354880132553e+00 1.357384320408e+00 1.359885272027e+00 1.362382449366e+00 1.364875357427e+00 1.367363553480e+00 1.369847063007e+00 1.372326945754e+00 1.374800253447e+00 1.377268753626e+00 1.379730667361e+00 1.382187795598e+00 1.384638857205e+00 1.387081955186e+00 1.389519788520e+00 1.391949262391e+00 1.394371767833e+00 1.396787576420e+00 1.399194146048e+00 1.401593227086e+00 1.403984304238e+00 1.406365904576e+00 1.408739310011e+00 1.411102306232e+00 1.413456177666e+00 1.415800878503e+00 1.418134577987e+00 1.420458018735e+00 1.422770590734e+00 1.425073428896e+00 1.427363543539e+00 1.429642298518e+00 1.431910410961e+00 1.434165275780e+00 1.436407756185e+00 1.438638203799e+00 1.440854869193e+00 1.443059681404e+00 1.445249721807e+00 1.447426288999e+00 1.449589177960e+00 1.451736718647e+00 1.453870062969e+00 1.455989054068e+00 1.458091781022e+00 1.460179958548e+00 1.462251478863e+00 1.464307315753e+00 1.466347000881e+00 1.468369127777e+00 1.470376262672e+00 1.472364277767e+00 1.474335138167e+00 1.476288610283e+00 1.478223658129e+00 1.480140464185e+00 1.482037627767e+00 1.483917825647e+00 1.485777237283e+00 1.487618148584e+00 1.489438960419e+00 1.491239227401e+00 1.493019962369e+00 1.494779622838e+00 1.496518138917e+00 1.498237049170e+00 1.499932774474e+00 1.501607816786e+00 1.503260904413e+00 1.504891496631e+00 1.506500015599e+00 1.508085533927e+00 1.509648173005e+00 1.511187915250e+00 1.512703607764e+00 1.514195918858e+00 1.515664007972e+00 1.517108163741e+00 1.518527273478e+00 1.519921695798e+00 1.521291759654e+00 1.522636173479e+00 1.523955781616e+00 1.525248771651e+00 1.526515946417e+00 1.527757690570e+00 1.528972778416e+00 1.530161246117e+00 1.531322697426e+00 1.532456712276e+00 1.533563924973e+00 1.534643685649e+00 1.535695577921e+00 1.536719483119e+00 1.537715332238e+00 1.538683259078e+00 1.539622181066e+00 1.540533019917e+00 1.541414284183e+00 1.542266678496e+00 1.543089983866e+00 1.543883843999e+00 1.544648380264e+00 1.545382325639e+00 1.546086925026e+00 1.546761493556e+00 1.547404679508e+00 1.548018852416e+00 1.548601579739e+00 1.549154550128e+00 1.549675951219e+00 1.550166082430e+00 1.550625875717e+00 1.551053493372e+00 1.551451329276e+00 1.551816149961e+00 1.552149300865e+00 1.552451412300e+00 1.552721042548e+00 1.552959974573e+00 1.553165563645e+00 1.553339873631e+00 1.553482602903e+00 1.553591450065e+00 1.553670345210e+00 1.553713933672e+00 1.553727104096e+00 1.553707709423e+00 1.553654375758e+00 1.553570698910e+00 1.553451904680e+00 1.553302603788e+00 1.553119427518e+00 1.552903728591e+00 1.552656088465e+00 1.552374924916e+00 1.552062622027e+00 1.551715543240e+00 1.551337199837e+00 1.550926077792e+00 1.550481492017e+00 1.550005947263e+00 1.549496343571e+00 1.548956250883e+00 1.548380810592e+00 1.547775085387e+00 1.547137116669e+00 1.546465232782e+00 1.545764067052e+00 1.545027847238e+00 1.544262479503e+00 1.543464224582e+00 1.542633106791e+00 1.541773378833e+00 1.540878207474e+00 1.539955149181e+00 1.538998797629e+00 1.538012537097e+00 1.536996107313e+00 1.535946121114e+00 1.534869915334e+00 1.533759561628e+00 1.532621612813e+00 1.531452959074e+00 1.530253126842e+00 1.529027788787e+00 1.527768176106e+00 1.526483334260e+00 1.525167296602e+00 1.523824644522e+00 1.522453827930e+00 1.521052063702e+00 1.519627193170e+00 1.518170174261e+00 1.516689852454e+00 1.515180754131e+00 1.513645169138e+00 1.512085770552e+00 1.510496604482e+00 1.508885892536e+00 1.507247214643e+00 1.505585241241e+00 1.503899398823e+00 1.502186330194e+00 1.500455345562e+00 1.498694772689e+00 1.496916699706e+00 1.495113466025e+00 1.493288694231e+00 1.491444052100e+00 1.489575247604e+00 1.487690816115e+00 1.485780667647e+00 1.483855189921e+00 1.481909180533e+00 1.479942571844e+00 1.477963107000e+00 1.475959535746e+00 1.473945665980e+00 1.471909373166e+00 1.469861243840e+00 1.467797233410e+00 1.465715751791e+00 1.463624953746e+00 1.461514955910e+00 1.459396757558e+00 1.457262659416e+00 1.455118249955e+00 1.452964491016e+00 1.450795779645e+00 1.448623429724e+00 1.446434834914e+00 1.444244515271e+00 1.442042111425e+00 1.439833101527e+00 1.437620634051e+00 1.435397051733e+00 1.433175352121e+00 1.430941637795e+00 1.428709529351e+00 1.426473084069e+00 1.424232078000e+00 1.421994937140e+00 1.419749574932e+00 1.417511694052e+00 1.415268802682e+00 1.413030914894e+00 1.410794783868e+00 1.408558125211e+00 1.406332013907e+00 1.404102633978e+00 1.401883895867e+00 1.399668267168e+00 1.397460497124e+00 1.395261458169e+00 1.393066085324e+00 1.390887017350e+00 1.388709700925e+00 1.386548337306e+00 1.384395644539e+00 1.382255114685e+00 1.380130379765e+00 1.378013546611e+00 1.375918224506e+00 1.373831178500e+00 1.371763827981e+00 1.369711976437e+00 1.367674578579e+00 1.365660820306e+00 1.363658465716e+00 1.361682140015e+00 1.359721439167e+00 1.357780917338e+00 1.355865918274e+00 1.353967855640e+00 1.352097967681e+00 1.350246102130e+00 1.348421310924e+00 1.346620161539e+00 1.344842560758e+00 1.343095234881e+00 1.341366954322e+00 1.339672516213e+00 1.338000370930e+00 1.336358079485e+00 1.334744858016e+00 1.333156934968e+00 1.331604966648e+00 1.330074768716e+00 1.328581526894e+00 1.327114423162e+00 1.325678807128e+00 1.324277957895e+00 1.322902762182e+00 1.321566735844e+00 1.320254922865e+00 1.318981249151e+00 1.317738535287e+00 1.316525779829e+00 1.315351207962e+00 1.314203461598e+00 1.313095467442e+00 1.312015648521e+00 1.310971927230e+00 1.309961607889e+00 1.308981480819e+00 1.308040296512e+00 1.307125163344e+00 1.306249106157e+00 1.305402100886e+00 1.304588354801e+00 1.303810885099e+00 1.303058870973e+00 1.302346762501e+00 1.301659975852e+00 1.301008220848e+00 1.300387032151e+00 1.299793785452e+00 1.299236235300e+00 1.298701319375e+00 1.298202785540e+00 1.297727740477e+00 1.297283100332e+00 1.296868276661e+00 1.296474708085e+00 1.296115430898e+00 1.295773940385e+00 1.295463773323e+00 1.295175521420e+00 1.294910107489e+00 1.294672043867e+00 1.294448808777e+00 1.294255262617e+00 1.294075786489e+00 1.293919879835e+00 1.293783418079e+00 1.293659686203e+00 1.293561133777e+00 1.293471659366e+00 1.293403728123e+00 1.293346110851e+00 1.293302039980e+00 1.293275069511e+00 1.293252560931e+00 1.293249472244e+00 1.293247549697e+00 1.293259522290e+00 1.293278176516e+00 1.293300162078e+00 1.293334014162e+00 1.293363873858e+00 1.293405922769e+00 1.293443967175e+00 1.293485406005e+00 1.293529843390e+00 1.293567739977e+00 1.293611130693e+00 1.293643765853e+00 1.293678315011e+00 1.293705659571e+00 1.293725510256e+00 1.293742402310e+00 1.293743594452e+00 1.293743441742e+00 1.293726902263e+00 1.293700548365e+00 1.293664019769e+00 1.293608702775e+00 1.293545006421e+00 1.293458556597e+00 1.293362137816e+00 1.293244018218e+00 1.293107235437e+00 1.292953710122e+00 1.292773672211e+00 1.292578946108e+00 1.292354835046e+00 1.292111416254e+00 1.291842948582e+00 1.291544396318e+00 1.291227623695e+00 1.290874574319e+00 1.290501368098e+00 1.290094048971e+00 1.289658068695e+00 1.289194966500e+00 1.288693473743e+00 1.288168225459e+00 1.287602307430e+00 1.287008319009e+00 1.286378806488e+00 1.285710810506e+00 1.285015282760e+00 1.284273374377e+00 1.283504592866e+00 1.282692816562e+00 1.281844746372e+00 1.280961542450e+00 1.280032861064e+00 1.279074906312e+00 1.278069520894e+00 1.277029804094e+00 1.275948663367e+00 1.274824510205e+00 1.273668470315e+00 1.272462728955e+00 1.271224705320e+00 1.269941686287e+00 1.268619584282e+00 1.267261574159e+00 1.265855843685e+00 1.264419811769e+00 1.262936573232e+00 1.261421991929e+00 1.259865549835e+00 1.258269761047e+00 1.256643953278e+00 1.254973746709e+00 1.253276191794e+00 1.251539008614e+00 1.249769996174e+00 1.247972207606e+00 1.246138187120e+00 1.244282709734e+00 1.242392350176e+00 1.240481864871e+00 1.238546162258e+00 1.236585654576e+00 1.234611128895e+00 1.232611666074e+00 1.230604335506e+00 1.228579602067e+00 1.226545897260e+00 1.224507967371e+00 1.222460670530e+00 1.220419203857e+00 1.218374741545e+00 1.216340151181e+00 1.214314721663e+00 1.212300338677e+00 1.210309631829e+00 1.208333981944e+00 1.206390004298e+00 1.204474472596e+00 1.202593866965e+00 1.200756807175e+00 1.198959955216e+00 1.197218598873e+00 1.195527993026e+00 1.193900738320e+00 1.192339680343e+00 1.190848315142e+00 1.189437905759e+00 1.188106121648e+00 1.186866327266e+00 1.185719526862e+00 1.184671626043e+00 1.183732661294e+00 1.182900671303e+00 1.182189594996e+00 1.181599330212e+00 1.181136549166e+00 1.180809127939e+00 1.180618496289e+00 1.180575243107e+00 1.180676944926e+00 1.180933351515e+00 1.181348905324e+00 1.181925466315e+00 1.182669405700e+00 1.183580444767e+00 1.184668146348e+00 1.185929236199e+00 1.187369249258e+00 1.188990433245e+00 1.190792005609e+00 1.192780371120e+00 1.194949739414e+00 1.197305657215e+00 1.199846543840e+00 1.202570054500e+00 1.205478406489e+00 1.208566167088e+00 1.211834452374e+00 1.215278216512e+00 1.218894892906e+00 1.222682436913e+00 1.226633183702e+00 1.230746395303e+00 1.235013058727e+00 1.239431275719e+00 1.243992392806e+00 1.248688155471e+00 1.253517203372e+00 1.258466227486e+00 1.263531660991e+00 1.268702273640e+00 1.273970795117e+00 1.279329297990e+00 1.284766518413e+00 1.290276803748e+00 1.295845951364e+00 1.301469650078e+00 1.307133471048e+00 1.312829078334e+00 1.318548109050e+00 1.324277164574e+00 1.330010306537e+00 1.335734188499e+00 1.341441158516e+00 1.347119893679e+00 1.352760155056e+00 1.358356192099e+00 1.363892080420e+00 1.369365839828e+00 1.374763243266e+00 1.380077328230e+00 1.385303289850e+00 1.390425232866e+00 1.395444349024e+00 1.400345551730e+00 1.405128428673e+00 1.409782904981e+00 1.414302343459e+00 1.418686359067e+00 1.422921065067e+00 1.427011457702e+00 1.430945674838e+00 1.434724305877e+00 1.438344871369e+00 1.441798427094e+00 1.445093969614e+00 1.448217785634e+00 1.451178992539e+00 1.453971577761e+00 1.456595279210e+00 1.459057625512e+00 1.461348502992e+00 1.463482464215e+00 1.465450753622e+00 1.467263055123e+00 1.468921447708e+00 1.470423869646e+00 1.471787190968e+00 1.473000512928e+00 1.474084302343e+00 1.475033365949e+00 1.475856830180e+00 1.476568453445e+00 1.477159247826e+00 1.477656224115e+00 1.478048099723e+00 1.478356553292e+00 1.478585243315e+00 1.478736231564e+00 1.478834969279e+00 1.478869017981e+00 1.478867021963e+00 1.478824965440e+00 1.478756258689e+00 1.478678946748e+00 1.478583797378e+00 1.478504490088e+00 1.478427248023e+00 1.478380013689e+00 1.478365300909e+00 1.478385667980e+00 1.478470857636e+00 1.478602765074e+00 1.478817587021e+00 1.479107614142e+00 1.479483687583e+00 1.479966198691e+00 1.480542108740e+00 1.481247218785e+00 1.482063964694e+00 1.483014156322e+00 1.484104716642e+00 1.485330306957e+00 1.486718247248e+00 1.488247114541e+00 1.489949158040e+00 1.491810582476e+00 1.493839525563e+00 1.496049875163e+00 1.498423049967e+00 1.500986460598e+00 1.503717930195e+00 1.506633619959e+00 1.509730059616e+00 1.512993889890e+00 1.516446053447e+00 1.520055279317e+00 1.523841191760e+00 1.527785931693e+00 1.531881896293e+00 1.536133182349e+00 1.540512236872e+00 1.545031359686e+00 1.549660019136e+00 1.554396510688e+00 1.559229003596e+00 1.564131882177e+00 1.569106044002e+00 1.574116894793e+00 1.579161982160e+00 1.584213742345e+00 1.589252947634e+00 1.594266900267e+00 1.599220974944e+00 1.604108372464e+00 1.608893172852e+00 1.613562824150e+00 1.618088101707e+00 1.622444560935e+00 1.626617555246e+00 1.630570639353e+00 1.634294872027e+00 1.637754164273e+00 1.640935468226e+00 1.643815952485e+00 1.646369585266e+00 1.648588634998e+00 1.650439676269e+00 1.651922138531e+00 1.653008908531e+00 1.653691823704e+00 1.653963562879e+00 1.653803104832e+00 1.653220329318e+00 1.652193501571e+00 1.650731802256e+00 1.648831767692e+00 1.646491560884e+00 1.643728718072e+00 1.640532065438e+00 1.636932320205e+00 1.632926545451e+00 1.628536077612e+00 1.623784696602e+00 1.618675692446e+00 1.613255822532e+00 1.607524185149e+00 1.601525557797e+00 1.595282672873e+00 1.588817323604e+00 1.582179804334e+00 1.575378707683e+00 1.568468767137e+00 1.561473896931e+00 1.554426762104e+00 1.547374758391e+00 1.540336027885e+00 1.533364434539e+00 1.526479605661e+00 1.519723049830e+00 1.513130689652e+00 1.506723820535e+00 1.500549509853e+00 1.494619832229e+00 1.488975243557e+00 1.483633904595e+00 1.478616027038e+00 1.473950387447e+00 1.469639977302e+00 1.465710802091e+00 1.462161487660e+00 1.459002224707e+00 1.456234039982e+00 1.453846736329e+00 1.451839025114e+00 1.450188399282e+00 1.448882054457e+00 1.447890111599e+00 1.447182624072e+00 1.446726356659e+00 1.446474064212e+00 1.446387564903e+00 1.446409042078e+00 1.446488403394e+00 1.446565822336e+00 1.446579543635e+00 1.446473293182e+00 1.446176304780e+00 1.445633395590e+00 1.444778197370e+00 1.443554321141e+00 1.441911036326e+00 1.439790777318e+00 1.437160282204e+00 1.433976303866e+00 1.430215542825e+00 1.425863590287e+00 1.420906254475e+00 1.415358253745e+00 1.409227937408e+00 1.402547759105e+00 1.395361489230e+00 1.387714295166e+00 1.379680749700e+00 1.371327891325e+00 1.362743878114e+00 1.354027459680e+00 1.345268953143e+00 1.336582539348e+00 1.328072184428e+00 1.319846700196e+00 1.312015402202e+00 1.304676740080e+00 1.297933021511e+00 1.291867374311e+00 1.286559664542e+00 1.282078028792e+00 1.278469779617e+00 1.275785370723e+00 1.274041906473e+00 1.273259280397e+00 1.273439773165e+00 1.274569728895e+00 1.276637508317e+00 1.279606262112e+00 1.283450970962e+00 1.288123001758e+00 1.293576500894e+00 1.299765014901e+00 1.306620846126e+00 1.314095307053e+00 1.322107044638e+00 1.330592001281e+00 1.339467796384e+00 1.348635399959e+00 1.358014120731e+00 1.367478204266e+00 1.376929259878e+00 1.386231844032e+00 1.395252662272e+00 1.403867617311e+00 1.411909560337e+00 1.419257541033e+00 1.425749634658e+00 1.431250558703e+00 1.435636453508e+00 1.438762015507e+00 1.440545693004e+00 1.440872133540e+00 1.439684788067e+00 1.436932151308e+00 1.432578844076e+00 1.426643119956e+00 1.419127114714e+00 1.410103615850e+00 1.399632993202e+00 1.387805778259e+00 1.374755555281e+00 1.360585687316e+00 1.345461160525e+00 1.329515027007e+00 1.312905569485e+00 1.295794752397e+00 1.278317016320e+00 1.260639687402e+00 1.242883028577e+00 1.225189927851e+00 1.207681268730e+00 1.190464153123e+00 1.173659386592e+00 1.157347858927e+00 1.141642881722e+00 1.126619057723e+00 1.112362280433e+00 1.098952985996e+00 1.086444000851e+00 1.074900028596e+00 1.064343429827e+00 1.054798034613e+00 1.046245803902e+00 1.038651076978e+00 1.031950951664e+00 1.026041636030e+00 1.020823453171e+00 1.016144519551e+00 1.011874910510e+00 1.007868849867e+00 1.003991771680e+00 1.000146533921e+00 9.962451065367e-01 9.922674530561e-01 9.882170571137e-01 9.841646622425e-01 9.802195654119e-01 9.765328529799e-01 9.733028930721e-01 9.707259925747e-01 9.690288049716e-01 9.684001315912e-01 9.690164115596e-01 9.710033288470e-01 9.744192611691e-01 9.768505597467e-01 9.783293177324e-01 9.804751185677e-01 9.849859969279e-01 9.926690357157e-01 1.002973984567e+00 1.014253372729e+00 1.024569634031e+00 1.032651061663e+00 1.038476722917e+00 1.043199191510e+00 1.048475853287e+00 1.055570738229e+00 1.064607472642e+00 1.074432105566e+00 1.083180528722e+00 1.089193533853e+00 1.091767184494e+00 1.091466199651e+00 1.089798933771e+00 1.088403018538e+00 1.088157497048e+00 1.088696591765e+00 1.088543855387e+00 1.085843135631e+00 1.079295219203e+00 1.068788899158e+00 1.055465647458e+00 1.041213532900e+00 1.027750806049e+00 1.015770521731e+00 1.004627663539e+00 9.927433916533e-01 9.784887165254e-01 9.611413863408e-01 9.413942363035e-01 9.211604454867e-01 9.027667383367e-01 8.878833154675e-01 8.767168901377e-01 8.679755344245e-01 8.597072933617e-01 8.504415046932e-01 8.400558735476e-01 8.299634389388e-01 8.224571073425e-01 8.194844029431e-01 8.215550320011e-01 8.274031914654e-01 8.346014749692e-01 8.408009099523e-01 8.448617980109e-01 8.472774818233e-01 8.497896189486e-01 8.543705008044e-01 8.620259779094e-01 8.721116525644e-01 8.825942533082e-01 8.910334947926e-01 8.957403025220e-01 8.965623052308e-01 8.949278034918e-01 8.931082628439e-01 8.930717928116e-01 8.954529282793e-01 8.992004407722e-01 9.021646177398e-01 9.022827551099e-01 8.986950986727e-01 8.923060472389e-01 8.855566265576e-01 8.814123708264e-01 8.820110209183e-01 8.877141212669e-01 8.970917437723e-01 9.075024355910e-01 9.052240397045e-01 8.547667348478e-01 7.684904670377e-01 7.006919880679e-01 6.989924641180e-01 7.532845378182e-01 8.085276837729e-01 8.201311846945e-01 7.780531414535e-01 7.100894088966e-01 6.737828665003e-01 7.124054168040e-01 8.018867436752e-01 8.805838985094e-01 9.030317897803e-01 8.570946101718e-01 7.669638654649e-01 6.919727300278e-01 6.957056504298e-01 7.749152574615e-01 8.632264973175e-01 9.021070761506e-01 8.700422864283e-01 7.863903280701e-01 7.122149516546e-01 7.224219790813e-01 8.235553232107e-01 9.452958485060e-01 1.019256312013e+00 1.012401187108e+00 9.291313787637e-01 8.121052256574e-01 7.373127336930e-01 7.644083186372e-01 8.636845679459e-01 9.572711008826e-01 9.926963132873e-01 9.588345687196e-01 8.831893483929e-01 8.231965832048e-01 8.312095627599e-01 9.005856225064e-01 9.739443244244e-01 9.986149618673e-01 9.541833545890e-01 8.583600936297e-01 7.679079198932e-01 7.562930542320e-01 8.401215449157e-01 9.565700788586e-01 1.035379304837e+00 1.038252593664e+00 9.617111449799e-01 8.367780482400e-01 7.295482735148e-01 7.158155043767e-01 8.012842388021e-01 9.141169167720e-01 9.872194402072e-01 9.889938747935e-01 9.204793879495e-01 8.123031932062e-01 7.222037541283e-01 7.108984276785e-01 7.827533661265e-01 8.815988332397e-01 9.513279942929e-01 9.631354187594e-01 9.155344641835e-01 8.327430551545e-01 7.626231125364e-01 7.577267234547e-01 8.290118713145e-01 9.338169217358e-01 1.019594302069e+00 1.052723351216e+00 1.023858725649e+00 9.488448176634e-01 8.690109237301e-01 8.398552480640e-01 8.902946581549e-01 9.911260364725e-01 1.086292004012e+00 1.132760190670e+00 1.113194911782e+00 1.037589035421e+00 9.430537872045e-01 8.851494918800e-01 9.034489749336e-01 9.817305809299e-01 1.066231651567e+00 1.110807822078e+00 1.095594023295e+00 1.028758370899e+00 9.437894846599e-01 8.889870284258e-01 8.978846997267e-01 9.585693637475e-01 1.027751822269e+00 1.067238061313e+00 1.060956218099e+00 1.016090670438e+00 9.583688771385e-01 9.210056465127e-01 9.249031718893e-01 9.632351370601e-01 1.009386696619e+00 1.037541570524e+00 1.034982427882e+00 1.004385725812e+00 9.610959433252e-01 9.263987415509e-01 9.165949498369e-01 9.325265842840e-01 9.594577838994e-01 9.775651477397e-01 9.728894456061e-01 9.434128874093e-01 9.005913585328e-01 8.660859674872e-01 8.616031197257e-01
 5.384461520916e-01 5.396410373392e-01 5.409991795048e-01 5.424754202625e-01 5.439314472542e-01 5.452316047720e-01 5.463610898368e-01 5.474614339266e-01 5.487088946941e-01 5.501497713367e-01 5.516736547571e-01 5.531184757712e-01 5.543925803701e-01 5.555292074089e-01 5.566653679042e-01 5.579624966402e-01 5.594715432152e-01 5.610691204253e-01 5.625523244778e-01 5.638199319480e-01 5.649581841036e-01 5.661485769846e-01 5.675244740826e-01 5.690765818451e-01 5.706757544602e-01 5.721620288491e-01 5.734620791705e-01 5.746506988526e-01 5.758937761929e-01 5.773112245279e-01 5.788896917697e-01 5.804946428783e-01 5.819749926205e-01 5.832744234006e-01 5.844857708017e-01 5.857790388658e-01 5.872611608342e-01 5.888727669056e-01 5.904502250277e-01 5.918730935967e-01 5.931621995072e-01 5.944358609478e-01 5.958086445568e-01 5.973141485807e-01 5.988949982508e-01 6.004459074178e-01 6.018899220992e-01 6.032278659518e-01 6.045401399662e-01 6.059262435191e-01 6.074413147357e-01 6.090485334085e-01 6.106356199134e-01 6.120953815437e-01 6.134263712143e-01 6.147423999094e-01 6.161777290266e-01 6.177606582610e-01 6.193977367123e-01 6.209615006760e-01 6.223952524789e-01 6.237496678038e-01 6.251320058800e-01 6.266253704588e-01 6.282227174185e-01 6.298464501200e-01 6.314144945268e-01 6.328899874291e-01 6.342941463369e-01 6.356926022762e-01 6.371747885244e-01 6.387849011937e-01 6.404668113697e-01 6.420973807940e-01 6.435811367647e-01 6.449384845028e-01 6.463017674828e-01 6.478173109727e-01 6.495179721292e-01 6.512669073857e-01 6.528722994263e-01 6.542624346635e-01 6.555561891231e-01 6.569569022078e-01 6.585737757620e-01 6.603329754466e-01 6.620328375843e-01 6.635218795217e-01 6.648319338150e-01 6.661479977876e-01 6.676360323717e-01 6.693026960989e-01 6.710085988599e-01 6.725939121143e-01 6.740059660105e-01 6.753308151229e-01 6.767165858960e-01 6.782443744793e-01 6.798770993124e-01 6.815091063985e-01 6.830525925095e-01 6.844870593314e-01 6.858651866661e-01 6.872774897789e-01 6.887923870615e-01 6.904026915940e-01 6.920391809570e-01 6.936120522508e-01 6.950705666410e-01 6.964483612595e-01 6.978461497809e-01 6.993629957213e-01 7.010031591376e-01 7.026686070683e-01 7.042376785054e-01 7.056622080370e-01 7.070071847594e-01 7.084067341030e-01 7.099565817805e-01 7.116256053736e-01 7.132811873766e-01 7.148051258069e-01 7.161840120939e-01 7.175181400675e-01 7.189431038867e-01 7.205236172096e-01 7.221927001923e-01 7.238117045362e-01 7.252873932008e-01 7.266445318825e-01 7.279925628157e-01 7.294459585736e-01 7.310341688824e-01 7.326762221556e-01 7.342501703569e-01 7.357002447689e-01 7.370635340933e-01 7.384363536161e-01 7.399025018092e-01 7.414749023903e-01 7.430825859480e-01 7.446321531943e-01 7.460810410730e-01 7.474614856926e-01 7.488478671199e-01 7.503108329965e-01 7.518587472816e-01 7.534331721487e-01 7.549580311518e-01 7.564030691031e-01 7.577942876682e-01 7.591880163123e-01 7.606373244987e-01 7.621497680587e-01 7.636822846809e-01 7.651844778539e-01 7.666332224861e-01 7.680376624404e-01 7.694351478812e-01 7.708662857267e-01 7.723425775596e-01 7.738417407665e-01 7.753268385782e-01 7.767743320150e-01 7.781836428843e-01 7.795810165086e-01 7.809964768643e-01 7.824422496014e-01 7.839037612525e-01 7.853599568099e-01 7.867950277365e-01 7.882044120073e-01 7.896006604193e-01 7.910033250306e-01 7.924195014316e-01 7.938459828959e-01 7.952738038492e-01 7.966913215077e-01 7.980927223057e-01 7.994856422860e-01 8.008794360765e-01 8.022753768656e-01 8.036721137388e-01 8.050668218106e-01 8.064559365967e-01 8.078422236998e-01 8.092271784915e-01 8.106089123204e-01 8.119828184486e-01 8.133505110527e-01 8.147162310894e-01 8.160826317061e-01 8.174512591716e-01 8.188204167452e-01 8.201833569310e-01 8.215373303463e-01 8.228849701774e-01 8.242308541721e-01 8.255787112252e-01 8.269291577788e-01 8.282770486198e-01 8.296168411220e-01 8.309504916633e-01 8.322825341903e-01 8.336163413171e-01 8.349499197836e-01 8.362814692185e-01 8.376063582809e-01 8.389256004217e-01 8.402446574582e-01 8.415670262869e-01 8.428867906810e-01 8.442049864257e-01 8.455158599345e-01 8.468217132127e-01 8.481281995919e-01 8.494372644662e-01 8.507437299283e-01 8.520443665446e-01 8.533384422701e-01 8.546296622685e-01 8.559222960802e-01 8.572144259993e-01 8.585015464838e-01 8.597806340887e-01 8.610555137613e-01 8.623298355808e-01 8.636049559714e-01 8.648774359164e-01 8.661439854247e-01 8.674051931515e-01 8.686658187202e-01 8.699269708550e-01 8.711851710633e-01 8.724407452621e-01 8.736932218372e-01 8.749436220878e-01 8.761924118045e-01 8.774398711932e-01 8.786849169155e-01 8.799247111200e-01 8.811639698015e-01 8.824015303012e-01 8.836364925045e-01 8.848690847030e-01 8.860976028277e-01 8.873233623541e-01 8.885483434619e-01 8.897720689255e-01 8.909928649107e-01 8.922107579018e-01 8.934272196068e-01 8.946417373299e-01 8.958530195024e-01 8.970630134339e-01 8.982711983330e-01 8.994783087147e-01 9.006838627035e-01 9.018868939732e-01 9.030870715884e-01 9.042859436819e-01 9.054825352265e-01 9.066780276158e-01 9.078731741125e-01 9.090658149776e-01 9.102561770535e-01 9.114443450053e-01 9.126305380104e-01 9.138154022543e-01 9.150002444055e-01 9.161836533012e-01 9.173635059498e-01 9.185418374132e-01 9.197189906591e-01 9.208951996737e-01 9.220720224883e-01 9.232462297516e-01 9.244195753217e-01 9.255925553283e-01 9.267638271982e-01 9.279340671530e-01 9.291034399449e-01 9.302720998442e-01 9.314403622542e-01 9.326096840130e-01 9.337768821395e-01 9.349419565231e-01 9.361067158406e-01 9.372711700628e-01 9.384357247413e-01 9.396002171584e-01 9.407646784779e-01 9.419289951886e-01 9.430920835019e-01 9.442552683311e-01 9.454171798281e-01 9.465806267928e-01 9.477448365552e-01 9.489076905703e-01 9.500716807442e-01 9.512348610765e-01 9.523982639919e-01 9.535624002987e-01 9.547257526625e-01 9.558907034958e-01 9.570562690194e-01 9.582238863545e-01 9.593915104994e-01 9.605593099366e-01 9.617275676779e-01 9.628958041407e-01 9.640674678493e-01 9.652410728875e-01 9.664152258707e-01 9.675903024403e-01 9.687656321966e-01 9.699415590085e-01 9.711194809107e-01 9.723007776840e-01 9.734836848446e-01 9.746685552527e-01 9.758545447728e-01 9.770410695154e-01 9.782289736762e-01 9.794200130691e-01 9.806146102736e-01 9.818121533242e-01 9.830111317830e-01 9.842115036585e-01 9.854131837745e-01 9.866178052149e-01 9.878257856698e-01 9.890386497785e-01 9.902538212881e-01 9.914703583394e-01 9.926893444223e-01 9.939112868857e-01 9.951369858917e-01 9.963670174589e-01 9.976006073686e-01 9.988355287341e-01 1.000075199110e+00 1.001317776141e+00 1.002564559086e+00 1.003815603178e+00 1.005069725857e+00 1.006327769386e+00 1.007591505853e+00 1.008857818461e+00 1.010128998709e+00 1.011405619855e+00 1.012685048677e+00 1.013970367863e+00 1.015260437612e+00 1.016553933649e+00 1.017853530418e+00 1.019158000422e+00 1.020467304479e+00 1.021782690537e+00 1.023102540386e+00 1.024427605965e+00 1.025758160610e+00 1.027094590655e+00 1.028436625778e+00 1.029785609277e+00 1.031138954574e+00 1.032498259289e+00 1.033864691898e+00 1.035235173802e+00 1.036614167249e+00 1.037999219182e+00 1.039390207158e+00 1.040787792759e+00 1.042191883600e+00 1.043603307501e+00 1.045021301239e+00 1.046446460399e+00 1.047878523021e+00 1.049317412826e+00 1.050763893125e+00 1.052216447339e+00 1.053678759534e+00 1.055147076867e+00 1.056622270712e+00 1.058106244173e+00 1.059595982360e+00 1.061095247987e+00 1.062602539663e+00 1.064116583973e+00 1.065639501535e+00 1.067170823055e+00 1.068708679012e+00 1.070256140107e+00 1.071811646299e+00 1.073375716107e+00 1.074948843495e+00 1.076529358178e+00 1.078117949552e+00 1.079715891823e+00 1.081322655690e+00 1.082939140944e+00 1.084564972279e+00 1.086197199083e+00 1.087839053869e+00 1.089490500500e+00 1.091150154597e+00 1.092820263888e+00 1.094499764821e+00 1.096187843444e+00 1.097884634013e+00 1.099590509649e+00 1.101306721733e+00 1.103032450756e+00 1.104767552993e+00 1.106512816130e+00 1.108266814454e+00 1.110029563877e+00 1.111803545362e+00 1.113586635260e+00 1.115379928637e+00 1.117183420821e+00 1.118995795982e+00 1.120817816724e+00 1.122649551003e+00 1.124491418173e+00 1.126344218283e+00 1.128206664862e+00 1.130078366474e+00 1.131960090779e+00 1.133852051048e+00 1.135754831489e+00 1.137666997173e+00 1.139589203041e+00 1.141521955791e+00 1.143464153604e+00 1.145416087100e+00 1.147379148717e+00 1.149352365719e+00 1.151334598386e+00 1.153328689300e+00 1.155330742890e+00 1.157344620343e+00 1.159367564067e+00 1.161400249558e+00 1.163443422796e+00 1.165496592050e+00 1.167559095762e+00 1.169632882500e+00 1.171714998470e+00 1.173807679966e+00 1.175910687554e+00 1.178022259835e+00 1.180144891101e+00 1.182276670623e+00 1.184417872417e+00 1.186568959321e+00 1.188729474510e+00 1.190899277780e+00 1.193079127878e+00 1.195268080840e+00 1.197466516906e+00 1.199674437385e+00 1.201890254771e+00 1.204116891509e+00 1.206351493712e+00 1.208595929067e+00 1.210849006545e+00 1.213110636822e+00 1.215381378878e+00 1.217660283411e+00 1.219947894967e+00 1.222244758495e+00 1.224549028079e+00 1.226862083107e+00 1.229182718153e+00 1.231512390420e+00 1.233849655789e+00 1.236195343688e+00 1.238547902342e+00 1.240908453210e+00 1.243276205660e+00 1.245651914875e+00 1.248034330201e+00 1.250424605056e+00 1.252821165623e+00 1.255224725560e+00 1.257634542328e+00 1.260052097436e+00 1.262475264742e+00 1.264905052700e+00 1.267341196650e+00 1.269783472517e+00 1.272230245307e+00 1.274684487377e+00 1.277143490616e+00 1.279607579655e+00 1.282077955959e+00 1.284552415668e+00 1.287032084345e+00 1.289516485806e+00 1.292004979704e+00 1.294498898726e+00 1.296996330301e+00 1.299498213858e+00 1.302003598209e+00 1.304511523246e+00 1.307023926083e+00 1.309539389914e+00 1.312058165349e+00 1.314579723298e+00 1.317102868678e+00 1.319629752551e+00 1.322157881418e+00 1.324688174975e+00 1.327221686175e+00 1.329754381495e+00 1.332290443125e+00 1.334827211572e+00 1.337363459704e+00 1.339901918567e+00 1.342440252938e+00 1.344979505397e+00 1.347518044809e+00 1.350056089365e+00 1.352594300582e+00 1.355131065191e+00 1.357667123463e+00 1.360202813697e+00 1.362736442311e+00 1.365268514599e+00 1.367798880946e+00 1.370325793937e+00 1.372851961954e+00 1.375375141861e+00 1.377894990450e+00 1.380411923408e+00 1.382924628707e+00 1.385434401708e+00 1.387939998064e+00 1.390441546894e+00 1.392938597286e+00 1.395429963227e+00 1.397917926947e+00 1.400399313948e+00 1.402875570568e+00 1.405346215671e+00 1.407810576193e+00 1.410269212736e+00 1.412719383989e+00 1.415163853527e+00 1.417601487902e+00 1.420029935306e+00 1.422451813220e+00 1.424865667278e+00 1.427270374218e+00 1.429667558291e+00 1.432054909120e+00 1.434433763881e+00 1.436803039607e+00 1.439161704730e+00 1.441510960352e+00 1.443849616282e+00 1.446178402891e+00 1.448495895170e+00 1.450800871466e+00 1.453095831310e+00 1.455378406231e+00 1.457649140047e+00 1.459907656920e+00 1.462152969391e+00 1.464386121098e+00 1.466605633366e+00 1.468811296862e+00 1.471003960296e+00 1.473181131114e+00 1.475345342997e+00 1.477494550816e+00 1.479627826254e+00 1.481746594792e+00 1.483849197479e+00 1.485936569923e+00 1.488007936590e+00 1.490061391466e+00 1.492100092065e+00 1.494120177817e+00 1.496123889192e+00 1.498109610375e+00 1.500077131233e+00 1.502027000663e+00 1.503957957679e+00 1.505870288162e+00 1.507763443196e+00 1.509638008933e+00 1.511492106100e+00 1.513326537675e+00 1.515140465977e+00 1.516934599294e+00 1.518707166696e+00 1.520459817178e+00 1.522189523826e+00 1.523899549671e+00 1.525586633914e+00 1.527251991891e+00 1.528895117956e+00 1.530514129750e+00 1.532111539770e+00 1.533685529012e+00 1.535236080652e+00 1.536762985728e+00 1.538265017769e+00 1.539743843643e+00 1.541198021541e+00 1.542626998673e+00 1.544031029630e+00 1.545409896171e+00 1.546763454420e+00 1.548090450368e+00 1.549392359362e+00 1.550668193208e+00 1.551916729002e+00 1.553138917040e+00 1.554334150446e+00 1.555502365735e+00 1.556642707174e+00 1.557755491659e+00 1.558840934559e+00 1.559897266024e+00 1.560926706037e+00 1.561927245780e+00 1.562897814457e+00 1.563841630687e+00 1.564754821491e+00 1.565638880683e+00 1.566493897117e+00 1.567319052307e+00 1.568114740372e+00 1.568879490339e+00 1.569615240664e+00 1.570319545193e+00 1.570993042107e+00 1.571637141910e+00 1.572249043124e+00 1.572830695135e+00 1.573380861929e+00 1.573900053981e+00 1.574388184976e+00 1.574842963216e+00 1.575268150245e+00 1.575660330077e+00 1.576020727528e+00 1.576348634248e+00 1.576644314307e+00 1.576908890931e+00 1.577139067669e+00 1.577337946664e+00 1.577504329953e+00 1.577637957622e+00 1.577739554205e+00 1.577805692556e+00 1.577841711262e+00 1.577843542810e+00 1.577812422420e+00 1.577749182260e+00 1.577651039883e+00 1.577522040078e+00 1.577356824942e+00 1.577160899203e+00 1.576931133349e+00 1.576666658068e+00 1.576371967263e+00 1.576040996163e+00 1.575679094270e+00 1.575281914418e+00 1.574852536424e+00 1.574391408945e+00 1.573894292648e+00 1.573367261197e+00 1.572804127715e+00 1.572209854719e+00 1.571581759681e+00 1.570920256503e+00 1.570228334790e+00 1.569500453005e+00 1.568742630856e+00 1.567951025963e+00 1.567127726279e+00 1.566271677211e+00 1.565382036511e+00 1.564464450497e+00 1.563509656036e+00 1.562527059563e+00 1.561511174840e+00 1.560462773554e+00 1.559386582700e+00 1.558274099108e+00 1.557136101911e+00 1.555963435223e+00 1.554762300320e+00 1.553530477006e+00 1.552266443304e+00 1.550976563539e+00 1.549652198241e+00 1.548303242277e+00 1.546922660732e+00 1.545512086567e+00 1.544076291255e+00 1.542607603248e+00 1.541116037852e+00 1.539592055030e+00 1.538043140522e+00 1.536467121065e+00 1.534862229155e+00 1.533235375090e+00 1.531576563892e+00 1.529897765498e+00 1.528189473937e+00 1.526457275622e+00 1.524702530816e+00 1.522919999717e+00 1.521118717259e+00 1.519287514287e+00 1.517439637895e+00 1.515565749974e+00 1.513669345469e+00 1.511755529254e+00 1.509815098242e+00 1.507859376812e+00 1.505879216063e+00 1.503882302187e+00 1.501865681140e+00 1.499829100570e+00 1.497778357398e+00 1.495704078544e+00 1.493619769950e+00 1.491513994272e+00 1.489393687467e+00 1.487260112784e+00 1.485107875972e+00 1.482948169410e+00 1.480767995568e+00 1.478580213743e+00 1.476377970217e+00 1.474164183834e+00 1.471942595983e+00 1.469705240931e+00 1.467465040435e+00 1.465210558300e+00 1.462951804470e+00 1.460684384429e+00 1.458408407850e+00 1.456130897942e+00 1.453840732943e+00 1.451554085401e+00 1.449257376920e+00 1.446961932183e+00 1.444662294462e+00 1.442358955634e+00 1.440059949628e+00 1.437755293460e+00 1.435455844260e+00 1.433153858117e+00 1.430855923530e+00 1.428562017343e+00 1.426268119870e+00 1.423984370131e+00 1.421698840325e+00 1.419426072979e+00 1.417155893878e+00 1.414893973718e+00 1.412642938327e+00 1.410395744060e+00 1.408164764790e+00 1.405939443801e+00 1.403728662243e+00 1.401528969727e+00 1.399340880425e+00 1.397171252407e+00 1.395008847098e+00 1.392868237500e+00 1.390738999798e+00 1.388629118265e+00 1.386538350474e+00 1.384460429553e+00 1.382408695344e+00 1.380369307861e+00 1.378356498266e+00 1.376362315306e+00 1.374388527002e+00 1.372440906033e+00 1.370510889284e+00 1.368611581412e+00 1.366730155864e+00 1.364878253965e+00 1.363051001989e+00 1.361247230571e+00 1.359476438740e+00 1.357726355835e+00 1.356010250312e+00 1.354318446721e+00 1.352657444518e+00 1.351028794047e+00 1.349423519210e+00 1.347856459877e+00 1.346313060657e+00 1.344806865924e+00 1.343329604114e+00 1.341882524782e+00 1.340473146359e+00 1.339090175024e+00 1.337747173721e+00 1.336430877800e+00 1.335152426098e+00 1.333907320608e+00 1.332692423463e+00 1.331517337311e+00 1.330370020700e+00 1.329262622798e+00 1.328184747680e+00 1.327143186731e+00 1.326137333683e+00 1.325160490010e+00 1.324225029342e+00 1.323316328202e+00 1.322446635758e+00 1.321608277407e+00 1.320802378696e+00 1.320034601978e+00 1.319292289788e+00 1.318589988611e+00 1.317914695537e+00 1.317273273880e+00 1.316664968543e+00 1.316082187159e+00 1.315537725198e+00 1.315015393670e+00 1.314529127140e+00 1.314068622762e+00 1.313636444603e+00 1.313237147158e+00 1.312857197033e+00 1.312512381365e+00 1.312186886615e+00 1.311889668853e+00 1.311617120878e+00 1.311365910525e+00 1.311142858399e+00 1.310934787677e+00 1.310754878959e+00 1.310591724974e+00 1.310449180852e+00 1.310327767260e+00 1.310219369079e+00 1.310135416265e+00 1.310060544429e+00 1.310005926308e+00 1.309963954054e+00 1.309933787939e+00 1.309920404836e+00 1.309911918581e+00 1.309920763304e+00 1.309933251183e+00 1.309956327843e+00 1.309988827353e+00 1.310022339159e+00 1.310067949030e+00 1.310110645617e+00 1.310162477399e+00 1.310213507084e+00 1.310264036278e+00 1.310319191777e+00 1.310366099498e+00 1.310418509383e+00 1.310460423394e+00 1.310501860975e+00 1.310537216957e+00 1.310562601776e+00 1.310585606511e+00 1.310593074306e+00 1.310597615242e+00 1.310586082786e+00 1.310563592226e+00 1.310529812124e+00 1.310476746980e+00 1.310415676384e+00 1.310329855638e+00 1.310232625844e+00 1.310114490265e+00 1.309974384343e+00 1.309819793362e+00 1.309635486151e+00 1.309436064251e+00 1.309207894056e+00 1.308957482824e+00 1.308682820053e+00 1.308376591511e+00 1.308050903814e+00 1.307688692781e+00 1.307304010791e+00 1.306885261908e+00 1.306434610926e+00 1.305958394129e+00 1.305441402641e+00 1.304900096357e+00 1.304316539590e+00 1.303702871869e+00 1.303055809724e+00 1.302366381300e+00 1.301648574294e+00 1.300885007405e+00 1.300090880865e+00 1.299255239285e+00 1.298379198225e+00 1.297470199674e+00 1.296512935790e+00 1.295524897787e+00 1.294488967792e+00 1.293417122981e+00 1.292304664857e+00 1.291147306944e+00 1.289957353023e+00 1.288717353463e+00 1.287444258503e+00 1.286127490133e+00 1.284769124083e+00 1.283375825817e+00 1.281934338810e+00 1.280462918329e+00 1.278946285444e+00 1.277394856420e+00 1.275806937092e+00 1.274178326974e+00 1.272521558044e+00 1.270823327369e+00 1.269097486206e+00 1.267337041942e+00 1.265546211719e+00 1.263730838476e+00 1.261882173272e+00 1.260014889062e+00 1.258119530481e+00 1.256206149130e+00 1.254275014265e+00 1.252324196439e+00 1.250365880300e+00 1.248391345515e+00 1.246413974535e+00 1.244430767619e+00 1.242445639896e+00 1.240466625999e+00 1.238489038266e+00 1.236527589427e+00 1.234575496928e+00 1.232643968026e+00 1.230737040003e+00 1.228853083824e+00 1.227006529962e+00 1.225192295332e+00 1.223424320279e+00 1.221702110641e+00 1.220030254597e+00 1.218421351163e+00 1.216870824159e+00 1.215393569677e+00 1.213989747055e+00 1.212665939449e+00 1.211430549749e+00 1.210284753832e+00 1.209240861600e+00 1.208298585646e+00 1.207467645079e+00 1.206754167542e+00 1.206159644249e+00 1.205696003119e+00 1.205363545164e+00 1.205171637400e+00 1.205123527194e+00 1.205223656590e+00 1.205480155762e+00 1.205893603678e+00 1.206472325399e+00 1.207218205374e+00 1.208134855318e+00 1.209227835504e+00 1.210497920554e+00 1.211951040798e+00 1.213585356331e+00 1.215406029704e+00 1.217415160140e+00 1.219609726151e+00 1.221995471197e+00 1.224566741764e+00 1.227328351790e+00 1.230276566561e+00 1.233409447432e+00 1.236726975634e+00 1.240223746982e+00 1.243900479099e+00 1.247750068047e+00 1.251769211170e+00 1.255954948795e+00 1.260299044410e+00 1.264799084815e+00 1.269445650018e+00 1.274235167643e+00 1.279158231252e+00 1.284208062515e+00 1.289378377843e+00 1.294656840416e+00 1.300040230221e+00 1.305514276758e+00 1.311072862916e+00 1.316706417944e+00 1.322404058272e+00 1.328158526037e+00 1.333955813004e+00 1.339790304215e+00 1.345647613207e+00 1.351520269524e+00 1.357397801530e+00 1.363267687368e+00 1.369124687575e+00 1.374951586588e+00 1.380745779321e+00 1.386492262606e+00 1.392184173374e+00 1.397812400509e+00 1.403363260283e+00 1.408836201883e+00 1.414214677950e+00 1.419495486127e+00 1.424668657502e+00 1.429725069166e+00 1.434664413579e+00 1.439469590713e+00 1.444145173833e+00 1.448676464512e+00 1.453063295023e+00 1.457301564039e+00 1.461379826760e+00 1.465305690299e+00 1.469064304277e+00 1.472661677778e+00 1.476091076861e+00 1.479348574110e+00 1.482443166594e+00 1.485359531346e+00 1.488111557441e+00 1.490689351304e+00 1.493099055179e+00 1.495344569513e+00 1.497418293889e+00 1.499336939275e+00 1.501088190706e+00 1.502689450882e+00 1.504136026562e+00 1.505432615998e+00 1.506594257192e+00 1.507608171336e+00 1.508501852645e+00 1.509263009524e+00 1.509908457357e+00 1.510446152619e+00 1.510871717141e+00 1.511212472373e+00 1.511454408839e+00 1.511624987451e+00 1.511719734624e+00 1.511751202177e+00 1.511737036072e+00 1.511667010997e+00 1.511574579483e+00 1.511446856273e+00 1.511309101594e+00 1.511166974763e+00 1.511019619683e+00 1.510900441951e+00 1.510789512081e+00 1.510723458934e+00 1.510695555001e+00 1.510717442212e+00 1.510812734453e+00 1.510964986315e+00 1.511212480911e+00 1.511541031672e+00 1.511971008591e+00 1.512513913682e+00 1.513163185595e+00 1.513950484080e+00 1.514856432830e+00 1.515911421284e+00 1.517110745718e+00 1.518458349414e+00 1.519974860844e+00 1.521642683572e+00 1.523493028219e+00 1.525507542379e+00 1.527701196754e+00 1.530079331266e+00 1.532628436628e+00 1.535373812204e+00 1.538288311964e+00 1.541393010785e+00 1.544676841938e+00 1.548132240350e+00 1.551771121569e+00 1.555565645987e+00 1.559532405668e+00 1.563646569838e+00 1.567907936051e+00 1.572309208163e+00 1.576824774310e+00 1.581462484232e+00 1.586189000565e+00 1.591002954626e+00 1.595881640543e+00 1.600805002397e+00 1.605764509114e+00 1.610727156129e+00 1.615685509034e+00 1.620604914360e+00 1.625472061479e+00 1.630261251337e+00 1.634943945642e+00 1.639505324261e+00 1.643909271177e+00 1.648141879779e+00 1.652170154138e+00 1.655973910276e+00 1.659529011971e+00 1.662805408416e+00 1.665792247088e+00 1.668451303523e+00 1.670776865144e+00 1.672739014957e+00 1.674321295152e+00 1.675513032380e+00 1.676285694805e+00 1.676643069369e+00 1.676558655437e+00 1.676033131459e+00 1.675057706008e+00 1.673622164114e+00 1.671737792836e+00 1.669387360157e+00 1.666592701211e+00 1.663346307045e+00 1.659661180080e+00 1.655555317333e+00 1.651025192732e+00 1.646109823730e+00 1.640808035665e+00 1.635151850250e+00 1.629165236624e+00 1.622861645803e+00 1.616288869586e+00 1.609453508537e+00 1.602403217844e+00 1.595163168351e+00 1.587762668140e+00 1.580250935154e+00 1.572642336293e+00 1.564991601617e+00 1.557324779005e+00 1.549680012487e+00 1.542099659459e+00 1.534606717607e+00 1.527254895541e+00 1.520062440147e+00 1.513073311624e+00 1.506318713954e+00 1.499823960204e+00 1.493629485339e+00 1.487747998913e+00 1.482216281177e+00 1.477048901298e+00 1.472264179846e+00 1.467881801976e+00 1.463901645332e+00 1.460341585511e+00 1.457192216741e+00 1.454454284836e+00 1.452116173943e+00 1.450159278514e+00 1.448568341231e+00 1.447306937258e+00 1.446348221027e+00 1.445647005473e+00 1.445161806378e+00 1.444841370941e+00 1.444628544657e+00 1.444469285907e+00 1.444295349500e+00 1.444049827750e+00 1.443663271363e+00 1.443071344661e+00 1.442215957088e+00 1.441027323895e+00 1.439459375543e+00 1.437454848802e+00 1.434969391682e+00 1.431971134163e+00 1.428424641941e+00 1.424322072945e+00 1.419650111982e+00 1.414414747224e+00 1.408637045372e+00 1.402338790758e+00 1.395570686151e+00 1.388379503814e+00 1.380829908666e+00 1.373004365213e+00 1.364976303834e+00 1.356846609861e+00 1.348709663733e+00 1.340665001567e+00 1.332823450574e+00 1.325278493711e+00 1.318140868853e+00 1.311499651022e+00 1.305444303054e+00 1.300060191857e+00 1.295407776663e+00 1.291555463828e+00 1.288541380453e+00 1.286403267212e+00 1.285165310388e+00 1.284830565652e+00 1.285409051443e+00 1.286878352688e+00 1.289230710904e+00 1.292434141103e+00 1.296454460169e+00 1.301262134793e+00 1.306798633749e+00 1.313030263136e+00 1.319889343156e+00 1.327320053031e+00 1.335257823400e+00 1.343612789658e+00 1.352320143412e+00 1.361264150252e+00 1.370356527279e+00 1.379475309420e+00 1.388488891377e+00 1.397280329771e+00 1.405684881774e+00 1.413575708974e+00 1.420786680571e+00 1.427165772306e+00 1.432576275656e+00 1.436850900872e+00 1.439880934760e+00 1.441526579075e+00 1.441688204248e+00 1.440288916204e+00 1.437248237434e+00 1.432549739708e+00 1.426157579639e+00 1.418101508514e+00 1.408415064449e+00 1.397151682076e+00 1.384420658746e+00 1.370302869804e+00 1.354945253642e+00 1.338478871971e+00 1.321052180437e+00 1.302838368904e+00 1.283981282755e+00 1.264666330221e+00 1.245042097125e+00 1.225276005097e+00 1.205527572343e+00 1.185935707020e+00 1.166663740539e+00 1.147838446122e+00 1.129607571390e+00 1.112097659335e+00 1.095438065281e+00 1.079755726428e+00 1.065151508357e+00 1.051737164087e+00 1.039583263374e+00 1.028755698966e+00 1.019280225681e+00 1.011151707455e+00 1.004335313580e+00 9.987425087340e-01 9.942716138551e-01 9.907621676574e-01 9.880521164928e-01 9.859541153470e-01 9.842746595628e-01 9.828448139037e-01 9.814967468631e-01 9.801179056836e-01 9.786206344849e-01 9.769780563223e-01 9.752094667196e-01 9.733825259065e-01 9.716235159825e-01 9.700736611842e-01 9.689201522716e-01 9.683425714312e-01 9.685215979663e-01 9.696151040412e-01 9.717309749789e-01 9.729113800864e-01 9.729701850803e-01 9.735405882975e-01 9.763485740861e-01 9.822530419849e-01 9.907644646873e-01 1.000294200168e+00 1.008950513367e+00 1.015482995141e+00 1.019882667596e+00 1.023310908931e+00 1.027436232285e+00 1.033539117537e+00 1.041766640670e+00 1.050984372470e+00 1.059350991974e+00 1.065226945717e+00 1.067933882470e+00 1.068046749989e+00 1.067077317541e+00 1.066643838529e+00 1.067588571853e+00 1.069501373683e+00 1.070877860292e+00 1.069853913919e+00 1.065140359346e+00 1.056637224289e+00 1.045473251223e+00 1.033482330422e+00 1.022289324864e+00 1.012477318308e+00 1.003312482586e+00 9.931713902211e-01 9.804307298752e-01 9.643875462432e-01 9.457492876292e-01 9.264037488441e-01 9.086161032002e-01 8.939823273781e-01 8.826574246969e-01 8.733523384519e-01 8.641549753018e-01 8.536618356640e-01 8.418115631685e-01 8.300610871969e-01 8.207375352581e-01 8.158278555148e-01 8.158870292797e-01 8.197020399358e-01 8.248981018196e-01 8.291710399457e-01 8.314148467932e-01 8.321571759369e-01 8.331604373120e-01 8.364019019202e-01 8.428659976516e-01 8.518701458024e-01 8.613412054425e-01 8.688318065374e-01 8.726952974916e-01 8.728741347271e-01 8.709274838601e-01 8.692626618421e-01 8.699507473528e-01 8.736655502198e-01 8.793448766777e-01 8.848025006860e-01 8.879478151058e-01 8.878842458356e-01 8.854251681103e-01 8.827858624430e-01 8.825298570780e-01 8.862455338873e-01 8.937287079771e-01 9.032105297052e-01 9.118028769089e-01 9.011016927824e-01 8.386840759829e-01 7.526841530860e-01 6.996724492102e-01 7.174585829502e-01 7.812335785030e-01 8.341889365596e-01 8.384805762595e-01 7.919282031588e-01 7.287616004416e-01 7.059523866822e-01 7.541267235398e-01 8.392633167292e-01 9.019630275790e-01 9.032206800237e-01 8.384321293776e-01 7.413876635597e-01 6.809977645378e-01 7.141276758493e-01 8.131488995827e-01 9.024233906232e-01 9.283078000947e-01 8.769261870792e-01 7.767665424046e-01 7.003225827084e-01 7.261311201719e-01 8.437093618244e-01 9.693993633031e-01 1.035185161073e+00 1.013374377897e+00 9.160141296939e-01 7.960183649959e-01 7.376837035727e-01 7.894152632377e-01 8.996764314218e-01 9.865473572217e-01 1.003986772030e+00 9.501700960121e-01 8.646344943599e-01 8.162289386942e-01 8.524301474084e-01 9.438290265788e-01 1.019969596561e+00 1.029573481762e+00 9.598192464413e-01 8.406376461649e-01 7.470099938979e-01 7.625458627645e-01 8.800504379936e-01 1.011676469492e+00 1.083890378315e+00 1.064158638144e+00 9.585538066800e-01 8.127526857785e-01 7.132168361786e-01 7.388145197909e-01 8.593464436518e-01 9.805723568853e-01 1.038042182953e+00 1.009396755874e+00 9.077102939128e-01 7.799401173178e-01 7.022298557407e-01 7.316483711563e-01 8.365068679290e-01 9.411128056466e-01 9.937006861571e-01 9.761469027972e-01 8.989776008880e-01 7.994492338321e-01 7.366385830560e-01 7.587939316558e-01 8.532702726894e-01 9.637276294026e-01 1.040979888585e+00 1.059467461871e+00 1.017100304003e+00 9.351806567402e-01 8.580927681180e-01 8.394859171255e-01 9.004630640507e-01 1.006404564600e+00 1.102465109607e+00 1.148481931962e+00 1.128743054891e+00 1.053395719078e+00 9.586808164855e-01 8.992203423014e-01 9.153069593927e-01 9.929298468177e-01 1.079115345634e+00 1.126582290419e+00 1.113621120455e+00 1.046616681990e+00 9.579689123621e-01 8.966768353367e-01 8.994356889861e-01 9.569794683890e-01 1.025227598065e+00 1.063755629026e+00 1.055199562249e+00 1.007192316791e+00 9.475553799120e-01 9.118003807367e-01 9.203237316428e-01 9.623060563845e-01 1.007507714747e+00 1.029755094334e+00 1.019185296734e+00 9.833567794440e-01 9.423567028209e-01 9.183937793410e-01 9.221257416170e-01 9.456056654132e-01 9.695566068956e-01 9.764850368190e-01 9.589789329359e-01 9.220916445772e-01 8.814195902917e-01 8.566800306959e-01 8.612812860192e-01
 5.551477042564e-01 5.562933812528e-01 5.576108755591e-01 5.590537450851e-01 5.604781339626e-01 5.617383085636e-01 5.628183618402e-01 5.638657347409e-01 5.650651533718e-01 5.664684758622e-01 5.679604509163e-01 5.693724911265e-01 5.706078827119e-01 5.716976171739e-01 5.727844946174e-01 5.740377325755e-01 5.755123330858e-01 5.770812825462e-01 5.785331018827e-01 5.797617268380e-01 5.808539006648e-01 5.819989459858e-01 5.833356264538e-01 5.848596861563e-01 5.864346056192e-01 5.878907557725e-01 5.891521076159e-01 5.902978518422e-01 5.915015090901e-01 5.928870071623e-01 5.944414185664e-01 5.960234551485e-01 5.974773779055e-01 5.987441299252e-01 5.999165735559e-01 6.011753545437e-01 6.026308077144e-01 6.042240761531e-01 6.057840650556e-01 6.071848388745e-01 6.084422243694e-01 6.096813060646e-01 6.110265843793e-01 6.125149128777e-01 6.140831378533e-01 6.156197877655e-01 6.170419688192e-01 6.183529765681e-01 6.196381603400e-01 6.210030203721e-01 6.225047626800e-01 6.241027942190e-01 6.256793670702e-01 6.271241778174e-01 6.284325413487e-01 6.297246818159e-01 6.311420058900e-01 6.327163832029e-01 6.343513125827e-01 6.359104174531e-01 6.373309106732e-01 6.386637761570e-01 6.400247769736e-01 6.415058418507e-01 6.431017892928e-01 6.447282547639e-01 6.462924610290e-01 6.477539591120e-01 6.491376313149e-01 6.505210554733e-01 6.519977114241e-01 6.536099630078e-01 6.552942746451e-01 6.569201942254e-01 6.583907946595e-01 6.597326145729e-01 6.610836250568e-01 6.625963253810e-01 6.642989154651e-01 6.660514226101e-01 6.676544861098e-01 6.690349620285e-01 6.703140474174e-01 6.717025622535e-01 6.733167627214e-01 6.750829476538e-01 6.767919754465e-01 6.782803619439e-01 6.795789002096e-01 6.808794225464e-01 6.823589232053e-01 6.840301835410e-01 6.857500397564e-01 6.873466318598e-01 6.887576735305e-01 6.900707333128e-01 6.914443370991e-01 6.929724010247e-01 6.946189822384e-01 6.962700680284e-01 6.978254060683e-01 6.992578318091e-01 7.006264011108e-01 7.020349349220e-01 7.035582114812e-01 7.051888313605e-01 7.068452778495e-01 7.084272782845e-01 7.098838992866e-01 7.112563850332e-01 7.126570301377e-01 7.141893066676e-01 7.158505300091e-01 7.175331598519e-01 7.191104139960e-01 7.205351692218e-01 7.218806721246e-01 7.232887747118e-01 7.248560206813e-01 7.265448806580e-01 7.282174140992e-01 7.297505345188e-01 7.311336204530e-01 7.324741312495e-01 7.339117204041e-01 7.355108720994e-01 7.372005262896e-01 7.388362563891e-01 7.403244739836e-01 7.416902186983e-01 7.430479802008e-01 7.445169830465e-01 7.461251536511e-01 7.477870974910e-01 7.493806586894e-01 7.508450434541e-01 7.522217099320e-01 7.536089357148e-01 7.550928258325e-01 7.566852147134e-01 7.583145324931e-01 7.598847250415e-01 7.613516435200e-01 7.627483113934e-01 7.641520236505e-01 7.656332825080e-01 7.672027618911e-01 7.687994757175e-01 7.703469830067e-01 7.718126207104e-01 7.732223930593e-01 7.746353872186e-01 7.761055852447e-01 7.776399907260e-01 7.791961244658e-01 7.807209274284e-01 7.821931797989e-01 7.836203156174e-01 7.850393940003e-01 7.864921054191e-01 7.879915579461e-01 7.895147451796e-01 7.910245935320e-01 7.924963201862e-01 7.939308655868e-01 7.953508119613e-01 7.967904275255e-01 7.982609135864e-01 7.997464642753e-01 8.012283054111e-01 8.026892661685e-01 8.041244399664e-01 8.055456482952e-01 8.069738759874e-01 8.084156890465e-01 8.098682702530e-01 8.113232393318e-01 8.127673568537e-01 8.141951703558e-01 8.156141417138e-01 8.170347418640e-01 8.184570632982e-01 8.198806133896e-01 8.213021792071e-01 8.227191224517e-01 8.241326838652e-01 8.255450488965e-01 8.269534876338e-01 8.283556180365e-01 8.297512346434e-01 8.311448108846e-01 8.325381894027e-01 8.339343858272e-01 8.353322733046e-01 8.367227391986e-01 8.381049477061e-01 8.394806466080e-01 8.408548463987e-01 8.422309537275e-01 8.436087084817e-01 8.449855148307e-01 8.463530222136e-01 8.477155033763e-01 8.490763662855e-01 8.504379718550e-01 8.517998741575e-01 8.531604100132e-01 8.545136474728e-01 8.558611225691e-01 8.572085110427e-01 8.585583737160e-01 8.599070560598e-01 8.612534766134e-01 8.625920931947e-01 8.639256519303e-01 8.652608924093e-01 8.665975339616e-01 8.679313600842e-01 8.692590359525e-01 8.705809240027e-01 8.718998142458e-01 8.732190301493e-01 8.745386646940e-01 8.758526054973e-01 8.771577899419e-01 8.784602676310e-01 8.797619864839e-01 8.810627600556e-01 8.823615178515e-01 8.836550542939e-01 8.849425048732e-01 8.862284885890e-01 8.875155248003e-01 8.888001052066e-01 8.900806265340e-01 8.913589189633e-01 8.926339231924e-01 8.939071127970e-01 8.951793840551e-01 8.964479603671e-01 8.977128798228e-01 8.989766813766e-01 9.002374865795e-01 9.014955970055e-01 9.027514045448e-01 9.040033786007e-01 9.052523314975e-01 9.065002916054e-01 9.077457128055e-01 9.089879174075e-01 9.102277914625e-01 9.114658229432e-01 9.127009667105e-01 9.139329613302e-01 9.151644721616e-01 9.163919829279e-01 9.176195502221e-01 9.188448814076e-01 9.200669985958e-01 9.212862999013e-01 9.225033175194e-01 9.237178582612e-01 9.249317746340e-01 9.261442451854e-01 9.273540018027e-01 9.285610512351e-01 9.297651307131e-01 9.309672449018e-01 9.321680430414e-01 9.333682556427e-01 9.345665075417e-01 9.357603084360e-01 9.369525017159e-01 9.381429047243e-01 9.393326763349e-01 9.405214292548e-01 9.417084754018e-01 9.428935015205e-01 9.440778832595e-01 9.452603888577e-01 9.464404106123e-01 9.476192113213e-01 9.487981898875e-01 9.499758149487e-01 9.511527022084e-01 9.523283303706e-01 9.535002863744e-01 9.546722178873e-01 9.558436548105e-01 9.570141513685e-01 9.581839505895e-01 9.593537454846e-01 9.605216773098e-01 9.616894241513e-01 9.628558648566e-01 9.640207340677e-01 9.651855059251e-01 9.663508899410e-01 9.675155434270e-01 9.686795912478e-01 9.698427434669e-01 9.710050844832e-01 9.721675555519e-01 9.733301184821e-01 9.744920321485e-01 9.756552233380e-01 9.768188503058e-01 9.779828558211e-01 9.791454903229e-01 9.803077290553e-01 9.814702689792e-01 9.826346869009e-01 9.838005830702e-01 9.849660724935e-01 9.861325703870e-01 9.872985896487e-01 9.884648895363e-01 9.896316924603e-01 9.908012593862e-01 9.919728402017e-01 9.931450430584e-01 9.943174310412e-01 9.954893030908e-01 9.966631074180e-01 9.978386405027e-01 9.990165565738e-01 1.000197133879e+00 1.001378456272e+00 1.002560330255e+00 1.003742634870e+00 1.004928129789e+00 1.006116285893e+00 1.007307576094e+00 1.008500696022e+00 1.009694811750e+00 1.010889991166e+00 1.012087486073e+00 1.013288790406e+00 1.014493552046e+00 1.015699992114e+00 1.016908160756e+00 1.018119930156e+00 1.019333855213e+00 1.020550878640e+00 1.021771974405e+00 1.022996843355e+00 1.024223313378e+00 1.025453624220e+00 1.026686887695e+00 1.027924591766e+00 1.029166517075e+00 1.030410793859e+00 1.031660623992e+00 1.032913851330e+00 1.034170586120e+00 1.035431228304e+00 1.036696943093e+00 1.037967267924e+00 1.039242283085e+00 1.040521474764e+00 1.041803529789e+00 1.043092421580e+00 1.044385853995e+00 1.045683841884e+00 1.046988205080e+00 1.048295992457e+00 1.049609478891e+00 1.050928219254e+00 1.052252305501e+00 1.053583092633e+00 1.054919650953e+00 1.056260814378e+00 1.057608186531e+00 1.058961762308e+00 1.060320678478e+00 1.061687518464e+00 1.063059482856e+00 1.064438018182e+00 1.065822709650e+00 1.067213666824e+00 1.068611217133e+00 1.070017072795e+00 1.071428597549e+00 1.072846930830e+00 1.074272329381e+00 1.075703939061e+00 1.077144190968e+00 1.078591760725e+00 1.080045424816e+00 1.081508119564e+00 1.082976789383e+00 1.084452862378e+00 1.085937673828e+00 1.087430148450e+00 1.088930132706e+00 1.090439721926e+00 1.091955664617e+00 1.093479768055e+00 1.095011632737e+00 1.096552549733e+00 1.098102846232e+00 1.099660992030e+00 1.101225789406e+00 1.102800277172e+00 1.104382709899e+00 1.105973845555e+00 1.107575562689e+00 1.109185030293e+00 1.110803372056e+00 1.112430010774e+00 1.114065150461e+00 1.115710228658e+00 1.117364994322e+00 1.119028654356e+00 1.120703100122e+00 1.122384446915e+00 1.124075493732e+00 1.125776345918e+00 1.127486710757e+00 1.129207475960e+00 1.130937018107e+00 1.132676098787e+00 1.134425078708e+00 1.136183671486e+00 1.137951899988e+00 1.139730494309e+00 1.141518691865e+00 1.143316406760e+00 1.145124454883e+00 1.146942537720e+00 1.148769983568e+00 1.150608755062e+00 1.152456784619e+00 1.154314802468e+00 1.156183276572e+00 1.158061228664e+00 1.159950374150e+00 1.161849793422e+00 1.163758142241e+00 1.165678143992e+00 1.167606849043e+00 1.169546104607e+00 1.171496086612e+00 1.173456049981e+00 1.175426993748e+00 1.177407319845e+00 1.179397409902e+00 1.181398941278e+00 1.183409863631e+00 1.185430205371e+00 1.187461530072e+00 1.189503264967e+00 1.191555050655e+00 1.193616186044e+00 1.195687506603e+00 1.197769567720e+00 1.199861559855e+00 1.201963044475e+00 1.204074632792e+00 1.206196295551e+00 1.208327385600e+00 1.210469442745e+00 1.212619662878e+00 1.214780577810e+00 1.216951505336e+00 1.219130732356e+00 1.221320990217e+00 1.223519038485e+00 1.225727941027e+00 1.227946721906e+00 1.230172919187e+00 1.232409363590e+00 1.234655184425e+00 1.236909910945e+00 1.239172859232e+00 1.241445491270e+00 1.243726848397e+00 1.246016645270e+00 1.248315510191e+00 1.250622555190e+00 1.252938342874e+00 1.255261737934e+00 1.257594894337e+00 1.259934248495e+00 1.262282536671e+00 1.264638487060e+00 1.267001905523e+00 1.269373909691e+00 1.271752809523e+00 1.274138704148e+00 1.276532620586e+00 1.278933276661e+00 1.281341037992e+00 1.283756002197e+00 1.286177388625e+00 1.288605257481e+00 1.291039619578e+00 1.293479960556e+00 1.295927260557e+00 1.298380211132e+00 1.300838076053e+00 1.303303006620e+00 1.305772531829e+00 1.308247779186e+00 1.310727733228e+00 1.313212294986e+00 1.315702980690e+00 1.318196751499e+00 1.320695877614e+00 1.323199227417e+00 1.325705952773e+00 1.328217457090e+00 1.330731774219e+00 1.333249606399e+00 1.335771810725e+00 1.338295798963e+00 1.340823821052e+00 1.343354035920e+00 1.345885357839e+00 1.348421333876e+00 1.350957987179e+00 1.353495747616e+00 1.356036275831e+00 1.358577395602e+00 1.361120534359e+00 1.363663597239e+00 1.366207729753e+00 1.368753079373e+00 1.371297634949e+00 1.373842160803e+00 1.376386812825e+00 1.378930686783e+00 1.381475052356e+00 1.384017028153e+00 1.386558199100e+00 1.389098382316e+00 1.391635738054e+00 1.394171737120e+00 1.396706038044e+00 1.399237431967e+00 1.401765983962e+00 1.404291157368e+00 1.406813611242e+00 1.409332636559e+00 1.411847090346e+00 1.414358430961e+00 1.416864435377e+00 1.419366380543e+00 1.421863521526e+00 1.424355161017e+00 1.426842040555e+00 1.429322026109e+00 1.431797723973e+00 1.434265609032e+00 1.436726887651e+00 1.439182365427e+00 1.441630076041e+00 1.444070672043e+00 1.446503679293e+00 1.448927796381e+00 1.451344971917e+00 1.453752909218e+00 1.456152059087e+00 1.458541701896e+00 1.460922569442e+00 1.463293934074e+00 1.465655153734e+00 1.468005071923e+00 1.470345548310e+00 1.472674679369e+00 1.474993041561e+00 1.477298989894e+00 1.479594244693e+00 1.481877339918e+00 1.484147448807e+00 1.486405065949e+00 1.488649618997e+00 1.490881905357e+00 1.493100333747e+00 1.495303299667e+00 1.497493681804e+00 1.499669551507e+00 1.501830042828e+00 1.503976125689e+00 1.506106802261e+00 1.508221018103e+00 1.510320223666e+00 1.512402750906e+00 1.514469064733e+00 1.516517934090e+00 1.518550770897e+00 1.520564955542e+00 1.522561662541e+00 1.524540994983e+00 1.526501366786e+00 1.528444256586e+00 1.530366839211e+00 1.532271178952e+00 1.534156033365e+00 1.536019961374e+00 1.537865636078e+00 1.539689836990e+00 1.541492666929e+00 1.543275949167e+00 1.545037309998e+00 1.546777757474e+00 1.548495980234e+00 1.550191931130e+00 1.551865735921e+00 1.553516878669e+00 1.555145247372e+00 1.556750549721e+00 1.558332325874e+00 1.559890641006e+00 1.561424534270e+00 1.562934591091e+00 1.564419788347e+00 1.565879932334e+00 1.567315755415e+00 1.568725355114e+00 1.570110266311e+00 1.571468521636e+00 1.572801180006e+00 1.574107772844e+00 1.575387464144e+00 1.576640684255e+00 1.577866076786e+00 1.579065179578e+00 1.580236529995e+00 1.581379954791e+00 1.582495772552e+00 1.583581952071e+00 1.584641706750e+00 1.585671824636e+00 1.586672345307e+00 1.587644504545e+00 1.588586525682e+00 1.589501089522e+00 1.590384817471e+00 1.591237623090e+00 1.592062526858e+00 1.592854790311e+00 1.593618845182e+00 1.594350276676e+00 1.595052425932e+00 1.595723433847e+00 1.596361428626e+00 1.596970633088e+00 1.597545784338e+00 1.598091483601e+00 1.598604302891e+00 1.599085500540e+00 1.599535342489e+00 1.599951177847e+00 1.600336682940e+00 1.600688044838e+00 1.601007062699e+00 1.601294612400e+00 1.601547360740e+00 1.601769718056e+00 1.601956655134e+00 1.602111767739e+00 1.602233961249e+00 1.602321292842e+00 1.602377653400e+00 1.602397741830e+00 1.602387472761e+00 1.602341417793e+00 1.602261794331e+00 1.602149496358e+00 1.602002662647e+00 1.601823441329e+00 1.601608044971e+00 1.601360797409e+00 1.601079929161e+00 1.600762834282e+00 1.600415480171e+00 1.600030309115e+00 1.599615647284e+00 1.599164068028e+00 1.598678606420e+00 1.598162165369e+00 1.597608776148e+00 1.597025134150e+00 1.596403817538e+00 1.595751834022e+00 1.595066244128e+00 1.594345116995e+00 1.593594311593e+00 1.592805313178e+00 1.591987415945e+00 1.591134781415e+00 1.590248343240e+00 1.589332202028e+00 1.588378497042e+00 1.587397658279e+00 1.586379737596e+00 1.585331692359e+00 1.584252076827e+00 1.583138792354e+00 1.581996598707e+00 1.580817978023e+00 1.579613000607e+00 1.578374174891e+00 1.577104379859e+00 1.575805907043e+00 1.574472039329e+00 1.573114453705e+00 1.571720921628e+00 1.570301161281e+00 1.568851345035e+00 1.567370774450e+00 1.565863415106e+00 1.564323464097e+00 1.562760970556e+00 1.561165259990e+00 1.559544307236e+00 1.557897139588e+00 1.556218702144e+00 1.554518909576e+00 1.552787161870e+00 1.551034608058e+00 1.549253139293e+00 1.547447378119e+00 1.545618159100e+00 1.543761192570e+00 1.541885028541e+00 1.539980726858e+00 1.538057267436e+00 1.536109643072e+00 1.534138449799e+00 1.532149524523e+00 1.530134533656e+00 1.528105055585e+00 1.526049277408e+00 1.523977375528e+00 1.521887009205e+00 1.519774518547e+00 1.517649292760e+00 1.515500546958e+00 1.513341757952e+00 1.511162458452e+00 1.508967783456e+00 1.506761227231e+00 1.504535595999e+00 1.502301780666e+00 1.500049456403e+00 1.497789274652e+00 1.495514117808e+00 1.493227822615e+00 1.490935157950e+00 1.488626793972e+00 1.486315891817e+00 1.483990449964e+00 1.481661049688e+00 1.479324528457e+00 1.476979915340e+00 1.474633826335e+00 1.472276899231e+00 1.469923100860e+00 1.467559801887e+00 1.465197056644e+00 1.462833383211e+00 1.460465147368e+00 1.458102028705e+00 1.455732971299e+00 1.453371287619e+00 1.451008603262e+00 1.448648226942e+00 1.446295057539e+00 1.443941470102e+00 1.441598898108e+00 1.439256775264e+00 1.436926612190e+00 1.434601344792e+00 1.432283644021e+00 1.429979200487e+00 1.427678562806e+00 1.425396344610e+00 1.423119697545e+00 1.420858738938e+00 1.418611647408e+00 1.416374235395e+00 1.414158368101e+00 1.411951132196e+00 1.409766515841e+00 1.407595664087e+00 1.405442654295e+00 1.403311632659e+00 1.401194681649e+00 1.399104450913e+00 1.397029405022e+00 1.394979688931e+00 1.392951137637e+00 1.390943877257e+00 1.388965715986e+00 1.387005750890e+00 1.385076995999e+00 1.383169514284e+00 1.381290212142e+00 1.379439907862e+00 1.377611998634e+00 1.375820017957e+00 1.374049103863e+00 1.372313560517e+00 1.370605007031e+00 1.368926492889e+00 1.367283025435e+00 1.365663910732e+00 1.364084686430e+00 1.362531364444e+00 1.361013867254e+00 1.359529633772e+00 1.358075966694e+00 1.356661463446e+00 1.355273880142e+00 1.353926982906e+00 1.352610128125e+00 1.351329381573e+00 1.350085045245e+00 1.348871121809e+00 1.347698859360e+00 1.346555158918e+00 1.345451743283e+00 1.344381109517e+00 1.343344901549e+00 1.342348102470e+00 1.341380082551e+00 1.340453238670e+00 1.339555705546e+00 1.338696611352e+00 1.337871221619e+00 1.337076388593e+00 1.336322363517e+00 1.335593834658e+00 1.334905472926e+00 1.334246117416e+00 1.333620062283e+00 1.333028320024e+00 1.332462861053e+00 1.331935622799e+00 1.331432131165e+00 1.330964064814e+00 1.330523078886e+00 1.330109029698e+00 1.329728546650e+00 1.329368321745e+00 1.329043497563e+00 1.328738508882e+00 1.328461562167e+00 1.328210969151e+00 1.327979763026e+00 1.327778583661e+00 1.327591734555e+00 1.327433911220e+00 1.327292903369e+00 1.327171338376e+00 1.327072648987e+00 1.326985641400e+00 1.326923920327e+00 1.326870813266e+00 1.326836804678e+00 1.326817117508e+00 1.326807701656e+00 1.326817381712e+00 1.326829864295e+00 1.326859831317e+00 1.326894816533e+00 1.326938692759e+00 1.326991811600e+00 1.327045713934e+00 1.327112373858e+00 1.327174376236e+00 1.327245514194e+00 1.327315866468e+00 1.327385210308e+00 1.327458810905e+00 1.327523687146e+00 1.327593337351e+00 1.327653240721e+00 1.327710134256e+00 1.327762866315e+00 1.327802418171e+00 1.327841967381e+00 1.327863399237e+00 1.327880459852e+00 1.327881211205e+00 1.327869930474e+00 1.327848620684e+00 1.327804712379e+00 1.327752818640e+00 1.327676450891e+00 1.327586091146e+00 1.327475430678e+00 1.327340518785e+00 1.327191575442e+00 1.327011071716e+00 1.326814250439e+00 1.326588404838e+00 1.326336980792e+00 1.326062219901e+00 1.325753441049e+00 1.325424387720e+00 1.325057821541e+00 1.324666151339e+00 1.324241691357e+00 1.323782240932e+00 1.323297114628e+00 1.322768764805e+00 1.322214534060e+00 1.321618771456e+00 1.320988450640e+00 1.320325034644e+00 1.319616930494e+00 1.318879815200e+00 1.318095162079e+00 1.317277754229e+00 1.316419507350e+00 1.315517130612e+00 1.314581781018e+00 1.313597526284e+00 1.312579758306e+00 1.311515497623e+00 1.310411002484e+00 1.309268676333e+00 1.308078203625e+00 1.306853756520e+00 1.305580754425e+00 1.304271716665e+00 1.302921358437e+00 1.301527137640e+00 1.300099512589e+00 1.298625736555e+00 1.297118996841e+00 1.295572198485e+00 1.293989028083e+00 1.292372673457e+00 1.290716809853e+00 1.289035214516e+00 1.287315957255e+00 1.285570413575e+00 1.283795978183e+00 1.281992582004e+00 1.280171884770e+00 1.278322038326e+00 1.276458878438e+00 1.274575171643e+00 1.272679463634e+00 1.270774870705e+00 1.268857371171e+00 1.266942384888e+00 1.265019788637e+00 1.263104285798e+00 1.261195605790e+00 1.259293615627e+00 1.257412324797e+00 1.255545447882e+00 1.253706456792e+00 1.251894546279e+00 1.250115292326e+00 1.248378812591e+00 1.246681554219e+00 1.245039122212e+00 1.243447653606e+00 1.241918435728e+00 1.240457072754e+00 1.239065387348e+00 1.237755868478e+00 1.236526019290e+00 1.235390579995e+00 1.234350648038e+00 1.233411065217e+00 1.232584820099e+00 1.231869446782e+00 1.231277518218e+00 1.230812419831e+00 1.230479647471e+00 1.230286485149e+00 1.230235814812e+00 1.230336757600e+00 1.230591368371e+00 1.231005948828e+00 1.231585950855e+00 1.232332796511e+00 1.233255762816e+00 1.234353681679e+00 1.235632465452e+00 1.237094604896e+00 1.238742168513e+00 1.240579810396e+00 1.242605170442e+00 1.244823373758e+00 1.247232304725e+00 1.249833201627e+00 1.252627074795e+00 1.255609783506e+00 1.258783225606e+00 1.262144309543e+00 1.265689803265e+00 1.269417755648e+00 1.273323615900e+00 1.277405665305e+00 1.281655001570e+00 1.286069515523e+00 1.290643055433e+00 1.295367576064e+00 1.300240046647e+00 1.305249129650e+00 1.310390245951e+00 1.315653428072e+00 1.321032332774e+00 1.326517088066e+00 1.332097255001e+00 1.337767189645e+00 1.343512571304e+00 1.349327901964e+00 1.355200690308e+00 1.361120884997e+00 1.367080614367e+00 1.373065567233e+00 1.379070152662e+00 1.385077624277e+00 1.391084123100e+00 1.397074986471e+00 1.403041592138e+00 1.408975362919e+00 1.414860789724e+00 1.420696862263e+00 1.426464340408e+00 1.432161555607e+00 1.437775931640e+00 1.443297819986e+00 1.448724464264e+00 1.454037412656e+00 1.459240568261e+00 1.464318877371e+00 1.469267774598e+00 1.474083650364e+00 1.478752632455e+00 1.483281361832e+00 1.487651026852e+00 1.491867703350e+00 1.495924453251e+00 1.499812830236e+00 1.503540871395e+00 1.507090761041e+00 1.510476899604e+00 1.513685673468e+00 1.516720770266e+00 1.519586051653e+00 1.522270232092e+00 1.524789498833e+00 1.527129675441e+00 1.529304816658e+00 1.531311476714e+00 1.533150551264e+00 1.534835128488e+00 1.536353199283e+00 1.537726511439e+00 1.538945473153e+00 1.540022813436e+00 1.540966323192e+00 1.541768800412e+00 1.542456868598e+00 1.543016992218e+00 1.543472483279e+00 1.543820968267e+00 1.544070524804e+00 1.544240811887e+00 1.544319973569e+00 1.544337767881e+00 1.544286749233e+00 1.544184629787e+00 1.544042321457e+00 1.543855284929e+00 1.543656899103e+00 1.543429023930e+00 1.543205161311e+00 1.542982371991e+00 1.542768580444e+00 1.542590940676e+00 1.542431674011e+00 1.542330229318e+00 1.542274333101e+00 1.542282095876e+00 1.542370182997e+00 1.542528640519e+00 1.542794489706e+00 1.543148597492e+00 1.543620351047e+00 1.544211152649e+00 1.544922375211e+00 1.545781866031e+00 1.546770271762e+00 1.547921383490e+00 1.549224145920e+00 1.550688825188e+00 1.552330904350e+00 1.554135701522e+00 1.556131673313e+00 1.558298379918e+00 1.560657172833e+00 1.563203067657e+00 1.565927863655e+00 1.568852018203e+00 1.571949616557e+00 1.575240789153e+00 1.578706268848e+00 1.582345103644e+00 1.586158998831e+00 1.590124357852e+00 1.594252640288e+00 1.598514057835e+00 1.602908774766e+00 1.607421954781e+00 1.612032306245e+00 1.616735238976e+00 1.621500353245e+00 1.626321115080e+00 1.631169450363e+00 1.636026440454e+00 1.640874113000e+00 1.645681372071e+00 1.650433429891e+00 1.655095996643e+00 1.659653200211e+00 1.664071962344e+00 1.668329321687e+00 1.672400354645e+00 1.676252432444e+00 1.679871388772e+00 1.683217447195e+00 1.686278560054e+00 1.689022527932e+00 1.691428004278e+00 1.693479006151e+00 1.695142184134e+00 1.696415182515e+00 1.697266001680e+00 1.697688734957e+00 1.697668876152e+00 1.697188200596e+00 1.696251579843e+00 1.694836583067e+00 1.692955755774e+00 1.690594997911e+00 1.687759735960e+00 1.684463100700e+00 1.680693641730e+00 1.676481678566e+00 1.671822019608e+00 1.666737584844e+00 1.661250972504e+00 1.655364781792e+00 1.649123783179e+00 1.642529207496e+00 1.635624488496e+00 1.628432791138e+00 1.620975373375e+00 1.613302084609e+00 1.605424391326e+00 1.597395444544e+00 1.589240825991e+00 1.580994467602e+00 1.572705513203e+00 1.564394693057e+00 1.556117559614e+00 1.547898739280e+00 1.539782522770e+00 1.531807841974e+00 1.524004469927e+00 1.516419997914e+00 1.509076662850e+00 1.502018282601e+00 1.495272344845e+00 1.488865721696e+00 1.482833338078e+00 1.477187299074e+00 1.471957581331e+00 1.467153409074e+00 1.462788857727e+00 1.458869298236e+00 1.455392671507e+00 1.452359038539e+00 1.449749102360e+00 1.447550026298e+00 1.445734602056e+00 1.444270035643e+00 1.443122037069e+00 1.442240640990e+00 1.441582669251e+00 1.441086708385e+00 1.440697644289e+00 1.440350308778e+00 1.439978811926e+00 1.439520774732e+00 1.438902834691e+00 1.438066590047e+00 1.436945423501e+00 1.435480869614e+00 1.433626147123e+00 1.431326001940e+00 1.428552700208e+00 1.425272197739e+00 1.421467489693e+00 1.417136485456e+00 1.412277190669e+00 1.406913577038e+00 1.401072999723e+00 1.394793623223e+00 1.388136201814e+00 1.381155768968e+00 1.373934611140e+00 1.366551415717e+00 1.359091483699e+00 1.351659671732e+00 1.344339915946e+00 1.337239948628e+00 1.330453617346e+00 1.324069671379e+00 1.318183105473e+00 1.312863618388e+00 1.308193789247e+00 1.304224875693e+00 1.301010461237e+00 1.298592278241e+00 1.296987671878e+00 1.296227487496e+00 1.296305606569e+00 1.297227991065e+00 1.298982139240e+00 1.301543310035e+00 1.304901736297e+00 1.309010965773e+00 1.313850087061e+00 1.319367413618e+00 1.325520167626e+00 1.332259973667e+00 1.339512594380e+00 1.347227570577e+00 1.355307515614e+00 1.363675462452e+00 1.372230128495e+00 1.380847831355e+00 1.389427690803e+00 1.397809721966e+00 1.405871252183e+00 1.413451581943e+00 1.420389801697e+00 1.426546264383e+00 1.431737039750e+00 1.435832685324e+00 1.438674114871e+00 1.440131553629e+00 1.440099681487e+00 1.438459280986e+00 1.435157865456e+00 1.430123476282e+00 1.423342571348e+00 1.414814813255e+00 1.404551836123e+00 1.392631875037e+00 1.379107733850e+00 1.364093978372e+00 1.347708441751e+00 1.330079737436e+00 1.311375253710e+00 1.291737178778e+00 1.271353444289e+00 1.250386822341e+00 1.229016256390e+00 1.207426461987e+00 1.185783008044e+00 1.164277011266e+00 1.143070726712e+00 1.122347239492e+00 1.102278708534e+00 1.083033245127e+00 1.064786229135e+00 1.047690722052e+00 1.031911432780e+00 1.017576101638e+00 1.004805009191e+00 9.936841525435e-01 9.842586368235e-01 9.765415276479e-01 9.704829802627e-01 9.660023746955e-01 9.629530978185e-01 9.611617727330e-01 9.604188939261e-01 9.604881830299e-01 9.611404541874e-01 9.621355387698e-01 9.632782343971e-01 9.643882117034e-01 9.653406699918e-01 9.660621829375e-01 9.665234366358e-01 9.667670500316e-01 9.668611220899e-01 9.669341926774e-01 9.671272993356e-01 9.675987937363e-01 9.685126574813e-01 9.699968391321e-01 9.704003484352e-01 9.694635211009e-01 9.688239274415e-01 9.702247555847e-01 9.745647427440e-01 9.814113112434e-01 9.892400462111e-01 9.962119189575e-01 1.001106157890e+00 1.003926458028e+00 1.005841857097e+00 1.008534717396e+00 1.013304393156e+00 1.020331104062e+00 1.028516011060e+00 1.036049644871e+00 1.041324097806e+00 1.043689904023e+00 1.043743903915e+00 1.043004263166e+00 1.043083507021e+00 1.044800004383e+00 1.047710657110e+00 1.050291603448e+00 1.050680520686e+00 1.047606331342e+00 1.040988967880e+00 1.031954398488e+00 1.022286519938e+00 1.013520101976e+00 1.006124095972e+00 9.992638317192e-01 9.912630335667e-01 9.804967495874e-01 9.662846702530e-01 9.493454766341e-01 9.315458726308e-01 9.150784764698e-01 9.014401615352e-01 8.907095259189e-01 8.815694753698e-01 8.721329768408e-01 8.610514788640e-01 8.483257025021e-01 8.354475801422e-01 8.247642368804e-01 8.182804510438e-01 8.165834708691e-01 8.185125966925e-01 8.217553855438e-01 8.240680057106e-01 8.243936587818e-01 8.233018063217e-01 8.225836906183e-01 8.242290802917e-01 8.292156837763e-01 8.368355892887e-01 8.449851612743e-01 8.512061032041e-01 8.538847892147e-01 8.530355881651e-01 8.503336790776e-01 8.483221015113e-01 8.491879746224e-01 8.536781028511e-01 8.607548729754e-01 8.682294354555e-01 8.739986817772e-01 8.771349134914e-01 8.783419770011e-01 8.795857118592e-01 8.829930918085e-01 8.895542176150e-01 8.983915023673e-01 9.070567285086e-01 9.117836289113e-01 8.902591096371e-01 8.184113837831e-01 7.371639537168e-01 7.033750022669e-01 7.414088452100e-01 8.131811310510e-01 8.629755500372e-01 8.602627558412e-01 8.102375708372e-01 7.521974822787e-01 7.405506660638e-01 7.943536285888e-01 8.730871618345e-01 9.203163129191e-01 9.029078142158e-01 8.232689173704e-01 7.242235748360e-01 6.816419261034e-01 7.406736713461e-01 8.531826191995e-01 9.404163990371e-01 9.543359119753e-01 8.876365375154e-01 7.762558045002e-01 7.006998228952e-01 7.382181477074e-01 8.635794402403e-01 9.863516044593e-01 1.041047587032e+00 1.005366935845e+00 8.988010259340e-01 7.839119347546e-01 7.488529590697e-01 8.239236587533e-01 9.396796126882e-01 1.015466593473e+00 1.012653844822e+00 9.384285517349e-01 8.441940907174e-01 8.093509339305e-01 8.728522884541e-01 9.829934899475e-01 1.060469467887e+00 1.056749513153e+00 9.659598187094e-01 8.288841493410e-01 7.365104824159e-01 7.770487356775e-01 9.185537618789e-01 1.056777858840e+00 1.118782826458e+00 1.077767011186e+00 9.486394916168e-01 7.913186404877e-01 7.103459729588e-01 7.757411748543e-01 9.209492567391e-01 1.041723330539e+00 1.079700264530e+00 1.021172492629e+00 8.904622912660e-01 7.510097690305e-01 6.955424074451e-01 7.658282803557e-01 8.943062662527e-01 9.970183404244e-01 1.029552117218e+00 9.837613673058e-01 8.813283995599e-01 7.718940538585e-01 7.227166591095e-01 7.700660253088e-01 8.780968802713e-01 9.849291905525e-01 1.048490684553e+00 1.051960693453e+00 1.000313224024e+00 9.190705536142e-01 8.521403953342e-01 8.455923584371e-01 9.109107410073e-01 1.013005284612e+00 1.103078978621e+00 1.145992286394e+00 1.128137394568e+00 1.059179174704e+00 9.725065432091e-01 9.178805025671e-01 9.322030449109e-01 1.004164693807e+00 1.085738258279e+00 1.131818461052e+00 1.120451915678e+00 1.056709290778e+00 9.711489970702e-01 9.106109144554e-01 9.105062246642e-01 9.626170773236e-01 1.024638088541e+00 1.057059015945e+00 1.043275577513e+00 9.923621610391e-01 9.340821124070e-01 9.043565297132e-01 9.199463834563e-01 9.644589600274e-01 1.005099419518e+00 1.017315403280e+00 9.957967665532e-01 9.542303189997e-01 9.177682642238e-01 9.079733709269e-01 9.271538801284e-01 9.576483859217e-01 9.767521075726e-01 9.706817304326e-01 9.397498859622e-01 8.970487507216e-01 8.621695330607e-01 8.506633076415e-01 8.650282389873e-01
 5.734879470975e-01 5.745812480881e-01 5.758543925042e-01 5.772615149537e-01 5.786521936051e-01 5.798711617258e-01 5.808985940050e-01 5.818902468597e-01 5.830392778583e-01 5.844018809420e-01 5.858599572046e-01 5.872374053208e-01 5.884316167215e-01 5.894713754347e-01 5.905060222787e-01 5.917123590474e-01 5.931490702870e-01 5.946868556408e-01 5.961049275616e-01 5.972922695145e-01 5.983349216674e-01 5.994302045609e-01 6.007254489173e-01 6.022183798324e-01 6.037655951244e-01 6.051896181507e-01 6.064088882228e-01 6.075087215753e-01 6.086682156904e-01 6.100191296014e-01 6.115456032970e-01 6.131025686799e-01 6.145270336525e-01 6.157569499204e-01 6.168874221958e-01 6.181076751577e-01 6.195326008510e-01 6.211050645698e-01 6.226452345725e-01 6.240191335707e-01 6.252414452608e-01 6.264429171976e-01 6.277559285991e-01 6.292225848689e-01 6.307753031590e-01 6.322949746666e-01 6.336922765438e-01 6.349729428937e-01 6.362263039118e-01 6.375662610704e-01 6.390501871353e-01 6.406364326251e-01 6.421996100404e-01 6.436260841392e-01 6.449081885270e-01 6.461720940440e-01 6.475661294933e-01 6.491272487609e-01 6.507568550055e-01 6.523096454761e-01 6.537141595776e-01 6.550201324724e-01 6.563542975541e-01 6.578187705299e-01 6.594103982699e-01 6.610364554258e-01 6.625940322521e-01 6.640370848645e-01 6.653961333790e-01 6.667589132634e-01 6.682250269651e-01 6.698357353848e-01 6.715193870858e-01 6.731367472770e-01 6.745912115424e-01 6.759133773231e-01 6.772480778136e-01 6.787517940497e-01 6.804530488987e-01 6.822055289745e-01 6.838036748700e-01 6.851702447031e-01 6.864304467995e-01 6.878018431330e-01 6.894097470349e-01 6.911786555045e-01 6.928922078159e-01 6.943783562477e-01 6.956619883678e-01 6.969427176960e-01 6.984082903233e-01 7.000799081837e-01 7.018100037329e-01 7.034160643437e-01 7.048234600851e-01 7.061213849143e-01 7.074789733576e-01 7.090009960008e-01 7.106573970891e-01 7.123258508596e-01 7.138901359731e-01 7.153181641160e-01 7.166733089576e-01 7.180724470600e-01 7.195998035936e-01 7.212471992034e-01 7.229210726931e-01 7.245099146997e-01 7.259620059272e-01 7.273244562676e-01 7.287242456325e-01 7.302671258905e-01 7.319457584068e-01 7.336440450468e-01 7.352266563649e-01 7.366478291670e-01 7.379903396269e-01 7.394027734353e-01 7.409839179387e-01 7.426907332563e-01 7.443772690311e-01 7.459167193555e-01 7.473015062895e-01 7.486443565587e-01 7.500908791542e-01 7.517050502618e-01 7.534128896702e-01 7.550624060908e-01 7.565604746605e-01 7.579312880801e-01 7.592967392790e-01 7.607775844433e-01 7.624018644786e-01 7.640827474861e-01 7.656926045663e-01 7.671695819607e-01 7.685561340079e-01 7.699548990027e-01 7.714524194521e-01 7.730624562711e-01 7.747115028235e-01 7.762994420965e-01 7.777824639039e-01 7.791927954558e-01 7.806108015239e-01 7.821080492283e-01 7.836970050546e-01 7.853144386395e-01 7.868806247182e-01 7.883640247102e-01 7.897908054486e-01 7.912220272858e-01 7.927107935984e-01 7.942648247008e-01 7.958410887092e-01 7.973883130565e-01 7.988800425897e-01 8.003277168492e-01 8.017664773622e-01 8.032393947815e-01 8.047608085637e-01 8.063060630775e-01 8.078379450151e-01 8.093326737309e-01 8.107897327619e-01 8.122319096221e-01 8.136939390211e-01 8.151853897617e-01 8.166947009325e-01 8.182007032159e-01 8.196863076620e-01 8.211452986222e-01 8.225916486960e-01 8.240435396623e-01 8.255089908820e-01 8.269857391703e-01 8.284654731830e-01 8.299353480632e-01 8.313889938510e-01 8.328336500859e-01 8.342795542818e-01 8.357272974106e-01 8.371769339714e-01 8.386246720851e-01 8.400678807787e-01 8.415075942912e-01 8.429465610249e-01 8.443823680630e-01 8.458106817310e-01 8.472324780182e-01 8.486535651717e-01 8.500742234981e-01 8.514980434376e-01 8.529228761276e-01 8.543414888949e-01 8.557507987070e-01 8.571544784807e-01 8.585563961855e-01 8.599599828923e-01 8.613666010943e-01 8.627707764343e-01 8.641673015284e-01 8.655577685824e-01 8.669465553458e-01 8.683365371364e-01 8.697274034367e-01 8.711157580404e-01 8.724976024435e-01 8.738741888428e-01 8.752504716347e-01 8.766278379629e-01 8.780061052250e-01 8.793801236351e-01 8.807478834816e-01 8.821102237460e-01 8.834730113261e-01 8.848379327234e-01 8.862004041072e-01 8.875564323766e-01 8.889068299118e-01 8.902538076382e-01 8.916004989597e-01 8.929476391175e-01 8.942897394508e-01 8.956238345957e-01 8.969535991250e-01 8.982826531710e-01 8.996109650672e-01 9.009377651243e-01 9.022586005225e-01 9.035738887785e-01 9.048872645717e-01 9.062009527133e-01 9.075122155350e-01 9.088206871678e-01 9.101253713962e-01 9.114264883574e-01 9.127263119138e-01 9.140255266131e-01 9.153195185747e-01 9.166111479131e-01 9.179001135227e-01 9.191863226382e-01 9.204699577211e-01 9.217515042374e-01 9.230283429025e-01 9.243021016512e-01 9.255743723223e-01 9.268439972888e-01 9.281109815699e-01 9.293756014741e-01 9.306378267924e-01 9.318954114506e-01 9.331511805277e-01 9.344055029551e-01 9.356564262072e-01 9.369050709637e-01 9.381532454596e-01 9.393970339403e-01 9.406373814726e-01 9.418762213076e-01 9.431115640313e-01 9.443460774244e-01 9.455791967810e-01 9.468091326012e-01 9.480360677076e-01 9.492594829109e-01 9.504801928664e-01 9.516998666262e-01 9.529184580952e-01 9.541340443730e-01 9.553453942166e-01 9.565552121983e-01 9.577632162853e-01 9.589690040449e-01 9.601742259097e-01 9.613767218607e-01 9.625766498176e-01 9.637759698439e-01 9.649728597269e-01 9.661672447195e-01 9.673600712264e-01 9.685520658211e-01 9.697427732166e-01 9.709319692565e-01 9.721190943859e-01 9.733032332936e-01 9.744862171108e-01 9.756675653327e-01 9.768472826028e-01 9.780270636256e-01 9.792060339534e-01 9.803828392925e-01 9.815582265260e-01 9.827320362480e-01 9.839036692771e-01 9.850750681589e-01 9.862467573411e-01 9.874168979194e-01 9.885859893614e-01 9.897531040157e-01 9.909195525373e-01 9.920854966733e-01 9.932499799110e-01 9.944142099712e-01 9.955790591340e-01 9.967433595867e-01 9.979073555898e-01 9.990699185947e-01 1.000231630123e+00 1.001393486124e+00 1.002554843835e+00 1.003717669001e+00 1.004881541372e+00 1.006043820771e+00 1.007204946110e+00 1.008365771393e+00 1.009527247349e+00 1.010690211013e+00 1.011853802055e+00 1.013018289703e+00 1.014182758278e+00 1.015345636005e+00 1.016509076197e+00 1.017674477820e+00 1.018841239409e+00 1.020009440599e+00 1.021178841865e+00 1.022347788643e+00 1.023515753978e+00 1.024686728822e+00 1.025859199045e+00 1.027033394631e+00 1.028210151147e+00 1.029386255815e+00 1.030563740421e+00 1.031742901066e+00 1.032923450812e+00 1.034108417304e+00 1.035293347251e+00 1.036480082550e+00 1.037668541255e+00 1.038859077049e+00 1.040052198217e+00 1.041248665841e+00 1.042447103748e+00 1.043646851607e+00 1.044849989460e+00 1.046055914940e+00 1.047264595042e+00 1.048477036424e+00 1.049691876762e+00 1.050909723638e+00 1.052130815970e+00 1.053355348377e+00 1.054583504513e+00 1.055815530333e+00 1.057050649913e+00 1.058289492412e+00 1.059532931153e+00 1.060778261056e+00 1.062028932486e+00 1.063283199953e+00 1.064542443373e+00 1.065806101630e+00 1.067073521828e+00 1.068345186369e+00 1.069621813498e+00 1.070903464506e+00 1.072189400793e+00 1.073481744908e+00 1.074777332625e+00 1.076078176964e+00 1.077385501461e+00 1.078697082745e+00 1.080015213891e+00 1.081338405465e+00 1.082666888323e+00 1.084001922283e+00 1.085341331309e+00 1.086686986386e+00 1.088040470052e+00 1.089398860837e+00 1.090763110659e+00 1.092133332228e+00 1.093510214261e+00 1.094893892255e+00 1.096284714900e+00 1.097681184845e+00 1.099086190610e+00 1.100495965749e+00 1.101913379202e+00 1.103337973911e+00 1.104769684410e+00 1.106209483569e+00 1.107656288795e+00 1.109110096124e+00 1.110570898146e+00 1.112039382643e+00 1.113515664354e+00 1.115001123026e+00 1.116494158746e+00 1.117993398601e+00 1.119501545939e+00 1.121017212299e+00 1.122541159299e+00 1.124074356275e+00 1.125615497632e+00 1.127164664049e+00 1.128722362700e+00 1.130288034903e+00 1.131862216313e+00 1.133446939716e+00 1.135039634377e+00 1.136640931963e+00 1.138251314155e+00 1.139870022723e+00 1.141498355107e+00 1.143135899000e+00 1.144782357035e+00 1.146439725687e+00 1.148104594336e+00 1.149778639290e+00 1.151462756217e+00 1.153156115304e+00 1.154859617076e+00 1.156572423829e+00 1.158294966932e+00 1.160027071566e+00 1.161768794609e+00 1.163519808539e+00 1.165282499216e+00 1.167054674326e+00 1.168836192578e+00 1.170627797174e+00 1.172428838497e+00 1.174240369178e+00 1.176062639639e+00 1.177894692877e+00 1.179736520678e+00 1.181589879467e+00 1.183451318029e+00 1.185325050883e+00 1.187207726951e+00 1.189100834147e+00 1.191004057682e+00 1.192918297580e+00 1.194842687406e+00 1.196776560528e+00 1.198721327312e+00 1.200676488011e+00 1.202641862481e+00 1.204617543596e+00 1.206603552361e+00 1.208599657876e+00 1.210606101123e+00 1.212623053840e+00 1.214650482152e+00 1.216687828352e+00 1.218735983255e+00 1.220793797364e+00 1.222861571530e+00 1.224940663865e+00 1.227028561681e+00 1.229127360367e+00 1.231235405669e+00 1.233354724345e+00 1.235482980923e+00 1.237621597871e+00 1.239770063212e+00 1.241928356446e+00 1.244096836528e+00 1.246275502808e+00 1.248461431721e+00 1.250659880434e+00 1.252866665329e+00 1.255082819258e+00 1.257308688603e+00 1.259543942394e+00 1.261788076360e+00 1.264041726169e+00 1.266304283101e+00 1.268576582789e+00 1.270857196194e+00 1.273145823737e+00 1.275444205712e+00 1.277750973286e+00 1.280066351532e+00 1.282389926114e+00 1.284721962839e+00 1.287062882871e+00 1.289410613690e+00 1.291767579739e+00 1.294132298665e+00 1.296503906012e+00 1.298883936861e+00 1.301272094227e+00 1.303665854837e+00 1.306068579867e+00 1.308477494642e+00 1.310893427562e+00 1.313316412488e+00 1.315745187591e+00 1.318182380025e+00 1.320624680759e+00 1.323072702378e+00 1.325528401749e+00 1.327988173319e+00 1.330454538860e+00 1.332926855234e+00 1.335403706468e+00 1.337886367723e+00 1.340373480848e+00 1.342866037968e+00 1.345363259349e+00 1.347863905401e+00 1.350370482244e+00 1.352880453229e+00 1.355393678748e+00 1.357911309446e+00 1.360432134184e+00 1.362956689287e+00 1.365484873825e+00 1.368014402984e+00 1.370547710089e+00 1.373082906767e+00 1.375620277502e+00 1.378160514430e+00 1.380701354633e+00 1.383245333690e+00 1.385789304665e+00 1.388334921300e+00 1.390882096276e+00 1.393428985449e+00 1.395976810799e+00 1.398524774480e+00 1.401072014051e+00 1.403620249141e+00 1.406166779734e+00 1.408712665117e+00 1.411258528024e+00 1.413801949151e+00 1.416344742586e+00 1.418885326812e+00 1.421423069885e+00 1.423960414205e+00 1.426493645944e+00 1.429024464753e+00 1.431552332763e+00 1.434076149276e+00 1.436597349308e+00 1.439113849393e+00 1.441625917627e+00 1.444134016335e+00 1.446637326481e+00 1.449135561762e+00 1.451627833614e+00 1.454116531175e+00 1.456598036039e+00 1.459072757928e+00 1.461541967157e+00 1.464003947675e+00 1.466459651517e+00 1.468907000372e+00 1.471347522996e+00 1.473779983680e+00 1.476204146762e+00 1.478620045385e+00 1.481027009828e+00 1.483425103304e+00 1.485813913340e+00 1.488193110524e+00 1.490562534051e+00 1.492921793465e+00 1.495269755963e+00 1.497607888755e+00 1.499934131231e+00 1.502248393184e+00 1.504552512501e+00 1.506843689199e+00 1.509122526064e+00 1.511387782524e+00 1.513641379711e+00 1.515882186652e+00 1.518108375221e+00 1.520321142866e+00 1.522519266567e+00 1.524703335315e+00 1.526873042550e+00 1.529026304370e+00 1.531165594454e+00 1.533288302664e+00 1.535395248357e+00 1.537486837849e+00 1.539559805236e+00 1.541618205047e+00 1.543657172971e+00 1.545680190724e+00 1.547684856906e+00 1.549671343491e+00 1.551639299373e+00 1.553588872731e+00 1.555519396097e+00 1.557430471365e+00 1.559321838370e+00 1.561193068528e+00 1.563044492561e+00 1.564875557727e+00 1.566684976694e+00 1.568474114923e+00 1.570241902124e+00 1.571987477721e+00 1.573711242529e+00 1.575412552816e+00 1.577091557460e+00 1.578748208462e+00 1.580380732201e+00 1.581990196091e+00 1.583576165586e+00 1.585138104039e+00 1.586676511388e+00 1.588189732204e+00 1.589677602029e+00 1.591141884747e+00 1.592579036338e+00 1.593991761434e+00 1.595378509722e+00 1.596739023901e+00 1.598072660829e+00 1.599380552043e+00 1.600661231461e+00 1.601913724280e+00 1.603140839223e+00 1.604339429878e+00 1.605509670754e+00 1.606652764194e+00 1.607765892604e+00 1.608852554472e+00 1.609909176771e+00 1.610936759783e+00 1.611935831186e+00 1.612904126129e+00 1.613844614810e+00 1.614753432036e+00 1.615632999439e+00 1.616482451127e+00 1.617300101103e+00 1.618089098286e+00 1.618845653666e+00 1.619572834079e+00 1.620266743411e+00 1.620929559515e+00 1.621562692410e+00 1.622160865679e+00 1.622730214963e+00 1.623265759634e+00 1.623769399950e+00 1.624241408185e+00 1.624679061041e+00 1.625086641990e+00 1.625458788128e+00 1.625799482988e+00 1.626106789257e+00 1.626379896244e+00 1.626621728171e+00 1.626827534667e+00 1.627002040908e+00 1.627141600244e+00 1.627248227243e+00 1.627321470562e+00 1.627358952331e+00 1.627365274444e+00 1.627334832254e+00 1.627271692115e+00 1.627174408226e+00 1.627041880731e+00 1.626877499487e+00 1.626675299395e+00 1.626441987038e+00 1.626172127340e+00 1.625867874401e+00 1.625531722534e+00 1.625157271226e+00 1.624752598138e+00 1.624310126942e+00 1.623834736621e+00 1.623326304598e+00 1.622780520630e+00 1.622202841039e+00 1.621588993559e+00 1.620943865231e+00 1.620261652271e+00 1.619546070168e+00 1.618797694905e+00 1.618012534587e+00 1.617197184136e+00 1.616344267832e+00 1.615459914290e+00 1.614542955848e+00 1.613589088286e+00 1.612605685095e+00 1.611584978835e+00 1.610535877281e+00 1.609449697665e+00 1.608332684936e+00 1.607184588955e+00 1.605999817874e+00 1.604788669990e+00 1.603539061124e+00 1.602261689046e+00 1.600951703799e+00 1.599608705916e+00 1.598238458145e+00 1.596832034644e+00 1.595400269621e+00 1.593933437748e+00 1.592439091861e+00 1.590914599153e+00 1.589358482664e+00 1.587777342078e+00 1.586161014954e+00 1.584522122168e+00 1.582850641397e+00 1.581152496395e+00 1.579428306138e+00 1.577672584551e+00 1.575896346393e+00 1.574086637359e+00 1.572255443171e+00 1.570396978129e+00 1.568512065970e+00 1.566605513704e+00 1.564669297543e+00 1.562715759945e+00 1.560732162788e+00 1.558729918975e+00 1.556703628505e+00 1.554652701032e+00 1.552586293853e+00 1.550491121053e+00 1.548382920296e+00 1.546248943487e+00 1.544098002059e+00 1.541929253035e+00 1.539737954604e+00 1.537535591415e+00 1.535307907221e+00 1.533071134531e+00 1.530813948458e+00 1.528542433783e+00 1.526258598504e+00 1.523955364625e+00 1.521645069286e+00 1.519316677113e+00 1.516980151067e+00 1.514630655256e+00 1.512267604587e+00 1.509901456356e+00 1.507518086021e+00 1.505133152085e+00 1.502735504921e+00 1.500333485622e+00 1.497924881147e+00 1.495506914173e+00 1.493090354227e+00 1.490663379098e+00 1.488238341098e+00 1.485807119472e+00 1.483375065623e+00 1.480944459504e+00 1.478508117425e+00 1.476080256551e+00 1.473645722344e+00 1.471219266965e+00 1.468792943870e+00 1.466370107201e+00 1.463955285577e+00 1.461539770596e+00 1.459137677425e+00 1.456736711282e+00 1.454346951645e+00 1.451965911967e+00 1.449591454824e+00 1.447232859870e+00 1.444879059776e+00 1.442543377570e+00 1.440216047749e+00 1.437903738973e+00 1.435608354368e+00 1.433323583169e+00 1.431060415492e+00 1.428808537269e+00 1.426578748590e+00 1.424365972055e+00 1.422171164549e+00 1.420001416090e+00 1.417845098160e+00 1.415717602197e+00 1.413607371196e+00 1.411523186220e+00 1.409462985229e+00 1.407423873944e+00 1.405416227505e+00 1.403427456657e+00 1.401471822359e+00 1.399539247247e+00 1.397634948978e+00 1.395763099302e+00 1.393914341390e+00 1.392102273399e+00 1.390314123999e+00 1.388562736174e+00 1.386839704728e+00 1.385147296476e+00 1.383492486043e+00 1.381863433040e+00 1.380274837277e+00 1.378714263867e+00 1.377190276054e+00 1.375701714569e+00 1.374243707327e+00 1.372827992458e+00 1.371439213543e+00 1.370093546625e+00 1.368779450416e+00 1.367501102935e+00 1.366262426314e+00 1.365053963343e+00 1.363889450855e+00 1.362753363759e+00 1.361658690176e+00 1.360598861650e+00 1.359573794995e+00 1.358589555511e+00 1.357633847653e+00 1.356721369942e+00 1.355839268414e+00 1.354995584850e+00 1.354188151470e+00 1.353411285603e+00 1.352676759460e+00 1.351967492639e+00 1.351299499588e+00 1.350661653423e+00 1.350056069401e+00 1.349487860151e+00 1.348944083691e+00 1.348441070577e+00 1.347961609056e+00 1.347517002087e+00 1.347102576831e+00 1.346713466964e+00 1.346360860467e+00 1.346027027118e+00 1.345728753066e+00 1.345452813702e+00 1.345203041892e+00 1.344981438263e+00 1.344777791667e+00 1.344606361600e+00 1.344449765028e+00 1.344320147962e+00 1.344209491571e+00 1.344117579439e+00 1.344050268002e+00 1.343993027600e+00 1.343961752949e+00 1.343940004202e+00 1.343937388243e+00 1.343949447595e+00 1.343970084154e+00 1.344010275022e+00 1.344053513618e+00 1.344113947105e+00 1.344180245759e+00 1.344253289505e+00 1.344337770274e+00 1.344420972099e+00 1.344517086345e+00 1.344609912397e+00 1.344709329198e+00 1.344809517147e+00 1.344907062823e+00 1.345008577727e+00 1.345100813714e+00 1.345196702263e+00 1.345283907796e+00 1.345366272279e+00 1.345443948777e+00 1.345507331940e+00 1.345570218240e+00 1.345615051732e+00 1.345653086008e+00 1.345677196935e+00 1.345685097308e+00 1.345683790482e+00 1.345658158297e+00 1.345623679158e+00 1.345564287197e+00 1.345487379238e+00 1.345391747596e+00 1.345269199322e+00 1.345131388634e+00 1.344960769620e+00 1.344772304966e+00 1.344554551188e+00 1.344308259157e+00 1.344039417023e+00 1.343732943800e+00 1.343406046798e+00 1.343039933467e+00 1.342644577292e+00 1.342218456142e+00 1.341752838971e+00 1.341260822788e+00 1.340724490273e+00 1.340157423469e+00 1.339551575860e+00 1.338905901785e+00 1.338227450037e+00 1.337501552727e+00 1.336744903383e+00 1.335941455936e+00 1.335099592705e+00 1.334217969197e+00 1.333289451946e+00 1.332327004348e+00 1.331314682337e+00 1.330265804462e+00 1.329172012038e+00 1.328033582981e+00 1.326858778906e+00 1.325635115738e+00 1.324376235761e+00 1.323070364339e+00 1.321726388527e+00 1.320343042737e+00 1.318915375611e+00 1.317455475089e+00 1.315950367643e+00 1.314413378341e+00 1.312839106849e+00 1.311230167090e+00 1.309591946405e+00 1.307916627381e+00 1.306218708740e+00 1.304489197302e+00 1.302736376974e+00 1.300962048601e+00 1.299164654565e+00 1.297354802311e+00 1.295525647667e+00 1.293688999932e+00 1.291842957041e+00 1.289990029590e+00 1.288141123224e+00 1.286291006277e+00 1.284451057570e+00 1.282620463766e+00 1.280806511995e+00 1.279014513429e+00 1.277244413333e+00 1.275508937383e+00 1.273805742732e+00 1.272144886302e+00 1.270531102776e+00 1.268966821255e+00 1.267462864940e+00 1.266020020127e+00 1.264649490730e+00 1.263353668657e+00 1.262138887640e+00 1.261014818481e+00 1.259982820606e+00 1.259052973827e+00 1.258230238764e+00 1.257520676428e+00 1.256931719775e+00 1.256467440247e+00 1.256137059277e+00 1.255943176984e+00 1.255893311246e+00 1.255993584643e+00 1.256247549236e+00 1.256663988138e+00 1.257243823595e+00 1.257994283432e+00 1.258919886879e+00 1.260023016385e+00 1.261309436502e+00 1.262778122423e+00 1.264437657912e+00 1.266286597492e+00 1.268327136064e+00 1.270563363196e+00 1.272991652413e+00 1.275617859174e+00 1.278436785926e+00 1.281451067141e+00 1.284658860968e+00 1.288055370607e+00 1.291643930585e+00 1.295415622680e+00 1.299370963164e+00 1.303504751657e+00 1.307810604764e+00 1.312286725794e+00 1.316923230814e+00 1.321717361329e+00 1.326660782213e+00 1.331746116339e+00 1.336967207667e+00 1.342313073768e+00 1.347780452652e+00 1.353354232918e+00 1.359030658390e+00 1.364797329198e+00 1.370643621584e+00 1.376563490935e+00 1.382541227607e+00 1.388573522519e+00 1.394642645945e+00 1.400743529627e+00 1.406863023414e+00 1.412990693903e+00 1.419118277043e+00 1.425230303316e+00 1.431322947589e+00 1.437379217753e+00 1.443394345139e+00 1.449356166288e+00 1.455252560236e+00 1.461080354313e+00 1.466822013304e+00 1.472476901648e+00 1.478029530710e+00 1.483474609009e+00 1.488807719271e+00 1.494011499348e+00 1.499092707122e+00 1.504031478824e+00 1.508830748317e+00 1.513481752500e+00 1.517975190529e+00 1.522316855119e+00 1.526487893099e+00 1.530499293700e+00 1.534337553578e+00 1.538003007315e+00 1.541499540130e+00 1.544811189657e+00 1.547955547615e+00 1.550914799035e+00 1.553701059898e+00 1.556310142369e+00 1.558738619953e+00 1.561000127044e+00 1.563081546340e+00 1.564999938805e+00 1.566746705820e+00 1.568331814876e+00 1.569762123067e+00 1.571028245135e+00 1.572155880775e+00 1.573128962298e+00 1.573969062014e+00 1.574676631945e+00 1.575251552733e+00 1.575718147438e+00 1.576060219265e+00 1.576307627161e+00 1.576452122696e+00 1.576508422132e+00 1.576489903219e+00 1.576388428411e+00 1.576238089393e+00 1.576021068485e+00 1.575767255165e+00 1.575478102918e+00 1.575156070703e+00 1.574831354260e+00 1.574484612209e+00 1.574156959859e+00 1.573835134245e+00 1.573536891844e+00 1.573282191645e+00 1.573057738551e+00 1.572903415177e+00 1.572801402297e+00 1.572780548491e+00 1.572846569323e+00 1.572998807865e+00 1.573267968268e+00 1.573637512451e+00 1.574140734278e+00 1.574771215927e+00 1.575539078358e+00 1.576464966908e+00 1.577534064694e+00 1.578779363221e+00 1.580184288816e+00 1.581768423938e+00 1.583537222869e+00 1.585481493277e+00 1.587626933777e+00 1.589950705009e+00 1.592475394423e+00 1.595190984227e+00 1.598094164178e+00 1.601195561484e+00 1.604473335397e+00 1.607941870247e+00 1.611580532431e+00 1.615387327877e+00 1.619357047563e+00 1.623466517190e+00 1.627719980203e+00 1.632089063609e+00 1.636567542493e+00 1.641135154869e+00 1.645770449200e+00 1.650462796225e+00 1.655179366410e+00 1.659908689551e+00 1.664618102487e+00 1.669289709862e+00 1.673895303509e+00 1.678407003915e+00 1.682802031802e+00 1.687047610577e+00 1.691123905749e+00 1.694994327941e+00 1.698639750942e+00 1.702027838913e+00 1.705131403285e+00 1.707931641435e+00 1.710391788566e+00 1.712502668810e+00 1.714229615208e+00 1.715557167502e+00 1.716468039335e+00 1.716937329906e+00 1.716963440428e+00 1.716516703986e+00 1.715600255867e+00 1.714199260247e+00 1.712307816111e+00 1.709930524180e+00 1.707051303354e+00 1.703692521881e+00 1.699842938881e+00 1.695517441268e+00 1.690730579079e+00 1.685481350266e+00 1.679805859892e+00 1.673701825382e+00 1.667202483501e+00 1.660329723109e+00 1.653098725191e+00 1.645554265825e+00 1.637704882806e+00 1.629597956527e+00 1.621259596696e+00 1.612718451465e+00 1.604024462260e+00 1.595195902378e+00 1.586285502202e+00 1.577324570128e+00 1.568351824567e+00 1.559414431831e+00 1.550540426873e+00 1.541783864639e+00 1.533173871477e+00 1.524756267478e+00 1.516570050242e+00 1.508647091133e+00 1.501034323203e+00 1.493755053399e+00 1.486851258174e+00 1.480346174687e+00 1.474265316178e+00 1.468634494057e+00 1.463464036546e+00 1.458772568959e+00 1.454557987031e+00 1.450825238460e+00 1.447565328892e+00 1.444760262685e+00 1.442394792866e+00 1.440432018119e+00 1.438842251389e+00 1.437578374960e+00 1.436592407039e+00 1.435830340841e+00 1.435227610497e+00 1.434725860364e+00 1.434252900631e+00 1.433744365783e+00 1.433130828693e+00 1.432342289033e+00 1.431321541363e+00 1.430000295235e+00 1.428331397133e+00 1.426266968928e+00 1.423764444187e+00 1.420802779389e+00 1.417356492619e+00 1.413424605028e+00 1.409010868725e+00 1.404129586398e+00 1.398818122653e+00 1.393108012735e+00 1.387060226447e+00 1.380734180937e+00 1.374198917167e+00 1.367540714132e+00 1.360836701682e+00 1.354181719642e+00 1.347665373739e+00 1.341373607920e+00 1.335403330820e+00 1.329826953804e+00 1.324733135508e+00 1.320182486609e+00 1.316238647206e+00 1.312958888825e+00 1.310371886716e+00 1.308523475451e+00 1.307420961432e+00 1.307084360135e+00 1.307519164255e+00 1.308710381350e+00 1.310664287735e+00 1.313348533453e+00 1.316752935406e+00 1.320845864934e+00 1.325591793705e+00 1.330965800752e+00 1.336905446333e+00 1.343377732041e+00 1.350308047446e+00 1.357632514165e+00 1.365274491858e+00 1.373123916238e+00 1.381099255898e+00 1.389057071991e+00 1.396884186274e+00 1.404435457115e+00 1.411546035389e+00 1.418082507205e+00 1.423856581175e+00 1.428726079784e+00 1.432522382140e+00 1.435086278683e+00 1.436295300015e+00 1.435997184512e+00 1.434106711215e+00 1.430518093462e+00 1.425173234016e+00 1.418040747137e+00 1.409089352170e+00 1.398358537700e+00 1.385866432019e+00 1.371693499403e+00 1.355930925751e+00 1.338680115744e+00 1.320090727638e+00 1.300290706230e+00 1.279458128840e+00 1.257757359460e+00 1.235365553637e+00 1.212478392869e+00 1.189274004626e+00 1.165960878738e+00 1.142724825599e+00 1.119771537598e+00 1.097309799605e+00 1.075536499249e+00 1.054673292347e+00 1.034918581284e+00 1.016485839404e+00 9.995643855577e-01 9.843367335794e-01 9.709568125461e-01 9.595374463587e-01 9.501579283118e-01 9.428291045803e-01 9.375192937885e-01 9.341198879452e-01 9.324756632963e-01 9.323758690348e-01 9.335616107686e-01 9.357656884060e-01 9.386901765211e-01 9.420641818025e-01 9.456239384979e-01 9.491485145697e-01 9.524707589279e-01 9.554610460930e-01 9.580682920706e-01 9.602765079068e-01 9.621370976814e-01 9.637351711370e-01 9.651856717101e-01 9.666278793322e-01 9.681890126973e-01 9.683548451937e-01 9.669383190728e-01 9.655729980695e-01 9.660005635701e-01 9.691485689335e-01 9.746324884210e-01 9.809891855373e-01 9.864326539642e-01 9.897782449445e-01 9.910414492900e-01 9.913987183881e-01 9.925437186502e-01 9.957947743536e-01 1.001366974410e+00 1.008205349451e+00 1.014545516911e+00 1.018816343676e+00 1.020406608954e+00 1.019938445110e+00 1.018948127315e+00 1.019049480039e+00 1.021050924206e+00 1.024491014608e+00 1.027839899051e+00 1.029247400491e+00 1.027469320392e+00 1.022455063327e+00 1.015340926123e+00 1.007869049280e+00 1.001489928967e+00 9.965592272036e-01 9.921375986036e-01 9.864902863569e-01 9.779872735805e-01 9.659724351297e-01 9.511797049727e-01 9.354541926349e-01 9.209088910186e-01 9.089297511924e-01 8.994911907127e-01 8.912283654326e-01 8.822607074054e-01 8.712899229554e-01 8.583704848236e-01 8.450246527734e-01 8.336022516918e-01 8.261015574381e-01 8.231179732143e-01 8.235261459523e-01 8.250809191621e-01 8.256073607492e-01 8.241093603698e-01 8.212074225342e-01 8.187281355501e-01 8.186807868442e-01 8.220493545936e-01 8.281155356228e-01 8.347556636736e-01 8.395056138248e-01 8.407667956575e-01 8.386060551799e-01 8.347861531963e-01 8.319658753965e-01 8.324510537837e-01 8.370804009595e-01 8.448743124261e-01 8.536779070433e-01 8.613997430809e-01 8.670934974993e-01 8.713641200584e-01 8.759364919611e-01 8.825241611867e-01 8.915725199453e-01 9.016178495592e-01 9.094871734285e-01 9.048260762703e-01 8.718849264632e-01 7.953730076220e-01 7.243735950426e-01 7.132706893043e-01 7.703392505992e-01 8.475328198840e-01 8.928620844232e-01 8.832123348368e-01 8.303277396225e-01 7.770492285016e-01 7.738991088681e-01 8.301581593329e-01 9.015268337179e-01 9.349584100858e-01 9.027322524432e-01 8.136605751611e-01 7.181865989910e-01 6.946886996375e-01 7.734126478502e-01 8.925082316546e-01 9.748554402846e-01 9.781633260175e-01 9.008294463209e-01 7.845910316270e-01 7.137067011303e-01 7.588670828803e-01 8.838618294202e-01 9.975186950903e-01 1.038558295282e+00 9.902106181921e-01 8.793754438582e-01 7.772454880845e-01 7.700491372093e-01 8.655227749524e-01 9.821314440205e-01 1.044044634859e+00 1.020147600765e+00 9.259655531522e-01 8.240613452434e-01 8.029373655196e-01 8.905094475578e-01 1.015336607457e+00 1.093023623621e+00 1.078578843034e+00 9.724213340315e-01 8.245518593890e-01 7.378193729636e-01 7.982803302287e-01 9.529171587573e-01 1.089639300299e+00 1.138421863970e+00 1.078137014535e+00 9.322328548514e-01 7.744864437770e-01 7.220538950944e-01 8.231788037316e-01 9.820087169148e-01 1.094476428006e+00 1.109906714632e+00 1.022921538978e+00 8.688784928812e-01 7.278898890817e-01 7.038414481574e-01 8.107867401484e-01 9.526188653579e-01 1.046367727960e+00 1.056398373692e+00 9.842276561497e-01 8.624471992864e-01 7.522617522529e-01 7.235033595236e-01 7.921507162145e-01 9.034331590043e-01 9.974712315946e-01 1.042066796056e+00 1.030138054588e+00 9.740143395359e-01 9.020568148171e-01 8.531148724937e-01 8.595369749372e-01 9.225186616500e-01 1.011436188302e+00 1.088095472094e+00 1.124795643188e+00 1.110698371466e+00 1.054206950594e+00 9.835591021988e-01 9.398465156737e-01 9.530662168477e-01 1.014826950117e+00 1.085619626113e+00 1.125848401841e+00 1.115075746433e+00 1.057576600378e+00 9.813632712320e-01 9.285869942604e-01 9.294632714196e-01 9.749986347747e-01 1.026525637581e+00 1.048294988671e+00 1.026516253639e+00 9.728443140011e-01 9.189438770911e-01 8.992535551968e-01 9.239526932709e-01 9.699728347653e-01 1.003051675614e+00 1.001789069692e+00 9.667977545775e-01 9.191011721621e-01 8.892627809525e-01 8.963445067185e-01 9.317667349572e-01 9.680106585065e-01 9.802959165257e-01 9.596404102130e-01 9.150481098263e-01 8.686280505373e-01 8.435983573966e-01 8.486608575273e-01 8.732002483847e-01
 5.934149927042e-01 5.944534232663e-01 5.956805093341e-01 5.970517764487e-01 5.984076929689e-01 5.995836006651e-01 6.005573269458e-01 6.014907756506e-01 6.025868875697e-01 6.039065452424e-01 6.053288432484e-01 6.066713940190e-01 6.078224987859e-01 6.088108752032e-01 6.097905697960e-01 6.109464848844e-01 6.123440707990e-01 6.138483697463e-01 6.152318470168e-01 6.163759281702e-01 6.173670377528e-01 6.184092706432e-01 6.196606032056e-01 6.211194958665e-01 6.226368914663e-01 6.240267037649e-01 6.252021495238e-01 6.262530756930e-01 6.273657250793e-01 6.286787176996e-01 6.301740971916e-01 6.317040241337e-01 6.330973949706e-01 6.342869227359e-01 6.353739418147e-01 6.365508416437e-01 6.379427370474e-01 6.394903655676e-01 6.410089215643e-01 6.423546047871e-01 6.435394331369e-01 6.446998902042e-01 6.459768762211e-01 6.474175492626e-01 6.489527887754e-01 6.504530630240e-01 6.518236234984e-01 6.530696850649e-01 6.542881437959e-01 6.555991198128e-01 6.570617299668e-01 6.586322648588e-01 6.601812304743e-01 6.615853596982e-01 6.628380809631e-01 6.640701052236e-01 6.654370169718e-01 6.669815410604e-01 6.686030059905e-01 6.701466453877e-01 6.715312936343e-01 6.728074934742e-01 6.741111712134e-01 6.755543635915e-01 6.771369469319e-01 6.787601672808e-01 6.803075536914e-01 6.817295862677e-01 6.830605164525e-01 6.843977780003e-01 6.858501453944e-01 6.874553196502e-01 6.891350681679e-01 6.907413354515e-01 6.921761860556e-01 6.934736664121e-01 6.947869961478e-01 6.962776118620e-01 6.979746180535e-01 6.997240761611e-01 7.013142581440e-01 7.026628806763e-01 7.039002478325e-01 7.052507843839e-01 7.068476610884e-01 7.086160203104e-01 7.103312445234e-01 7.118121896858e-01 7.130782797593e-01 7.143345598008e-01 7.157821296905e-01 7.174501161513e-01 7.191878478741e-01 7.208004966902e-01 7.222016072409e-01 7.234809824010e-01 7.248170983188e-01 7.263299728982e-01 7.279926777887e-01 7.296747269632e-01 7.312463213509e-01 7.326672327789e-01 7.340052424122e-01 7.353901715383e-01 7.369179934686e-01 7.385782807476e-01 7.402670301184e-01 7.418604991375e-01 7.433045265141e-01 7.446540002543e-01 7.460474161124e-01 7.475964259056e-01 7.492906619710e-01 7.510023203680e-01 7.525873319826e-01 7.540020189028e-01 7.553370311897e-01 7.567501406841e-01 7.583412884790e-01 7.600637177532e-01 7.617614351104e-01 7.633047695981e-01 7.646877941606e-01 7.660291430461e-01 7.674806249674e-01 7.691072172282e-01 7.708301615786e-01 7.724925971435e-01 7.739970831009e-01 7.753701798905e-01 7.767397183632e-01 7.782287559762e-01 7.798669901285e-01 7.815640710076e-01 7.831864863385e-01 7.846731795790e-01 7.860671754374e-01 7.874742478495e-01 7.889828448062e-01 7.906086495512e-01 7.922745855980e-01 7.938776681033e-01 7.953738751144e-01 7.967957477632e-01 7.982244719048e-01 7.997360353285e-01 8.013407719310e-01 8.029758267371e-01 8.045593775923e-01 8.060593170740e-01 8.075011760827e-01 8.089460726225e-01 8.104503491093e-01 8.120220574346e-01 8.136171877403e-01 8.151837571777e-01 8.166943436996e-01 8.181598167212e-01 8.196164382747e-01 8.211075823833e-01 8.226477116493e-01 8.242126519559e-01 8.257651397710e-01 8.272820290705e-01 8.287583138112e-01 8.302204094815e-01 8.317027544160e-01 8.332150836629e-01 8.347462523027e-01 8.362741867231e-01 8.377822968066e-01 8.392645598630e-01 8.407329691112e-01 8.422067753218e-01 8.436942911958e-01 8.451945862749e-01 8.466984491467e-01 8.481924959860e-01 8.496702988563e-01 8.511394560677e-01 8.526088758187e-01 8.540807817747e-01 8.555544052747e-01 8.570277757871e-01 8.584964100719e-01 8.599615667965e-01 8.614258321041e-01 8.628875624986e-01 8.643414957315e-01 8.657900638755e-01 8.672366653739e-01 8.686834231204e-01 8.701337967737e-01 8.715846148319e-01 8.730303951139e-01 8.744668507871e-01 8.758976685843e-01 8.773272453762e-01 8.787574718033e-01 8.801920269048e-01 8.816233721341e-01 8.830479821558e-01 8.844665356898e-01 8.858835810712e-01 8.873014003878e-01 8.887204555709e-01 8.901370104233e-01 8.915477524047e-01 8.929523207584e-01 8.943571422761e-01 8.957634468688e-01 8.971698699922e-01 8.985724678589e-01 8.999687135069e-01 9.013604889124e-01 9.027515174526e-01 9.041453543757e-01 9.055362323068e-01 9.069211312030e-01 9.083001378244e-01 9.096746932691e-01 9.110505993313e-01 9.124265988319e-01 9.137963529623e-01 9.151593951132e-01 9.165180190628e-01 9.178753681785e-01 9.192326552469e-01 9.205878358238e-01 9.219371636087e-01 9.232801634935e-01 9.246225926357e-01 9.259644814747e-01 9.273036720194e-01 9.286404644777e-01 9.299730870251e-01 9.313021392558e-01 9.326301621592e-01 9.339562770595e-01 9.352785311401e-01 9.365971989842e-01 9.379134417583e-01 9.392272329087e-01 9.405377634248e-01 9.418459691236e-01 9.431498171600e-01 9.444505985022e-01 9.457491186471e-01 9.470452730818e-01 9.483384825728e-01 9.496286421559e-01 9.509162984814e-01 9.522000561528e-01 9.534817038067e-01 9.547603608843e-01 9.560360830004e-01 9.573103605364e-01 9.585829850972e-01 9.598504297459e-01 9.611155134795e-01 9.623776979658e-01 9.636369504815e-01 9.648945385448e-01 9.661505280513e-01 9.674032829038e-01 9.686519382852e-01 9.698977657937e-01 9.711407161573e-01 9.723820466630e-01 9.736221046550e-01 9.748588223237e-01 9.760911396477e-01 9.773209599510e-01 9.785480360442e-01 9.797734889250e-01 9.809985037642e-01 9.822195944656e-01 9.834387515611e-01 9.846568800513e-01 9.858714659258e-01 9.870831122520e-01 9.882939751505e-01 9.895019954803e-01 9.907082533975e-01 9.919137456546e-01 9.931167885028e-01 9.943163756468e-01 9.955133808997e-01 9.967088609522e-01 9.979035280171e-01 9.990971044195e-01 1.000288236393e+00 1.001477767566e+00 1.002664741549e+00 1.003851002123e+00 1.005033352411e+00 1.006215948257e+00 1.007398066747e+00 1.008576810441e+00 1.009755235664e+00 1.010930897251e+00 1.012105295347e+00 1.013279294087e+00 1.014450590220e+00 1.015622299393e+00 1.016792198497e+00 1.017962641982e+00 1.019131357814e+00 1.020298716249e+00 1.021464039092e+00 1.022627967952e+00 1.023793341057e+00 1.024958700071e+00 1.026123152297e+00 1.027285988774e+00 1.028447486486e+00 1.029608294743e+00 1.030768436152e+00 1.031930734062e+00 1.033092806307e+00 1.034254268084e+00 1.035414405215e+00 1.036573596673e+00 1.037732577828e+00 1.038891638545e+00 1.040052951319e+00 1.041214524276e+00 1.042376016101e+00 1.043536318316e+00 1.044696312586e+00 1.045857374105e+00 1.047019248364e+00 1.048183394700e+00 1.049349446384e+00 1.050512923014e+00 1.051676977457e+00 1.052842254843e+00 1.054008782779e+00 1.055177801630e+00 1.056347369867e+00 1.057517202665e+00 1.058687864400e+00 1.059860767338e+00 1.061034871640e+00 1.062211975043e+00 1.063389160590e+00 1.064568540840e+00 1.065750153347e+00 1.066933230671e+00 1.068118893374e+00 1.069306948764e+00 1.070496757480e+00 1.071688729412e+00 1.072884378390e+00 1.074080851142e+00 1.075280685159e+00 1.076483790321e+00 1.077689375801e+00 1.078898546009e+00 1.080109894371e+00 1.081324165229e+00 1.082541868994e+00 1.083762867058e+00 1.084987792677e+00 1.086216668061e+00 1.087447960148e+00 1.088682760360e+00 1.089923124546e+00 1.091164979043e+00 1.092412795026e+00 1.093664823971e+00 1.094920697144e+00 1.096180934503e+00 1.097444544683e+00 1.098714371997e+00 1.099988767555e+00 1.101267942917e+00 1.102550755068e+00 1.103838969413e+00 1.105132298221e+00 1.106430482094e+00 1.107735466066e+00 1.109045346722e+00 1.110359068257e+00 1.111679734616e+00 1.113005314779e+00 1.114336863461e+00 1.115674874535e+00 1.117018298150e+00 1.118367994538e+00 1.119723644947e+00 1.121085039941e+00 1.122453066866e+00 1.123827461060e+00 1.125209514960e+00 1.126597843986e+00 1.127993115670e+00 1.129392943881e+00 1.130801063248e+00 1.132217116042e+00 1.133640442482e+00 1.135071052367e+00 1.136507354512e+00 1.137950764578e+00 1.139402074480e+00 1.140861155979e+00 1.142328991016e+00 1.143803817974e+00 1.145286517203e+00 1.146776876975e+00 1.148274303077e+00 1.149780353096e+00 1.151294572087e+00 1.152818173743e+00 1.154349494541e+00 1.155890057406e+00 1.157437136183e+00 1.158993361236e+00 1.160558980952e+00 1.162133270301e+00 1.163717027519e+00 1.165308113436e+00 1.166908045032e+00 1.168518077203e+00 1.170136926559e+00 1.171765539449e+00 1.173403074336e+00 1.175049082210e+00 1.176705359939e+00 1.178370334583e+00 1.180045561008e+00 1.181730370716e+00 1.183424593967e+00 1.185128161377e+00 1.186841808543e+00 1.188564699803e+00 1.190298764511e+00 1.192041993584e+00 1.193794966453e+00 1.195559041954e+00 1.197331359417e+00 1.199114308143e+00 1.200908188979e+00 1.202710770943e+00 1.204524841713e+00 1.206348499034e+00 1.208182724023e+00 1.210027468098e+00 1.211881118328e+00 1.213746347034e+00 1.215621293007e+00 1.217506629945e+00 1.219402788445e+00 1.221309153657e+00 1.223225466588e+00 1.225151990954e+00 1.227089915896e+00 1.229037659858e+00 1.230996114352e+00 1.232964582762e+00 1.234944710494e+00 1.236933913030e+00 1.238933525081e+00 1.240944096324e+00 1.242964673491e+00 1.244996509507e+00 1.247037671810e+00 1.249089413415e+00 1.251151932175e+00 1.253224354168e+00 1.255306615007e+00 1.257399723068e+00 1.259502961008e+00 1.261616028999e+00 1.263740607860e+00 1.265873446226e+00 1.268016390765e+00 1.270171085760e+00 1.272333878286e+00 1.274507098425e+00 1.276689947405e+00 1.278882944705e+00 1.281085673988e+00 1.283297987194e+00 1.285519298670e+00 1.287750016173e+00 1.289990748901e+00 1.292240816578e+00 1.294499753290e+00 1.296767481898e+00 1.299044952612e+00 1.301331118974e+00 1.303625479654e+00 1.305929849254e+00 1.308242418354e+00 1.310563583407e+00 1.312893045815e+00 1.315230478802e+00 1.317577383908e+00 1.319931185525e+00 1.322293023160e+00 1.324663809788e+00 1.327041230240e+00 1.329426740392e+00 1.331819733967e+00 1.334219850779e+00 1.336627510261e+00 1.339042088422e+00 1.341463021668e+00 1.343891417568e+00 1.346325837043e+00 1.348767826041e+00 1.351214405671e+00 1.353668015471e+00 1.356128111908e+00 1.358592638712e+00 1.361064317492e+00 1.363540529249e+00 1.366021802710e+00 1.368509559723e+00 1.371000777740e+00 1.373497149355e+00 1.375998019135e+00 1.378502500326e+00 1.381012335720e+00 1.383525288052e+00 1.386042321095e+00 1.388563736525e+00 1.391086658673e+00 1.393614316978e+00 1.396144046083e+00 1.398676305719e+00 1.401212065198e+00 1.403749655359e+00 1.406289213008e+00 1.408830652940e+00 1.411372403948e+00 1.413916920505e+00 1.416462237700e+00 1.419008234799e+00 1.421556182406e+00 1.424102344600e+00 1.426650130278e+00 1.429197529768e+00 1.431744480178e+00 1.434291281176e+00 1.436835905741e+00 1.439380612909e+00 1.441923604232e+00 1.444464397402e+00 1.447004509197e+00 1.449541809854e+00 1.452076755628e+00 1.454609078632e+00 1.457138195534e+00 1.459664750852e+00 1.462186875560e+00 1.464705878705e+00 1.467220359372e+00 1.469730926709e+00 1.472236758831e+00 1.474737408024e+00 1.477233641260e+00 1.479723926070e+00 1.482208205186e+00 1.484687273678e+00 1.487158953128e+00 1.489624918841e+00 1.492084045177e+00 1.494535846324e+00 1.496979911615e+00 1.499415740275e+00 1.501844420717e+00 1.504265370397e+00 1.506675806906e+00 1.509077758924e+00 1.511471094547e+00 1.513854415930e+00 1.516228617795e+00 1.518591171772e+00 1.520944844841e+00 1.523286978103e+00 1.525618059278e+00 1.527937906684e+00 1.530244582863e+00 1.532541456006e+00 1.534824749188e+00 1.537095568580e+00 1.539353247184e+00 1.541598048021e+00 1.543829514529e+00 1.546046583997e+00 1.548249463242e+00 1.550438026820e+00 1.552611679004e+00 1.554770708080e+00 1.556913071873e+00 1.559041144176e+00 1.561152044309e+00 1.563247442798e+00 1.565326237875e+00 1.567386845300e+00 1.569431174032e+00 1.571457637720e+00 1.573465828793e+00 1.575456495620e+00 1.577427764530e+00 1.579381140010e+00 1.581315034126e+00 1.583228577517e+00 1.585123205956e+00 1.586996972739e+00 1.588851678667e+00 1.590685064146e+00 1.592497481724e+00 1.594288875374e+00 1.596058007374e+00 1.597805892034e+00 1.599531342996e+00 1.601234619063e+00 1.602914730746e+00 1.604571276474e+00 1.606205352668e+00 1.607815934775e+00 1.609401799612e+00 1.610964009201e+00 1.612501609738e+00 1.614014213113e+00 1.615502468502e+00 1.616965015221e+00 1.618401363288e+00 1.619812565607e+00 1.621197900580e+00 1.622555989557e+00 1.623887848669e+00 1.625193067736e+00 1.626469817422e+00 1.627720852722e+00 1.628942600750e+00 1.630137407169e+00 1.631304504573e+00 1.632441865142e+00 1.633551844664e+00 1.634630704119e+00 1.635682731283e+00 1.636705028177e+00 1.637696613614e+00 1.638659179888e+00 1.639591239922e+00 1.640493548284e+00 1.641364680162e+00 1.642204963732e+00 1.643016621313e+00 1.643794663670e+00 1.644542298440e+00 1.645257873979e+00 1.645942613894e+00 1.646595544647e+00 1.647215127693e+00 1.647804336518e+00 1.648359398432e+00 1.648882799993e+00 1.649373791252e+00 1.649831258748e+00 1.650257198774e+00 1.650647352777e+00 1.651007238537e+00 1.651331700167e+00 1.651622391862e+00 1.651881176298e+00 1.652103568423e+00 1.652295104681e+00 1.652449616418e+00 1.652571738892e+00 1.652659512059e+00 1.652711724037e+00 1.652731759323e+00 1.652714868234e+00 1.652665911793e+00 1.652580433366e+00 1.652460084481e+00 1.652307828290e+00 1.652116414971e+00 1.651893580748e+00 1.651633149284e+00 1.651339846727e+00 1.651011041270e+00 1.650646184250e+00 1.650248895042e+00 1.649813657064e+00 1.649346065255e+00 1.648841037375e+00 1.648302405507e+00 1.647729653905e+00 1.647118215420e+00 1.646477486292e+00 1.645796849863e+00 1.645084537456e+00 1.644336685553e+00 1.643552175842e+00 1.642737461944e+00 1.641882199839e+00 1.640998344436e+00 1.640076599940e+00 1.639122183219e+00 1.638133668306e+00 1.637108558860e+00 1.636054382187e+00 1.634960863378e+00 1.633837734811e+00 1.632679991563e+00 1.631488104382e+00 1.630265684476e+00 1.629006052423e+00 1.627719095794e+00 1.626394575493e+00 1.625040518453e+00 1.623654110201e+00 1.622234143101e+00 1.620787042421e+00 1.619301982022e+00 1.617791917268e+00 1.616247102366e+00 1.614672456800e+00 1.613070202206e+00 1.611432120849e+00 1.609772260009e+00 1.608075291575e+00 1.606355274120e+00 1.604603258970e+00 1.602823579229e+00 1.601018300435e+00 1.599180362612e+00 1.597322174257e+00 1.595430392854e+00 1.593516966953e+00 1.591576599031e+00 1.589607914464e+00 1.587619943398e+00 1.585599646915e+00 1.583562926926e+00 1.581497148373e+00 1.579411860904e+00 1.577303647058e+00 1.575168273087e+00 1.573019809199e+00 1.570841645927e+00 1.568650499785e+00 1.566434258386e+00 1.564200070920e+00 1.561949317854e+00 1.559675317410e+00 1.557390619598e+00 1.555081526340e+00 1.552762056223e+00 1.550425176453e+00 1.548071157901e+00 1.545707194356e+00 1.543323863728e+00 1.540934226749e+00 1.538526500300e+00 1.536109324893e+00 1.533681207909e+00 1.531241005507e+00 1.528795952508e+00 1.526335488369e+00 1.523873686710e+00 1.521399506343e+00 1.518921755286e+00 1.516439224226e+00 1.513946679530e+00 1.511457143817e+00 1.508956617492e+00 1.506459964234e+00 1.503957581617e+00 1.501454298504e+00 1.498954384737e+00 1.496449558679e+00 1.493952014112e+00 1.491451123274e+00 1.488957272050e+00 1.486466780064e+00 1.483978569872e+00 1.481500587437e+00 1.479023740638e+00 1.476559508563e+00 1.474099364260e+00 1.471650401843e+00 1.469213192377e+00 1.466780560864e+00 1.464367190338e+00 1.461959204078e+00 1.459570208513e+00 1.457192406855e+00 1.454828359209e+00 1.452484442896e+00 1.450151775187e+00 1.447844169013e+00 1.445547636204e+00 1.443274405846e+00 1.441021197036e+00 1.438785615627e+00 1.436577118155e+00 1.434383533827e+00 1.432220652465e+00 1.430077139607e+00 1.427959637933e+00 1.425869253901e+00 1.423800694146e+00 1.421766754922e+00 1.419751460549e+00 1.417770818970e+00 1.415816550296e+00 1.413891544178e+00 1.412000982237e+00 1.410134257385e+00 1.408306944384e+00 1.406504356551e+00 1.404738901539e+00 1.403005968161e+00 1.401303149742e+00 1.399640477329e+00 1.398004827458e+00 1.396411530759e+00 1.394847588228e+00 1.393322098917e+00 1.391834222352e+00 1.390376988871e+00 1.388963973218e+00 1.387579606907e+00 1.386238714926e+00 1.384932081483e+00 1.383661630117e+00 1.382432645517e+00 1.381234628089e+00 1.380081691948e+00 1.378959847294e+00 1.377878933473e+00 1.376836428949e+00 1.375826618546e+00 1.374860981373e+00 1.373925218208e+00 1.373032904838e+00 1.372173141523e+00 1.371350860008e+00 1.370567424602e+00 1.369814146348e+00 1.369104190618e+00 1.368421278595e+00 1.367779977430e+00 1.367170718283e+00 1.366593580683e+00 1.366055468392e+00 1.365542561877e+00 1.365070186493e+00 1.364624004714e+00 1.364212001260e+00 1.363830582446e+00 1.363475253092e+00 1.363157690122e+00 1.362859454742e+00 1.362596418792e+00 1.362357022480e+00 1.362144150554e+00 1.361960430730e+00 1.361794713146e+00 1.361661928618e+00 1.361544851260e+00 1.361454237629e+00 1.361384536896e+00 1.361331993771e+00 1.361305153884e+00 1.361288878630e+00 1.361297180739e+00 1.361317696667e+00 1.361354873864e+00 1.361408284244e+00 1.361470534379e+00 1.361551793934e+00 1.361637689613e+00 1.361738891243e+00 1.361845787287e+00 1.361960471026e+00 1.362085935194e+00 1.362210217869e+00 1.362346507147e+00 1.362479444303e+00 1.362617066007e+00 1.362756939182e+00 1.362891960876e+00 1.363032394573e+00 1.363162307361e+00 1.363294175561e+00 1.363418473092e+00 1.363535581790e+00 1.363648056067e+00 1.363745418875e+00 1.363841276822e+00 1.363918491982e+00 1.363986550372e+00 1.364041097181e+00 1.364076358649e+00 1.364102920039e+00 1.364103017551e+00 1.364092078517e+00 1.364056632784e+00 1.364001491501e+00 1.363927551903e+00 1.363823029828e+00 1.363702483939e+00 1.363548339886e+00 1.363372277182e+00 1.363167848851e+00 1.362930726253e+00 1.362669902132e+00 1.362369871640e+00 1.362045298631e+00 1.361682845908e+00 1.361286838881e+00 1.360859724503e+00 1.360389277947e+00 1.359891185384e+00 1.359346384329e+00 1.358769125914e+00 1.358151168715e+00 1.357489987387e+00 1.356794773538e+00 1.356050438640e+00 1.355271211420e+00 1.354445437253e+00 1.353577768389e+00 1.352670619364e+00 1.351714173050e+00 1.350721497153e+00 1.349678312505e+00 1.348596660379e+00 1.347470908396e+00 1.346299070415e+00 1.345089860054e+00 1.343832069278e+00 1.342538424999e+00 1.341198914913e+00 1.339820994037e+00 1.338405660062e+00 1.336947658556e+00 1.335457916653e+00 1.333927961084e+00 1.332367692026e+00 1.330773923405e+00 1.329148798604e+00 1.327499154942e+00 1.325818058482e+00 1.324118876161e+00 1.322394928830e+00 1.320654693538e+00 1.318901489347e+00 1.317131718317e+00 1.315359681759e+00 1.313578142476e+00 1.311799179536e+00 1.310022818174e+00 1.308252903025e+00 1.306498296753e+00 1.304756732627e+00 1.303039770834e+00 1.301348332266e+00 1.299688070269e+00 1.298067113856e+00 1.296487647510e+00 1.294957889138e+00 1.293480842997e+00 1.292066352352e+00 1.290717915290e+00 1.289441772280e+00 1.288246371700e+00 1.287136300194e+00 1.286117922746e+00 1.285199123000e+00 1.284383864020e+00 1.283681981363e+00 1.283097575706e+00 1.282638340009e+00 1.282309416411e+00 1.282117050594e+00 1.282070041232e+00 1.282170442899e+00 1.282425745035e+00 1.282841519528e+00 1.283422301823e+00 1.284174892745e+00 1.285101548525e+00 1.286207383811e+00 1.287497631020e+00 1.288972421403e+00 1.290639846462e+00 1.292496170071e+00 1.294549454009e+00 1.296797500261e+00 1.299242243163e+00 1.301886604314e+00 1.304725451311e+00 1.307765005247e+00 1.310998273815e+00 1.314426865775e+00 1.318046878616e+00 1.321854998876e+00 1.325851974636e+00 1.330025898123e+00 1.334380303912e+00 1.338905490680e+00 1.343596069346e+00 1.348448341207e+00 1.353450675088e+00 1.358602186402e+00 1.363889664211e+00 1.369308336102e+00 1.374848591835e+00 1.380499972238e+00 1.386257586100e+00 1.392106131807e+00 1.398041958198e+00 1.404048978528e+00 1.410120603896e+00 1.416246732365e+00 1.422413225074e+00 1.428614612977e+00 1.434834226017e+00 1.441067964503e+00 1.447298721716e+00 1.453519707997e+00 1.459721090215e+00 1.465886987800e+00 1.472014775351e+00 1.478086359085e+00 1.484099403561e+00 1.490038078450e+00 1.495894568511e+00 1.501664602169e+00 1.507330098538e+00 1.512893657857e+00 1.518336097818e+00 1.523658557970e+00 1.528851139464e+00 1.533900943922e+00 1.538814793370e+00 1.543570924903e+00 1.548179051282e+00 1.552622789250e+00 1.556901312316e+00 1.561017617079e+00 1.564952764897e+00 1.568722213152e+00 1.572307743905e+00 1.575717848834e+00 1.578949449412e+00 1.581992952407e+00 1.584866099247e+00 1.587546835897e+00 1.590056537281e+00 1.592382950653e+00 1.594530732101e+00 1.596511125655e+00 1.598307768365e+00 1.599946760144e+00 1.601412630155e+00 1.602720675602e+00 1.603874345684e+00 1.604868553383e+00 1.605729331299e+00 1.606435898392e+00 1.607019404148e+00 1.607469677408e+00 1.607797741169e+00 1.608020363501e+00 1.608124514632e+00 1.608143578708e+00 1.608062320527e+00 1.607903962190e+00 1.607675205834e+00 1.607373546664e+00 1.607030204353e+00 1.606627326676e+00 1.606199618567e+00 1.605741014578e+00 1.605263508702e+00 1.604788958042e+00 1.604305087174e+00 1.603851093166e+00 1.603409691035e+00 1.603007815619e+00 1.602655949594e+00 1.602350402081e+00 1.602125966319e+00 1.601964214051e+00 1.601900603401e+00 1.601933044950e+00 1.602068612967e+00 1.602334431053e+00 1.602713125093e+00 1.603243088016e+00 1.603910976458e+00 1.604735571522e+00 1.605728604907e+00 1.606881404382e+00 1.608224272891e+00 1.609739507339e+00 1.611448659897e+00 1.613350708609e+00 1.615442366217e+00 1.617742548592e+00 1.620229987139e+00 1.622924616469e+00 1.625811474840e+00 1.628889880366e+00 1.632164132961e+00 1.635610992446e+00 1.639241953322e+00 1.643030078391e+00 1.646975128985e+00 1.651062585753e+00 1.655270126968e+00 1.659594148935e+00 1.664003870129e+00 1.668490701188e+00 1.673025767442e+00 1.677589541129e+00 1.682160679798e+00 1.686707643376e+00 1.691211778558e+00 1.695639911871e+00 1.699969889398e+00 1.704166879249e+00 1.708206954830e+00 1.712060643943e+00 1.715695830065e+00 1.719091232635e+00 1.722207499941e+00 1.725028195772e+00 1.727518892018e+00 1.729657425845e+00 1.731422346219e+00 1.732780972544e+00 1.733726433467e+00 1.734225763790e+00 1.734272422665e+00 1.733846705564e+00 1.732932724903e+00 1.731531723060e+00 1.729620203530e+00 1.727210264612e+00 1.724286402607e+00 1.720853136336e+00 1.716921182279e+00 1.712479992658e+00 1.707559535918e+00 1.702151758504e+00 1.696281642829e+00 1.689966978105e+00 1.683213743114e+00 1.676063642511e+00 1.668519996024e+00 1.660621827107e+00 1.652395587822e+00 1.643862224837e+00 1.635069211202e+00 1.626031921446e+00 1.616801773705e+00 1.607407063362e+00 1.597883426740e+00 1.588280829532e+00 1.578626583043e+00 1.568973675700e+00 1.559357042979e+00 1.549821740809e+00 1.540414285845e+00 1.531170822879e+00 1.522144984841e+00 1.513367857345e+00 1.504889400253e+00 1.496746171745e+00 1.488973577716e+00 1.481613273578e+00 1.474687948241e+00 1.468232815473e+00 1.462264882909e+00 1.456804204697e+00 1.451861745989e+00 1.447437295645e+00 1.443536317638e+00 1.440138433117e+00 1.437232842687e+00 1.434789840251e+00 1.432772565014e+00 1.431145916196e+00 1.429851946113e+00 1.428844402622e+00 1.428056335683e+00 1.427423154046e+00 1.426880902107e+00 1.426353420992e+00 1.425777422032e+00 1.425077984678e+00 1.424192794151e+00 1.423063068978e+00 1.421626802077e+00 1.419844932307e+00 1.417672440190e+00 1.415083447336e+00 1.412061139097e+00 1.408593784793e+00 1.404694050473e+00 1.400372212776e+00 1.395662297808e+00 1.390603333469e+00 1.385243469549e+00 1.379650959228e+00 1.373883489943e+00 1.368025778293e+00 1.362153107941e+00 1.356344686254e+00 1.350691440943e+00 1.345264254899e+00 1.340151304680e+00 1.335418920949e+00 1.331133607955e+00 1.327361256322e+00 1.324139615967e+00 1.321524440416e+00 1.319535907518e+00 1.318202640316e+00 1.317545603930e+00 1.317557894202e+00 1.318260185575e+00 1.319631704358e+00 1.321672782246e+00 1.324369226587e+00 1.327693614699e+00 1.331639596858e+00 1.336159485453e+00 1.341236675142e+00 1.346819909000e+00 1.352858804128e+00 1.359304387292e+00 1.366065838053e+00 1.373082384812e+00 1.380236249977e+00 1.387425778206e+00 1.394531237458e+00 1.401396406033e+00 1.407899500965e+00 1.413856494423e+00 1.419122760996e+00 1.423528678669e+00 1.426900216406e+00 1.429098703369e+00 1.429950359474e+00 1.429340608895e+00 1.427138406962e+00 1.423244111758e+00 1.417594907795e+00 1.410117420133e+00 1.400813746516e+00 1.389665715230e+00 1.376711783459e+00 1.362014334494e+00 1.345637690716e+00 1.327705784804e+00 1.308326350045e+00 1.287652634114e+00 1.265841386183e+00 1.243054706778e+00 1.219490149596e+00 1.195323279396e+00 1.170764287568e+00 1.146013998267e+00 1.121287572695e+00 1.096812420411e+00 1.072807338106e+00 1.049521245643e+00 1.027190668741e+00 1.006067990847e+00 9.863972405947e-01 9.684188930183e-01 9.523563918606e-01 9.383971121766e-01 9.267021178850e-01 9.173609959042e-01 9.104172478933e-01 9.058255511409e-01 9.034793690856e-01 9.031977647033e-01 9.047282695752e-01 9.077887751004e-01 9.120423334932e-01 9.171598760797e-01 9.228064705328e-01 9.286736513697e-01 9.345004741725e-01 9.400580518070e-01 9.451997528077e-01 9.498153234801e-01 9.538698838768e-01 9.573764912209e-01 9.603880119116e-01 9.630026412643e-01 9.653194648462e-01 9.657907391990e-01 9.644425818514e-01 9.628905551252e-01 9.628654017162e-01 9.653042722224e-01 9.698576777236e-01 9.751114858959e-01 9.793383581303e-01 9.813875607718e-01 9.812896906389e-01 9.802228795737e-01 9.798862189742e-01 9.816091650126e-01 9.856399477525e-01 9.909728039825e-01 9.958929288330e-01 9.988744322618e-01 9.993450402698e-01 9.979620920180e-01 9.962802288990e-01 9.959264767301e-01 9.977101785804e-01 1.001169332481e+00 1.004781295833e+00 1.006720559625e+00 1.005782192364e+00 1.001955728522e+00 9.963962505117e-01 9.908208824165e-01 9.866047058821e-01 9.839965393463e-01 9.819575078376e-01 9.786911046759e-01 9.725631950795e-01 9.629404618970e-01 9.505783082612e-01 9.372980104358e-01 9.251342047510e-01 9.153484979648e-01 9.077979006503e-01 9.010466981798e-01 8.932128906349e-01 8.830395592378e-01 8.706313381453e-01 8.575344257723e-01 8.460848512914e-01 8.382483996242e-01 8.345998207011e-01 8.340273982218e-01 8.343426167297e-01 8.334454346634e-01 8.304084679077e-01 8.259087580999e-01 8.218138202847e-01 8.201553821359e-01 8.219321231282e-01 8.264300444910e-01 8.315217594952e-01 8.347389475319e-01 8.344911752289e-01 8.308715562305e-01 8.256952015174e-01 8.217030748809e-01 8.213000057149e-01 8.254240067261e-01 8.331768038175e-01 8.424698737489e-01 8.512543695717e-01 8.585942231333e-01 8.650224391277e-01 8.720656015435e-01 8.810933949790e-01 8.921092384756e-01 9.033563408895e-01 9.123500642513e-01 8.925896857277e-01 8.490567964522e-01 7.724240101580e-01 7.169784731171e-01 7.299518602355e-01 8.027386217126e-01 8.819157485014e-01 9.212149565270e-01 9.046282419430e-01 8.493887934066e-01 8.003073684686e-01 8.031850196351e-01 8.594767791292e-01 9.233020921267e-01 9.454268147817e-01 9.032564515296e-01 8.112371699985e-01 7.249425969351e-01 7.195862620958e-01 8.101752807914e-01 9.289193477492e-01 1.003645723653e+00 9.978090200205e-01 9.148383795167e-01 8.006182471626e-01 7.385156157311e-01 7.879408155827e-01 9.057711711167e-01 1.005103382168e+00 1.030392236023e+00 9.707197048236e-01 8.603399711497e-01 7.772556288112e-01 7.993659990731e-01 9.110417271771e-01 1.024871378290e+00 1.071728176551e+00 1.027586933543e+00 9.152824269448e-01 8.069966319352e-01 7.980166586594e-01 9.043089574201e-01 1.038997507404e+00 1.115775745713e+00 1.093618866545e+00 9.786331393041e-01 8.281637683331e-01 7.511448692415e-01 8.248009019262e-01 9.817814461915e-01 1.109573391099e+00 1.142640500219e+00 1.065653834097e+00 9.106428827793e-01 7.643871219833e-01 7.474998201465e-01 8.767753888818e-01 1.038694429113e+00 1.136114226863e+00 1.126782878161e+00 1.013704795702e+00 8.436334200990e-01 7.131323197397e-01 7.272491734241e-01 8.632117396351e-01 1.008243461746e+00 1.086512613631e+00 1.071863473523e+00 9.756769239210e-01 8.418947539898e-01 7.421341273686e-01 7.403488222839e-01 8.253519852857e-01 9.302709840796e-01 1.002937946442e+00 1.023172054892e+00 9.952087998324e-01 9.396259360548e-01 8.859111451617e-01 8.622014571926e-01 8.818460194426e-01 9.364171738989e-01 1.003476285336e+00 1.059226367081e+00 1.086253928196e+00 1.077507724023e+00 1.039107352531e+00 9.914048816790e-01 9.634391228836e-01 9.760952413883e-01 1.024017886598e+00 1.078658347304e+00 1.108894117604e+00 1.097665122563e+00 1.048954011674e+00 9.874123650248e-01 9.482306180954e-01 9.535583480698e-01 9.923002020231e-01 1.030476414567e+00 1.038189911602e+00 1.006291130349e+00 9.501558372767e-01 9.033331226370e-01 8.968705504946e-01 9.319523480376e-01 9.784937935623e-01 1.001798223191e+00 9.846096001698e-01 9.343713609676e-01 8.805000185818e-01 8.592182447121e-01 8.849507949609e-01 9.361934993848e-01 9.762914792235e-01 9.797943846775e-01 9.432733338682e-01 8.851644044146e-01 8.375456384136e-01 8.265397578274e-01 8.509283085526e-01 8.856150978463e-01
 6.148729498414e-01 6.158553515363e-01 6.170355684665e-01 6.183693505818e-01 6.196900134899e-01 6.208224752346e-01 6.217417546695e-01 6.226155398946e-01 6.236573858069e-01 6.249331414748e-01 6.263199739737e-01 6.276260726986e-01 6.287337105586e-01 6.296691765914e-01 6.305918219849e-01 6.316960555301e-01 6.330522992781e-01 6.345225717020e-01 6.358701633212e-01 6.369696022973e-01 6.379075232082e-01 6.388955159178e-01 6.401001249513e-01 6.415223415226e-01 6.430104201735e-01 6.443645273008e-01 6.454949561960e-01 6.464942643245e-01 6.475579262671e-01 6.488294561683e-01 6.502929727625e-01 6.517937294041e-01 6.531549846388e-01 6.543034595376e-01 6.553435482467e-01 6.564746191082e-01 6.578303823068e-01 6.593514932377e-01 6.608457119035e-01 6.621619262415e-01 6.633076672117e-01 6.644232767362e-01 6.656610354440e-01 6.670733796875e-01 6.685886352928e-01 6.700671749574e-01 6.714092707154e-01 6.726188927912e-01 6.737998721146e-01 6.750772421980e-01 6.765164472768e-01 6.780695872620e-01 6.796013072266e-01 6.809805380165e-01 6.822017311169e-01 6.833983401817e-01 6.847342429415e-01 6.862587755737e-01 6.878695519322e-01 6.894014049951e-01 6.907648049354e-01 6.920090596608e-01 6.932775889466e-01 6.946951825480e-01 6.962655662847e-01 6.978825124173e-01 6.994189275264e-01 7.008172447953e-01 7.021164476880e-01 7.034232793619e-01 7.048572943871e-01 7.064548198409e-01 7.081269814810e-01 7.097202520532e-01 7.111322180843e-01 7.124010399613e-01 7.136889234172e-01 7.151636067700e-01 7.168529149403e-01 7.185965263982e-01 7.201747216438e-01 7.215035352197e-01 7.227135261310e-01 7.240397729806e-01 7.256210656338e-01 7.273860862853e-01 7.291013555270e-01 7.305732167660e-01 7.318186177646e-01 7.330478800000e-01 7.344737808521e-01 7.361332025750e-01 7.378757193350e-01 7.394915028239e-01 7.408850788063e-01 7.421432509036e-01 7.434544739010e-01 7.449538354554e-01 7.466188003873e-01 7.483113896036e-01 7.498889108230e-01 7.512994328844e-01 7.526168435988e-01 7.539842333002e-01 7.555079032001e-01 7.571776128913e-01 7.588788555038e-01 7.604759119555e-01 7.619078164311e-01 7.632408057302e-01 7.646231403166e-01 7.661751394389e-01 7.678818961284e-01 7.696039627022e-01 7.711884071571e-01 7.725939407191e-01 7.739179696195e-01 7.753279771861e-01 7.769260412189e-01 7.786602178825e-01 7.803679046152e-01 7.819127337563e-01 7.832896005698e-01 7.846262935859e-01 7.860795084920e-01 7.877162314024e-01 7.894509352774e-01 7.911240250197e-01 7.926311082649e-01 7.940042366012e-01 7.953734334233e-01 7.968680021867e-01 7.985177658681e-01 8.002278729690e-01 8.018617224980e-01 8.033558288118e-01 8.047542299805e-01 8.061648823125e-01 8.076829350956e-01 8.093210814535e-01 8.110006028834e-01 8.126171837091e-01 8.141238800144e-01 8.155536775697e-01 8.169917116150e-01 8.185141452516e-01 8.201329146747e-01 8.217830246061e-01 8.233815567892e-01 8.248941871285e-01 8.263477743311e-01 8.278050551608e-01 8.293227285279e-01 8.309099335387e-01 8.325229080306e-01 8.341049659909e-01 8.356322390190e-01 8.371131174423e-01 8.385847433214e-01 8.400917664715e-01 8.416488612299e-01 8.432316756544e-01 8.448033720780e-01 8.463382672914e-01 8.478334366331e-01 8.493146020131e-01 8.508142634266e-01 8.523457287367e-01 8.538958613068e-01 8.554438052618e-01 8.569729951014e-01 8.584761739503e-01 8.599649478425e-01 8.614593847072e-01 8.629681296905e-01 8.644897811982e-01 8.660149284622e-01 8.675321748126e-01 8.690325322099e-01 8.705240432993e-01 8.720156796699e-01 8.735112279657e-01 8.750085280753e-01 8.765054211587e-01 8.779975425350e-01 8.794863826006e-01 8.809750404938e-01 8.824609823836e-01 8.839391779502e-01 8.854133184102e-01 8.868848288907e-01 8.883562546984e-01 8.898319973474e-01 8.913092649720e-01 8.927808683710e-01 8.942437859117e-01 8.957001824030e-01 8.971562847788e-01 8.986133508518e-01 9.000739948238e-01 9.015332573137e-01 9.029848020280e-01 9.044308935572e-01 9.058747084635e-01 9.073207008937e-01 9.087670554259e-01 9.102118785493e-01 9.116505373052e-01 9.130828372420e-01 9.145158172958e-01 9.159511927283e-01 9.173848444934e-01 9.188169511110e-01 9.202417951673e-01 9.216610234578e-01 9.230811083494e-01 9.245033936129e-01 9.259226156236e-01 9.273361566240e-01 9.287442099735e-01 9.301482528585e-01 9.315530098669e-01 9.329576398560e-01 9.343571085237e-01 9.357483030608e-01 9.371357935370e-01 9.385228277276e-01 9.399086470990e-01 9.412922688963e-01 9.426713051091e-01 9.440440667875e-01 9.454148776833e-01 9.467858793280e-01 9.481547913098e-01 9.495204533505e-01 9.508816845955e-01 9.522396531027e-01 9.535967050524e-01 9.549516330581e-01 9.563027720327e-01 9.576497694080e-01 9.589950939645e-01 9.603370453230e-01 9.616759298208e-01 9.630124021745e-01 9.643445770065e-01 9.656729970090e-01 9.669993592337e-01 9.683237978785e-01 9.696448009912e-01 9.709631409533e-01 9.722787149744e-01 9.735896015363e-01 9.748980852071e-01 9.762045097855e-01 9.775069278422e-01 9.788087522480e-01 9.801070877683e-01 9.814008814151e-01 9.826921452874e-01 9.839799809971e-01 9.852648946387e-01 9.865482588826e-01 9.878296628881e-01 9.891077391062e-01 9.903810373285e-01 9.916518422997e-01 9.929192503590e-01 9.941844664979e-01 9.954484840204e-01 9.967088810204e-01 9.979641318396e-01 9.992168734744e-01 1.000466824411e+00 1.001715533935e+00 1.002963183966e+00 1.004206660192e+00 1.005447351476e+00 1.006685486257e+00 1.007921757981e+00 1.009154865044e+00 1.010385312169e+00 1.011613442800e+00 1.012840034273e+00 1.014065365086e+00 1.015287008129e+00 1.016504627748e+00 1.017721109603e+00 1.018934508610e+00 1.020146208615e+00 1.021356522073e+00 1.022564453664e+00 1.023770306652e+00 1.024973649715e+00 1.026175237713e+00 1.027372933775e+00 1.028569727827e+00 1.029765850966e+00 1.030958795572e+00 1.032150532071e+00 1.033339436865e+00 1.034526197808e+00 1.035711529921e+00 1.036894872517e+00 1.038076879391e+00 1.039257111529e+00 1.040437539354e+00 1.041615870840e+00 1.042791382476e+00 1.043965736682e+00 1.045137544613e+00 1.046309995595e+00 1.047482568160e+00 1.048653097955e+00 1.049822096759e+00 1.050988911098e+00 1.052153816566e+00 1.053318184362e+00 1.054483154235e+00 1.055647542901e+00 1.056811584822e+00 1.057973095659e+00 1.059132807759e+00 1.060292444181e+00 1.061451642742e+00 1.062611614995e+00 1.063771269724e+00 1.064931509213e+00 1.066088563163e+00 1.067244576853e+00 1.068401930744e+00 1.069558900370e+00 1.070717824863e+00 1.071876653801e+00 1.073032906499e+00 1.074189829036e+00 1.075345859369e+00 1.076504013352e+00 1.077663432967e+00 1.078822948616e+00 1.079981032269e+00 1.081140267270e+00 1.082300347605e+00 1.083461096779e+00 1.084623588000e+00 1.085787127377e+00 1.086950678992e+00 1.088115805368e+00 1.089281107939e+00 1.090448921899e+00 1.091618625402e+00 1.092788925058e+00 1.093961493535e+00 1.095135673643e+00 1.096310583239e+00 1.097488560363e+00 1.098668384733e+00 1.099849829606e+00 1.101034038308e+00 1.102220184158e+00 1.103407365709e+00 1.104597900742e+00 1.105791949584e+00 1.106987415028e+00 1.108186578435e+00 1.109387789420e+00 1.110591909029e+00 1.111799949815e+00 1.113008805204e+00 1.114223989166e+00 1.115442009196e+00 1.116661985227e+00 1.117885597844e+00 1.119112800252e+00 1.120344537233e+00 1.121580769279e+00 1.122820386958e+00 1.124063826349e+00 1.125310927374e+00 1.126562983357e+00 1.127819036572e+00 1.129079921184e+00 1.130345332950e+00 1.131614619284e+00 1.132889677942e+00 1.134167953711e+00 1.135452552012e+00 1.136742474608e+00 1.138037210452e+00 1.139336922788e+00 1.140642199303e+00 1.141951954308e+00 1.143268457098e+00 1.144591026367e+00 1.145918846122e+00 1.147252772134e+00 1.148592304111e+00 1.149937138345e+00 1.151288600540e+00 1.152646474420e+00 1.154011639609e+00 1.155383345223e+00 1.156760128843e+00 1.158144093355e+00 1.159534282600e+00 1.160931505384e+00 1.162337425263e+00 1.163748403243e+00 1.165167327051e+00 1.166593132356e+00 1.168025226926e+00 1.169466379587e+00 1.170914868401e+00 1.172370664632e+00 1.173835120257e+00 1.175306316417e+00 1.176784533333e+00 1.178271739997e+00 1.179766416045e+00 1.181271147333e+00 1.182783272778e+00 1.184302149206e+00 1.185830449220e+00 1.187367712513e+00 1.188912712904e+00 1.190467139562e+00 1.192030381932e+00 1.193601927362e+00 1.195182839272e+00 1.196771507584e+00 1.198369945294e+00 1.199978481990e+00 1.201595879684e+00 1.203222512152e+00 1.204858218173e+00 1.206502494490e+00 1.208157754012e+00 1.209821902638e+00 1.211494625554e+00 1.213179618978e+00 1.214871161754e+00 1.216575137814e+00 1.218287651613e+00 1.220009398977e+00 1.221742465209e+00 1.223485261583e+00 1.225237185334e+00 1.226999562245e+00 1.228772531203e+00 1.230555005996e+00 1.232347715447e+00 1.234150673361e+00 1.235964820116e+00 1.237788545179e+00 1.239622076279e+00 1.241466957619e+00 1.243321826665e+00 1.245186198300e+00 1.247062509139e+00 1.248948386754e+00 1.250844332960e+00 1.252752110931e+00 1.254668361620e+00 1.256597247231e+00 1.258535450036e+00 1.260484546923e+00 1.262444463279e+00 1.264414283353e+00 1.266394833708e+00 1.268385912851e+00 1.270387012331e+00 1.272399253020e+00 1.274420976413e+00 1.276454690761e+00 1.278497969772e+00 1.280551491546e+00 1.282616181741e+00 1.284691706756e+00 1.286775405679e+00 1.288871024867e+00 1.290975849644e+00 1.293091735341e+00 1.295218140827e+00 1.297353985982e+00 1.299499017583e+00 1.301655261067e+00 1.303821089276e+00 1.305997115031e+00 1.308183148801e+00 1.310378200998e+00 1.312583258048e+00 1.314798259589e+00 1.317022222112e+00 1.319256683451e+00 1.321499808689e+00 1.323753084193e+00 1.326014608041e+00 1.328284859955e+00 1.330566107981e+00 1.332855567947e+00 1.335152859596e+00 1.337459969081e+00 1.339775548034e+00 1.342099585151e+00 1.344431477058e+00 1.346772243318e+00 1.349121102267e+00 1.351478240371e+00 1.353843444941e+00 1.356215850333e+00 1.358595823719e+00 1.360984432367e+00 1.363379791129e+00 1.365782348166e+00 1.368192597448e+00 1.370608416284e+00 1.373033080482e+00 1.375463508008e+00 1.377899132876e+00 1.380342976255e+00 1.382791831076e+00 1.385247577009e+00 1.387708485288e+00 1.390174982757e+00 1.392648173127e+00 1.395125587124e+00 1.397607832380e+00 1.400095438694e+00 1.402588512573e+00 1.405085334080e+00 1.407586383070e+00 1.410091429378e+00 1.412602333687e+00 1.415115020255e+00 1.417631097027e+00 1.420152278208e+00 1.422675129186e+00 1.425201657904e+00 1.427730287433e+00 1.430261882825e+00 1.432795688912e+00 1.435330896214e+00 1.437868582605e+00 1.440407133782e+00 1.442947595414e+00 1.445489633801e+00 1.448031412105e+00 1.450574748328e+00 1.453117083744e+00 1.455660399049e+00 1.458203637150e+00 1.460746114262e+00 1.463287877496e+00 1.465829296732e+00 1.468368736078e+00 1.470906485869e+00 1.473443160058e+00 1.475978117883e+00 1.478510616562e+00 1.481040404719e+00 1.483567516836e+00 1.486091951210e+00 1.488612699316e+00 1.491129505165e+00 1.493642284085e+00 1.496151915834e+00 1.498655790886e+00 1.501156216879e+00 1.503650863137e+00 1.506140089095e+00 1.508623937352e+00 1.511102117015e+00 1.513573234403e+00 1.516039002635e+00 1.518497622483e+00 1.520949501285e+00 1.523392937423e+00 1.525829070182e+00 1.528258467288e+00 1.530677907022e+00 1.533089393606e+00 1.535492192108e+00 1.537884170009e+00 1.540268898482e+00 1.542642356154e+00 1.545006851237e+00 1.547360038146e+00 1.549702721039e+00 1.552034468126e+00 1.554354359801e+00 1.556663309190e+00 1.558959412383e+00 1.561243787648e+00 1.563514563691e+00 1.565773911166e+00 1.568019127455e+00 1.570250699203e+00 1.572468699530e+00 1.574672833616e+00 1.576861208360e+00 1.579036032589e+00 1.581194700235e+00 1.583338576618e+00 1.585466478080e+00 1.587577357996e+00 1.589673169312e+00 1.591751347592e+00 1.593812483439e+00 1.595856827002e+00 1.597883051359e+00 1.599891167925e+00 1.601881129900e+00 1.603852935684e+00 1.605804977261e+00 1.607737792002e+00 1.609651060151e+00 1.611544352090e+00 1.613418268953e+00 1.615270310308e+00 1.617101800098e+00 1.618913602926e+00 1.620702149984e+00 1.622470230414e+00 1.624215634561e+00 1.625938235750e+00 1.627639685436e+00 1.629316674266e+00 1.630970281710e+00 1.632601315080e+00 1.634207590183e+00 1.635791241109e+00 1.637349041378e+00 1.638882051545e+00 1.640390722016e+00 1.641874070899e+00 1.643332043772e+00 1.644763077510e+00 1.646169461992e+00 1.647548192303e+00 1.648900568110e+00 1.650226116006e+00 1.651523796142e+00 1.652795432791e+00 1.654037969662e+00 1.655253059321e+00 1.656439919834e+00 1.657597622509e+00 1.658727431563e+00 1.659827380697e+00 1.660899059164e+00 1.661940653939e+00 1.662952189009e+00 1.663934618539e+00 1.664885346840e+00 1.665807369630e+00 1.666697749863e+00 1.667557277131e+00 1.668386485012e+00 1.669182863819e+00 1.669950120872e+00 1.670683825272e+00 1.671385938068e+00 1.672056482895e+00 1.672694292455e+00 1.673300830327e+00 1.673871448777e+00 1.674412064330e+00 1.674919645804e+00 1.675393015802e+00 1.675834272002e+00 1.676239733970e+00 1.676615466140e+00 1.676953790608e+00 1.677260208182e+00 1.677532666199e+00 1.677768973083e+00 1.677972715654e+00 1.678140150816e+00 1.678276133502e+00 1.678375190161e+00 1.678439919263e+00 1.678470763362e+00 1.678464062528e+00 1.678426463198e+00 1.678348919551e+00 1.678240179916e+00 1.678095011498e+00 1.677912840892e+00 1.677698816651e+00 1.677445033169e+00 1.677159881461e+00 1.676835739720e+00 1.676477979270e+00 1.676085429627e+00 1.675654112698e+00 1.675191749732e+00 1.674688609437e+00 1.674154011369e+00 1.673581588070e+00 1.672973438327e+00 1.672333729448e+00 1.671652107375e+00 1.670940734196e+00 1.670189739053e+00 1.669405875402e+00 1.668586401639e+00 1.667729087682e+00 1.666842008116e+00 1.665913150752e+00 1.664954661836e+00 1.663958405568e+00 1.662927783615e+00 1.661864588135e+00 1.660762220136e+00 1.659631460477e+00 1.658461205131e+00 1.657259923533e+00 1.656024505227e+00 1.654752614965e+00 1.653451845985e+00 1.652111541879e+00 1.650744167457e+00 1.649339283286e+00 1.647903998604e+00 1.646436248863e+00 1.644933134014e+00 1.643404162438e+00 1.641835318134e+00 1.640242199920e+00 1.638614531898e+00 1.636955938493e+00 1.635269396241e+00 1.633546812816e+00 1.631801556800e+00 1.630019868322e+00 1.628213806856e+00 1.626377062052e+00 1.624510017563e+00 1.622619119287e+00 1.620694693973e+00 1.618749498312e+00 1.616771860981e+00 1.614770411723e+00 1.612743733091e+00 1.610688139214e+00 1.608612871146e+00 1.606506173110e+00 1.604381850610e+00 1.602229461179e+00 1.600055033983e+00 1.597859998730e+00 1.595637879054e+00 1.593402217561e+00 1.591137926193e+00 1.588858647771e+00 1.586556138472e+00 1.584236121349e+00 1.581899163066e+00 1.579538852878e+00 1.577167927095e+00 1.574774428117e+00 1.572369364867e+00 1.569947918551e+00 1.567509363743e+00 1.565061762816e+00 1.562593464493e+00 1.560120135221e+00 1.557629248689e+00 1.555129960125e+00 1.552620256715e+00 1.550099491804e+00 1.547573346241e+00 1.545033059092e+00 1.542491837694e+00 1.539939764101e+00 1.537382582598e+00 1.534822414428e+00 1.532253300990e+00 1.529687045958e+00 1.527111923707e+00 1.524540395208e+00 1.521965174403e+00 1.519388572432e+00 1.516818009564e+00 1.514242537972e+00 1.511675213818e+00 1.509106829415e+00 1.506544432729e+00 1.503988465060e+00 1.501433920677e+00 1.498892564992e+00 1.496352325967e+00 1.493826050978e+00 1.491305656447e+00 1.488796597996e+00 1.486301503796e+00 1.483812426716e+00 1.481344035816e+00 1.478882613181e+00 1.476441052076e+00 1.474013306948e+00 1.471599516106e+00 1.469209342861e+00 1.466829993118e+00 1.464476867879e+00 1.462137067859e+00 1.459822178945e+00 1.457529514880e+00 1.455254707671e+00 1.453009891742e+00 1.450782667184e+00 1.448586689714e+00 1.446412372602e+00 1.444264931781e+00 1.442147821919e+00 1.440052921608e+00 1.437993961445e+00 1.435956784225e+00 1.433955240243e+00 1.431982357676e+00 1.430039592650e+00 1.428133480897e+00 1.426253037406e+00 1.424413686061e+00 1.422601826552e+00 1.420826808307e+00 1.419088362720e+00 1.417380299581e+00 1.415714947591e+00 1.414078102234e+00 1.412484068479e+00 1.410923196857e+00 1.409399373333e+00 1.407916821234e+00 1.406466007304e+00 1.405060706397e+00 1.403686624655e+00 1.402356295267e+00 1.401062817597e+00 1.399806017643e+00 1.398593123567e+00 1.397412214397e+00 1.396277661952e+00 1.395175891042e+00 1.394115767906e+00 1.393095457260e+00 1.392108906014e+00 1.391168504784e+00 1.390258782904e+00 1.389393705111e+00 1.388562352162e+00 1.387769544822e+00 1.387018382778e+00 1.386296736344e+00 1.385620249033e+00 1.384973150932e+00 1.384366344901e+00 1.383794146624e+00 1.383253748584e+00 1.382754821915e+00 1.382281600959e+00 1.381849103645e+00 1.381444538616e+00 1.381073754187e+00 1.380737196695e+00 1.380426002738e+00 1.380152059001e+00 1.379901141106e+00 1.379683489745e+00 1.379492514277e+00 1.379326803921e+00 1.379192165662e+00 1.379075783561e+00 1.378991272516e+00 1.378925215697e+00 1.378884477558e+00 1.378866770932e+00 1.378864460691e+00 1.378890094968e+00 1.378926033494e+00 1.378987020964e+00 1.379060895906e+00 1.379149968421e+00 1.379257995987e+00 1.379371952923e+00 1.379507198976e+00 1.379645092516e+00 1.379798195001e+00 1.379959126310e+00 1.380125055614e+00 1.380303675792e+00 1.380479358341e+00 1.380666542618e+00 1.380851691912e+00 1.381038872344e+00 1.381229742786e+00 1.381413556200e+00 1.381602871514e+00 1.381780153819e+00 1.381958801068e+00 1.382129360313e+00 1.382289679256e+00 1.382447507584e+00 1.382587233734e+00 1.382724327387e+00 1.382841678906e+00 1.382948533845e+00 1.383040954810e+00 1.383111041242e+00 1.383172582530e+00 1.383206396284e+00 1.383226259654e+00 1.383220378304e+00 1.383190956523e+00 1.383143473685e+00 1.383060304880e+00 1.382961057538e+00 1.382826552506e+00 1.382666118531e+00 1.382476924979e+00 1.382250653354e+00 1.382000821472e+00 1.381707641193e+00 1.381387224110e+00 1.381028396537e+00 1.380630881556e+00 1.380201384362e+00 1.379724089311e+00 1.379217549563e+00 1.378662921462e+00 1.378070481328e+00 1.377438507768e+00 1.376758412513e+00 1.376042975632e+00 1.375276395365e+00 1.374472015507e+00 1.373620043201e+00 1.372723844732e+00 1.371786801257e+00 1.370797882352e+00 1.369772078843e+00 1.368696103021e+00 1.367578475640e+00 1.366417278284e+00 1.365210092334e+00 1.363966328904e+00 1.362674204128e+00 1.361346039681e+00 1.359976191916e+00 1.358567148434e+00 1.357125003919e+00 1.355642738349e+00 1.354132101259e+00 1.352585080232e+00 1.351012072621e+00 1.349412093760e+00 1.347784720626e+00 1.346140426582e+00 1.344473100920e+00 1.342794111688e+00 1.341101251392e+00 1.339399794902e+00 1.337697112510e+00 1.335989017101e+00 1.334289525979e+00 1.332595178993e+00 1.330915099002e+00 1.329253161252e+00 1.327612525629e+00 1.326002738596e+00 1.324424037017e+00 1.322886339898e+00 1.321393753473e+00 1.319951497540e+00 1.318567963790e+00 1.317246477061e+00 1.315996118241e+00 1.314821357400e+00 1.313730445676e+00 1.312728281179e+00 1.311822561596e+00 1.311020048335e+00 1.310326571662e+00 1.309749492272e+00 1.309295831854e+00 1.308970867898e+00 1.308781945641e+00 1.308736323918e+00 1.308837706604e+00 1.309094162800e+00 1.309509600092e+00 1.310091097035e+00 1.310843317669e+00 1.311769163819e+00 1.312876894029e+00 1.314166530834e+00 1.315644398396e+00 1.317313749317e+00 1.319175184468e+00 1.321235247260e+00 1.323489434685e+00 1.325945985770e+00 1.328599836679e+00 1.331454720563e+00 1.334510038196e+00 1.337760725471e+00 1.341212372967e+00 1.344855064508e+00 1.348691910770e+00 1.352716187188e+00 1.356924069975e+00 1.361314741765e+00 1.365876646797e+00 1.370610948751e+00 1.375505653383e+00 1.380558184058e+00 1.385759597634e+00 1.391101415782e+00 1.396578276410e+00 1.402176409210e+00 1.407894072203e+00 1.413715096025e+00 1.419633158338e+00 1.425639148362e+00 1.431719594370e+00 1.437870038488e+00 1.444072159210e+00 1.450322062432e+00 1.456605163240e+00 1.462910925706e+00 1.469231856017e+00 1.475550575028e+00 1.481864774896e+00 1.488154485902e+00 1.494416908375e+00 1.500637557342e+00 1.506805092073e+00 1.512914840803e+00 1.518947857858e+00 1.524906163754e+00 1.530769635589e+00 1.536535503242e+00 1.542195914314e+00 1.547735127899e+00 1.553159073800e+00 1.558443052771e+00 1.563594959917e+00 1.568599308541e+00 1.573450924733e+00 1.578152963345e+00 1.582683732806e+00 1.587057538086e+00 1.591253971015e+00 1.595279805876e+00 1.599131027181e+00 1.602793393714e+00 1.606286673776e+00 1.609585174013e+00 1.612706663941e+00 1.615640352563e+00 1.618386153022e+00 1.620956275795e+00 1.623330644824e+00 1.625534916474e+00 1.627550796301e+00 1.629392257360e+00 1.631062116292e+00 1.632550816076e+00 1.633885266509e+00 1.635043402944e+00 1.636051642311e+00 1.636903750600e+00 1.637602715859e+00 1.638170706007e+00 1.638588037057e+00 1.638889270692e+00 1.639058700379e+00 1.639115247517e+00 1.639068173516e+00 1.638911124528e+00 1.638675800470e+00 1.638343463205e+00 1.637946743505e+00 1.637482221974e+00 1.636955400684e+00 1.636393761368e+00 1.635780453548e+00 1.635153735469e+00 1.634501583593e+00 1.633844352597e+00 1.633198706816e+00 1.632554676664e+00 1.631951410425e+00 1.631371770073e+00 1.630847912761e+00 1.630382849445e+00 1.629980296831e+00 1.629671263049e+00 1.629440606561e+00 1.629325682459e+00 1.629317217091e+00 1.629432161605e+00 1.629691335582e+00 1.630082103207e+00 1.630639930391e+00 1.631350961788e+00 1.632238322470e+00 1.633307747278e+00 1.634553959135e+00 1.636004732155e+00 1.637640283345e+00 1.639485505727e+00 1.641531563272e+00 1.643779688174e+00 1.646240941496e+00 1.648894449951e+00 1.651757750674e+00 1.654811114430e+00 1.658055084608e+00 1.661482844581e+00 1.665074237805e+00 1.668832603848e+00 1.672730310456e+00 1.676760583393e+00 1.680902780817e+00 1.685135307770e+00 1.689444216612e+00 1.693798912470e+00 1.698182599589e+00 1.702563821757e+00 1.706920334990e+00 1.711222569389e+00 1.715441995910e+00 1.719551141138e+00 1.723515874129e+00 1.727311459448e+00 1.730901565113e+00 1.734262746544e+00 1.737360607412e+00 1.740165576758e+00 1.742654859286e+00 1.744792098319e+00 1.746562252541e+00 1.747929287954e+00 1.748878500099e+00 1.749388075659e+00 1.749431124341e+00 1.749005122132e+00 1.748079756883e+00 1.746655898244e+00 1.744717547408e+00 1.742256764952e+00 1.739278053697e+00 1.735765969541e+00 1.731738677002e+00 1.727185972617e+00 1.722121011016e+00 1.716557716358e+00 1.710494858937e+00 1.703966280606e+00 1.696971222144e+00 1.689540472734e+00 1.681696349394e+00 1.673452371747e+00 1.664853780228e+00 1.655910349667e+00 1.646666525956e+00 1.637150923328e+00 1.627392897928e+00 1.617442988494e+00 1.607322319269e+00 1.597085076866e+00 1.586765881789e+00 1.576408031575e+00 1.566061119057e+00 1.555761516198e+00 1.545566270492e+00 1.535513028111e+00 1.525654919913e+00 1.516037606368e+00 1.506704269987e+00 1.497707485779e+00 1.489080274792e+00 1.480873623043e+00 1.473118493670e+00 1.465849784946e+00 1.459098885764e+00 1.452883296661e+00 1.447227335204e+00 1.442132012996e+00 1.437605052320e+00 1.433637890793e+00 1.430211852443e+00 1.427312782405e+00 1.424895846223e+00 1.422929922859e+00 1.421362525507e+00 1.420136748459e+00 1.419197429004e+00 1.418469792576e+00 1.417893047855e+00 1.417389465009e+00 1.416889395285e+00 1.416326412915e+00 1.415626324776e+00 1.414734233567e+00 1.413588992497e+00 1.412143471219e+00 1.410363175131e+00 1.408210619479e+00 1.405675662174e+00 1.402745676214e+00 1.399428856453e+00 1.395742999718e+00 1.391710670557e+00 1.387379372849e+00 1.382787934316e+00 1.377999823497e+00 1.373079328347e+00 1.368087987659e+00 1.363108939639e+00 1.358205217206e+00 1.353457855778e+00 1.348936072792e+00 1.344701050047e+00 1.340824015260e+00 1.337347211752e+00 1.334330137202e+00 1.331804100526e+00 1.329801159838e+00 1.328353780867e+00 1.327462327607e+00 1.327157591097e+00 1.327428057270e+00 1.328281020902e+00 1.329717408136e+00 1.331717061942e+00 1.334287378231e+00 1.337395378065e+00 1.341037764856e+00 1.345184546983e+00 1.349800016703e+00 1.354861735886e+00 1.360299445626e+00 1.366075151142e+00 1.372101355911e+00 1.378294755805e+00 1.384563648207e+00 1.390770698037e+00 1.396810549025e+00 1.402520706421e+00 1.407756594883e+00 1.412361350838e+00 1.416152609477e+00 1.418989037731e+00 1.420685057258e+00 1.421100482747e+00 1.420088631686e+00 1.417514206482e+00 1.413288705110e+00 1.407300502410e+00 1.399511696109e+00 1.389872935041e+00 1.378375546544e+00 1.365052940656e+00 1.349928561230e+00 1.333093169188e+00 1.314628535037e+00 1.294655701335e+00 1.273313729787e+00 1.250743327154e+00 1.227128401376e+00 1.202634978571e+00 1.177462586840e+00 1.151814478760e+00 1.125900845750e+00 1.099954046948e+00 1.074202864443e+00 1.048907973810e+00 1.024325249315e+00 1.000733135649e+00 9.784142712367e-01 9.576541261503e-01 9.387385937581e-01 9.219261353954e-01 9.074595346010e-01 8.955188844786e-01 8.862385626532e-01 8.796680920772e-01 8.757727624597e-01 8.744387051333e-01 8.754526539286e-01 8.785480490597e-01 8.833792652805e-01 8.895800771265e-01 8.967634943835e-01 9.045445363717e-01 9.125790327856e-01 9.205438908216e-01 9.281916929290e-01 9.353188471854e-01 9.417958192547e-01 9.475525736336e-01 9.525675228762e-01 9.568811984246e-01 9.605486699750e-01 9.618253393134e-01 9.610706079648e-01 9.598745195396e-01 9.599418563461e-01 9.622046085931e-01 9.663317330485e-01 9.709504042982e-01 9.743812994852e-01 9.755147718331e-01 9.743930952310e-01 9.721916388762e-01 9.706069998614e-01 9.709715763540e-01 9.735545956641e-01 9.773980029103e-01 9.808359848149e-01 9.823930897574e-01 9.815385488134e-01 9.789647101826e-01 9.762474005595e-01 9.750305874375e-01 9.761374996570e-01 9.791186744291e-01 9.824748843486e-01 9.844174586396e-01 9.837910151678e-01 9.806389899284e-01 9.761471133903e-01 9.720229512181e-01 9.695826013159e-01 9.689834445690e-01 9.690914714058e-01 9.680554019260e-01 9.642354421963e-01 9.570277936614e-01 9.472056316923e-01 9.365744699941e-01 9.270876292326e-01 9.198774982026e-01 9.146711510444e-01 9.099556677853e-01 9.038312756618e-01 8.950788519736e-01 8.838500333550e-01 8.717091121080e-01 8.609633600145e-01 8.535237021027e-01 8.499131243894e-01 8.490092677141e-01 8.486647211367e-01 8.468509614411e-01 8.427165804957e-01 8.369985540800e-01 8.316050728763e-01 8.285894250736e-01 8.289673780652e-01 8.320421872320e-01 8.356972204341e-01 8.374713973523e-01 8.357759446191e-01 8.307099850835e-01 8.241005717005e-01 8.187277543881e-01 8.170548475950e-01 8.201037027783e-01 8.270701330027e-01 8.359558016344e-01 8.447899962448e-01 8.526795486936e-01 8.601311871057e-01 8.685370676889e-01 8.790190075236e-01 8.911902451428e-01 9.023291773548e-01 9.051673684997e-01 8.814910050915e-01 8.251565708413e-01 7.527119406991e-01 7.170577539052e-01 7.527784015478e-01 8.362371371139e-01 9.134660804630e-01 9.451462559452e-01 9.218010136860e-01 8.649528647777e-01 8.197736494169e-01 8.267297077752e-01 8.812762397516e-01 9.378650837926e-01 9.516601144964e-01 9.050441690686e-01 8.170232492647e-01 7.447354109573e-01 7.546405741590e-01 8.488561552038e-01 9.606660928511e-01 1.025156303236e+00 1.011631701015e+00 9.280272471033e-01 8.225947032250e-01 7.731890787851e-01 8.246074895635e-01 9.303545093264e-01 1.011492960979e+00 1.019679544361e+00 9.502929373102e-01 8.446493517325e-01 7.846108817288e-01 8.340495115848e-01 9.568738290370e-01 1.065174449920e+00 1.097217081377e+00 1.035392003404e+00 9.085493219971e-01 7.959977101200e-01 7.962710259286e-01 9.142041358427e-01 1.053165267145e+00 1.127627541196e+00 1.100785516497e+00 9.838348224835e-01 8.393129210615e-01 7.755117362010e-01 8.554560391698e-01 1.005033879276e+00 1.117305617776e+00 1.132662678886e+00 1.041991063239e+00 8.861272427394e-01 7.627630282210e-01 7.839769390890e-01 9.319357983501e-01 1.087594142343e+00 1.164419327173e+00 1.129049494918e+00 9.933045688407e-01 8.161925203673e-01 7.091810959206e-01 7.642560690379e-01 9.196467832964e-01 1.058435725606e+00 1.115303515604e+00 1.074063266793e+00 9.566861662474e-01 8.195911323876e-01 7.427115552960e-01 7.731566921245e-01 8.694752960040e-01 9.601242941709e-01 1.004023213081e+00 9.946070414135e-01 9.496158944454e-01 8.995059054196e-01 8.725121405543e-01 8.795876472618e-01 9.120256413337e-01 9.536215979251e-01 9.918587732016e-01 1.019783379137e+00 1.033514175792e+00 1.031330448245e+00 1.015734384620e+00 9.960289942517e-01 9.866782942008e-01 9.989085739900e-01 1.030528567841e+00 1.065031323160e+00 1.082009731278e+00 1.069545688635e+00 1.031756382768e+00 9.889090952672e-01 9.672644769456e-01 9.793766785440e-01 1.011605407962e+00 1.035083368273e+00 1.026888518512e+00 9.838250751068e-01 9.259524289124e-01 8.885255056702e-01 8.973238273540e-01 9.430170328193e-01 9.890373795819e-01 1.001201067418e+00 9.668540610158e-01 9.006611789024e-01 8.411713996558e-01 8.302109252498e-01 8.752492807199e-01 9.407153208617e-01 9.823339456010e-01 9.752624532369e-01 9.220193783404e-01 8.509702722721e-01 8.050085467541e-01 8.119180568762e-01 8.573461496618e-01 9.015750495891e-01
 6.378013249254e-01 6.387268016803e-01 6.398598838101e-01 6.411565219859e-01 6.424421267068e-01 6.435317999865e-01 6.443962285318e-01 6.452093476355e-01 6.461960081669e-01 6.474277510293e-01 6.487778247735e-01 6.500480113721e-01 6.511126568730e-01 6.519944823339e-01 6.528589015350e-01 6.539107902268e-01 6.552250407280e-01 6.566600529893e-01 6.579723013744e-01 6.590269034911e-01 6.599108277773e-01 6.608430688453e-01 6.619987384561e-01 6.633843153363e-01 6.648412575451e-01 6.661592943877e-01 6.672439208515e-01 6.681896235005e-01 6.692023649864e-01 6.704310786377e-01 6.718616839483e-01 6.733333095987e-01 6.746600386688e-01 6.757666820679e-01 6.767568234587e-01 6.778412765043e-01 6.791586051924e-01 6.806516652713e-01 6.821213108360e-01 6.834064723049e-01 6.845113072493e-01 6.855808962290e-01 6.867763605279e-01 6.881584289894e-01 6.896517734056e-01 6.911081031587e-01 6.924191797416e-01 6.935906444882e-01 6.947312077396e-01 6.959725477185e-01 6.973846091544e-01 6.989191334371e-01 7.004314253806e-01 7.017855755568e-01 7.029725308876e-01 7.041308091197e-01 7.054325836003e-01 7.069347098444e-01 7.085318848829e-01 7.100505456155e-01 7.113912040940e-01 7.125998871540e-01 7.138302288711e-01 7.152185608645e-01 7.167743694061e-01 7.183832594236e-01 7.199070128569e-01 7.212787275403e-01 7.225419437828e-01 7.238160150405e-01 7.252279942401e-01 7.268141720036e-01 7.284778806934e-01 7.300553747998e-01 7.314409973944e-01 7.326787828356e-01 7.339376514765e-01 7.353924783987e-01 7.370700093151e-01 7.388057671168e-01 7.403705069228e-01 7.416762840148e-01 7.428564394306e-01 7.441542769123e-01 7.457181133362e-01 7.474757809229e-01 7.491876845636e-01 7.506486208145e-01 7.518714042032e-01 7.530703360514e-01 7.544701767259e-01 7.561180144450e-01 7.578615630172e-01 7.594798011794e-01 7.608639827912e-01 7.620973310220e-01 7.633810895446e-01 7.648617320426e-01 7.665253258722e-01 7.682264845232e-01 7.698073307884e-01 7.712066659213e-01 7.725002530512e-01 7.738451335461e-01 7.753600528183e-01 7.770365342355e-01 7.787479848226e-01 7.803457580259e-01 7.817641841364e-01 7.830764092375e-01 7.844441948278e-01 7.859959045158e-01 7.877114154058e-01 7.894412541073e-01 7.910253176507e-01 7.924186321122e-01 7.937271006762e-01 7.951289061273e-01 7.967313411311e-01 7.984755013584e-01 8.001902085126e-01 8.017334944299e-01 8.031024497281e-01 8.044309198337e-01 8.058823329983e-01 8.075248168223e-01 8.092701163911e-01 8.109503348810e-01 8.124583500246e-01 8.138280197597e-01 8.151947232925e-01 8.166917351444e-01 8.183496054868e-01 8.200698087770e-01 8.217125243980e-01 8.232101910354e-01 8.246101449035e-01 8.260229208345e-01 8.275469712221e-01 8.291952161816e-01 8.308861229104e-01 8.325134857670e-01 8.340278684301e-01 8.354635157117e-01 8.369074701819e-01 8.384374800430e-01 8.400670179394e-01 8.417303711805e-01 8.433415990384e-01 8.448649823839e-01 8.463279527629e-01 8.477947208961e-01 8.493242040513e-01 8.509238181379e-01 8.525504682929e-01 8.541465456696e-01 8.556878561649e-01 8.571821483874e-01 8.586670103027e-01 8.601880773591e-01 8.617595014127e-01 8.633575038472e-01 8.649462586626e-01 8.664968001859e-01 8.680088658751e-01 8.695055789332e-01 8.710216533313e-01 8.725698830419e-01 8.741366168263e-01 8.757036910987e-01 8.772518867742e-01 8.787739904256e-01 8.802818995448e-01 8.817946764991e-01 8.833220150447e-01 8.848630462321e-01 8.864091638120e-01 8.879467802165e-01 8.894688331508e-01 8.909805046407e-01 8.924939202908e-01 8.940100225557e-01 8.955288742866e-01 8.970475108452e-01 8.985621465882e-01 9.000734457641e-01 9.015854081399e-01 9.030942974373e-01 9.045962782667e-01 9.060934297536e-01 9.075887078851e-01 9.090843606168e-01 9.105840223642e-01 9.120853309772e-01 9.135818454255e-01 9.150696131093e-01 9.165519181892e-01 9.180325205358e-01 9.195153265574e-01 9.210019882194e-01 9.224873050153e-01 9.239648912403e-01 9.254373479847e-01 9.269083711882e-01 9.283806536925e-01 9.298544909605e-01 9.313269311196e-01 9.327918412961e-01 9.342524758404e-01 9.357135665630e-01 9.371760738058e-01 9.386381079365e-01 9.400975084238e-01 9.415505342785e-01 9.429984433387e-01 9.444470880892e-01 9.458972155492e-01 9.473449374146e-01 9.487875740658e-01 9.502241971715e-01 9.516572855826e-01 9.530905600375e-01 9.545235775615e-01 9.559518335351e-01 9.573726762495e-01 9.587894082078e-01 9.602059834793e-01 9.616206139929e-01 9.630343822967e-01 9.644428356128e-01 9.658447194885e-01 9.672452311926e-01 9.686459349221e-01 9.700443572890e-01 9.714391273529e-01 9.728302194086e-01 9.742181524005e-01 9.756044828347e-01 9.769889524663e-01 9.783697338465e-01 9.797458078005e-01 9.811207843560e-01 9.824919785397e-01 9.838606252893e-01 9.852270809658e-01 9.865887369147e-01 9.879466164443e-01 9.893026910324e-01 9.906561845672e-01 9.920060146241e-01 9.933536812318e-01 9.946982649413e-01 9.960377016842e-01 9.973743641664e-01 9.987094403631e-01 1.000040855465e+00 1.001370654344e+00 1.002697444354e+00 1.004020191249e+00 1.005339167710e+00 1.006654870322e+00 1.007967856510e+00 1.009278601895e+00 1.010587757225e+00 1.011891968958e+00 1.013192984534e+00 1.014490701942e+00 1.015784045640e+00 1.017075738721e+00 1.018366717009e+00 1.019653151863e+00 1.020934371616e+00 1.022213118297e+00 1.023488610355e+00 1.024762594232e+00 1.026034365785e+00 1.027302260095e+00 1.028567784052e+00 1.029830476323e+00 1.031090612448e+00 1.032347537604e+00 1.033601423688e+00 1.034853143864e+00 1.036102833835e+00 1.037350042527e+00 1.038593821529e+00 1.039833248767e+00 1.041071657683e+00 1.042306351209e+00 1.043538610846e+00 1.044769466962e+00 1.045998355388e+00 1.047224048892e+00 1.048447309268e+00 1.049666733849e+00 1.050883899059e+00 1.052099356772e+00 1.053312136982e+00 1.054524081871e+00 1.055732521357e+00 1.056938030233e+00 1.058141429389e+00 1.059342029964e+00 1.060541820058e+00 1.061738118205e+00 1.062933391135e+00 1.064128246423e+00 1.065319999966e+00 1.066509176296e+00 1.067696307902e+00 1.068880714959e+00 1.070064078504e+00 1.071247390130e+00 1.072429332147e+00 1.073608437216e+00 1.074784702615e+00 1.075958142623e+00 1.077131221236e+00 1.078305062193e+00 1.079477142669e+00 1.080647645304e+00 1.081816364439e+00 1.082981898503e+00 1.084146271305e+00 1.085310816158e+00 1.086474353567e+00 1.087637769025e+00 1.088800039011e+00 1.089959767670e+00 1.091117171978e+00 1.092275542482e+00 1.093432686040e+00 1.094591650362e+00 1.095749120718e+00 1.096904230058e+00 1.098058904508e+00 1.099212556544e+00 1.100366477512e+00 1.101521327281e+00 1.102675719609e+00 1.103828243715e+00 1.104981226358e+00 1.106133674221e+00 1.107286762360e+00 1.108441278090e+00 1.109595373024e+00 1.110748375871e+00 1.111902738310e+00 1.113057753641e+00 1.114213317394e+00 1.115370204511e+00 1.116526996974e+00 1.117685532081e+00 1.118843717438e+00 1.120002585771e+00 1.121163306213e+00 1.122326506695e+00 1.123489866307e+00 1.124654426296e+00 1.125821264010e+00 1.126987989515e+00 1.128157639503e+00 1.129329065837e+00 1.130501956094e+00 1.131677651897e+00 1.132853640031e+00 1.134032391749e+00 1.135213650248e+00 1.136397195419e+00 1.137583152694e+00 1.138772290855e+00 1.139963522385e+00 1.141156389079e+00 1.142353456384e+00 1.143553034959e+00 1.144755902298e+00 1.145962581236e+00 1.147170959277e+00 1.148383152005e+00 1.149598597095e+00 1.150817150686e+00 1.152041317384e+00 1.153267669439e+00 1.154498191219e+00 1.155732241885e+00 1.156969536560e+00 1.158212745299e+00 1.159459534950e+00 1.160709980183e+00 1.161965939762e+00 1.163225385822e+00 1.164489720103e+00 1.165759055581e+00 1.167033172969e+00 1.168311882658e+00 1.169597658920e+00 1.170886286196e+00 1.172180029072e+00 1.173480098659e+00 1.174784858736e+00 1.176097285296e+00 1.177414987739e+00 1.178735673132e+00 1.180063881857e+00 1.181397203399e+00 1.182737460812e+00 1.184084700524e+00 1.185436929017e+00 1.186795978072e+00 1.188161404447e+00 1.189532561225e+00 1.190911204825e+00 1.192297408521e+00 1.193689190272e+00 1.195089390608e+00 1.196495606806e+00 1.197908650376e+00 1.199329889572e+00 1.200757664671e+00 1.202193895219e+00 1.203637740062e+00 1.205088861349e+00 1.206547459632e+00 1.208013338527e+00 1.209487222986e+00 1.210970449748e+00 1.212461911558e+00 1.213960763296e+00 1.215467832030e+00 1.216983240371e+00 1.218507364252e+00 1.220040529132e+00 1.221582256903e+00 1.223132448729e+00 1.224691390320e+00 1.226258651860e+00 1.227836013336e+00 1.229422147293e+00 1.231017329486e+00 1.232622001342e+00 1.234234942670e+00 1.235858468614e+00 1.237490568330e+00 1.239132341872e+00 1.240783736157e+00 1.242444019029e+00 1.244114990477e+00 1.245794788600e+00 1.247485515073e+00 1.249184797275e+00 1.250894569001e+00 1.252614893105e+00 1.254344071145e+00 1.256083612695e+00 1.257833849482e+00 1.259593609800e+00 1.261363480141e+00 1.263143649844e+00 1.264934762587e+00 1.266736038785e+00 1.268546613307e+00 1.270369329634e+00 1.272200788047e+00 1.274042901252e+00 1.275897211457e+00 1.277759506625e+00 1.279633863633e+00 1.281518289364e+00 1.283413287302e+00 1.285319225521e+00 1.287235072312e+00 1.289161849507e+00 1.291099288305e+00 1.293047193794e+00 1.295005253331e+00 1.296974695513e+00 1.298954831187e+00 1.300945277226e+00 1.302945427866e+00 1.304956758737e+00 1.306979004481e+00 1.309010769164e+00 1.311054083873e+00 1.313107564161e+00 1.315170801658e+00 1.317245038596e+00 1.319329555216e+00 1.321424370652e+00 1.323529400808e+00 1.325644661633e+00 1.327770648407e+00 1.329906029536e+00 1.332052145185e+00 1.334208362519e+00 1.336373536484e+00 1.338549898490e+00 1.340735950173e+00 1.342931212758e+00 1.345136789370e+00 1.347351478554e+00 1.349576289488e+00 1.351810681851e+00 1.354053736490e+00 1.356307483106e+00 1.358568999802e+00 1.360839595841e+00 1.363120826140e+00 1.365409230785e+00 1.367708026791e+00 1.370014070185e+00 1.372329565152e+00 1.374653884413e+00 1.376985892420e+00 1.379326159434e+00 1.381674932080e+00 1.384032256557e+00 1.386396761585e+00 1.388769063415e+00 1.391149007070e+00 1.393536473006e+00 1.395930925719e+00 1.398333346116e+00 1.400742629772e+00 1.403158185745e+00 1.405580452285e+00 1.408009336140e+00 1.410444861976e+00 1.412886533899e+00 1.415334767859e+00 1.417788630200e+00 1.420247893174e+00 1.422712276288e+00 1.425183388383e+00 1.427658385302e+00 1.430139038965e+00 1.432624581057e+00 1.435113587394e+00 1.437608004024e+00 1.440105523603e+00 1.442608346895e+00 1.445114423965e+00 1.447623544297e+00 1.450136568469e+00 1.452653283658e+00 1.455170993719e+00 1.457693096140e+00 1.460216872657e+00 1.462743312227e+00 1.465271002194e+00 1.467800771938e+00 1.470333202069e+00 1.472864417667e+00 1.475398298349e+00 1.477932034728e+00 1.480467268519e+00 1.483002769632e+00 1.485537598539e+00 1.488072575056e+00 1.490607275436e+00 1.493140551780e+00 1.495673355086e+00 1.498204344830e+00 1.500733852939e+00 1.503261702936e+00 1.505788325067e+00 1.508311743014e+00 1.510832387476e+00 1.513350429580e+00 1.515865434472e+00 1.518376409138e+00 1.520883923544e+00 1.523387373869e+00 1.525887268606e+00 1.528381942675e+00 1.530870776644e+00 1.533355784487e+00 1.535834674513e+00 1.538307948535e+00 1.540774807138e+00 1.543235158494e+00 1.545689859530e+00 1.548136324259e+00 1.550576100092e+00 1.553008417008e+00 1.555432219976e+00 1.557848624278e+00 1.560255755241e+00 1.562654109841e+00 1.565043982304e+00 1.567423181455e+00 1.569794204411e+00 1.572153794105e+00 1.574503460429e+00 1.576842450031e+00 1.579170890105e+00 1.581487541521e+00 1.583792308584e+00 1.586084670392e+00 1.588365425883e+00 1.590633411547e+00 1.592888888020e+00 1.595130206284e+00 1.597358187379e+00 1.599572834191e+00 1.601773024355e+00 1.603958526289e+00 1.606127924039e+00 1.608283718201e+00 1.610423742717e+00 1.612548023969e+00 1.614654609444e+00 1.616746136163e+00 1.618820309865e+00 1.620877029032e+00 1.622917359541e+00 1.624939080084e+00 1.626943087639e+00 1.628928439310e+00 1.630895106981e+00 1.632842318727e+00 1.634770548228e+00 1.636678403596e+00 1.638566767687e+00 1.640435068440e+00 1.642281497593e+00 1.644107741450e+00 1.645912410421e+00 1.647696480803e+00 1.649458087933e+00 1.651196282850e+00 1.652913870457e+00 1.654607163379e+00 1.656277080731e+00 1.657924206495e+00 1.659547765466e+00 1.661147202736e+00 1.662721733279e+00 1.664271653339e+00 1.665796577511e+00 1.667296172088e+00 1.668771112245e+00 1.670219183943e+00 1.671642386814e+00 1.673037364918e+00 1.674406749349e+00 1.675749824903e+00 1.677063896483e+00 1.678352488885e+00 1.679611405638e+00 1.680843877043e+00 1.682046751869e+00 1.683220863481e+00 1.684367638793e+00 1.685483736513e+00 1.686572342040e+00 1.687629175844e+00 1.688657561955e+00 1.689655885350e+00 1.690621953565e+00 1.691560269539e+00 1.692465631250e+00 1.693341335625e+00 1.694186025609e+00 1.694997205827e+00 1.695779637408e+00 1.696527166546e+00 1.697245018654e+00 1.697928996661e+00 1.698581490412e+00 1.699200904089e+00 1.699785949225e+00 1.700341250337e+00 1.700859624056e+00 1.701346907934e+00 1.701800921993e+00 1.702218843987e+00 1.702606064082e+00 1.702955649582e+00 1.703275034416e+00 1.703556027654e+00 1.703804407584e+00 1.704018824863e+00 1.704195834130e+00 1.704342356859e+00 1.704449108358e+00 1.704523240859e+00 1.704562233920e+00 1.704563749925e+00 1.704533086371e+00 1.704462915113e+00 1.704361203840e+00 1.704221033588e+00 1.704045941184e+00 1.703835287299e+00 1.703586637631e+00 1.703306467368e+00 1.702984502880e+00 1.702631654216e+00 1.702239360305e+00 1.701811733468e+00 1.701349785088e+00 1.700846770048e+00 1.700313385968e+00 1.699739595390e+00 1.699131608579e+00 1.698488050775e+00 1.697804933795e+00 1.697091257346e+00 1.696334739327e+00 1.695547931284e+00 1.694721600569e+00 1.693860327060e+00 1.692964714349e+00 1.692029026681e+00 1.691063933534e+00 1.690056929615e+00 1.689017815847e+00 1.687942299684e+00 1.686830395424e+00 1.685687750278e+00 1.684502728589e+00 1.683290332471e+00 1.682036522046e+00 1.680753364932e+00 1.679433430688e+00 1.678076889712e+00 1.676692685677e+00 1.675266652384e+00 1.673814115943e+00 1.672324651100e+00 1.670800891899e+00 1.669248229533e+00 1.667657511523e+00 1.666040390918e+00 1.664384335950e+00 1.662702571101e+00 1.660985684962e+00 1.659238079479e+00 1.657462716587e+00 1.655650196702e+00 1.653814956967e+00 1.651944205105e+00 1.650046641113e+00 1.648119752026e+00 1.646162289076e+00 1.644181139444e+00 1.642165066360e+00 1.640128089512e+00 1.638060257628e+00 1.635966877750e+00 1.633848848273e+00 1.631701474102e+00 1.629534317865e+00 1.627335057539e+00 1.625119819968e+00 1.622876638355e+00 1.620610190400e+00 1.618324454099e+00 1.616011487057e+00 1.613684445899e+00 1.611328807767e+00 1.608958485303e+00 1.606567258369e+00 1.604154543011e+00 1.601728417853e+00 1.599278579077e+00 1.596817762832e+00 1.594335973869e+00 1.591841675932e+00 1.589331775111e+00 1.586805337201e+00 1.584269772339e+00 1.581715275146e+00 1.579155258730e+00 1.576579401591e+00 1.573994037808e+00 1.571401479304e+00 1.568794065816e+00 1.566185449062e+00 1.563562544123e+00 1.560938347533e+00 1.558305479119e+00 1.555666760799e+00 1.553029055521e+00 1.550380003973e+00 1.547736378106e+00 1.545084514492e+00 1.542436212352e+00 1.539787064291e+00 1.537136132980e+00 1.534492361819e+00 1.531844238094e+00 1.529206491864e+00 1.526568386855e+00 1.523937279504e+00 1.521314758680e+00 1.518694472783e+00 1.516088131390e+00 1.513485030188e+00 1.510897178710e+00 1.508317846720e+00 1.505748596266e+00 1.503197206193e+00 1.500651981016e+00 1.498129013172e+00 1.495615204685e+00 1.493121000463e+00 1.490644741011e+00 1.488183900769e+00 1.485746974472e+00 1.483323108698e+00 1.480927355636e+00 1.478548726444e+00 1.476193245382e+00 1.473864302215e+00 1.471554141068e+00 1.469276580625e+00 1.467017537047e+00 1.464790835835e+00 1.462589803770e+00 1.460415235191e+00 1.458274369458e+00 1.456157145565e+00 1.454077448780e+00 1.452023034012e+00 1.450004318590e+00 1.448018295688e+00 1.446062266004e+00 1.444146237741e+00 1.442257193090e+00 1.440410160334e+00 1.438593792590e+00 1.436814537255e+00 1.435075527920e+00 1.433367050176e+00 1.431703506403e+00 1.430070887875e+00 1.428482764351e+00 1.426929805029e+00 1.425414983562e+00 1.423945050378e+00 1.422506188345e+00 1.421115563502e+00 1.419757852037e+00 1.418444587292e+00 1.417171459193e+00 1.415934631188e+00 1.414744940574e+00 1.413588295407e+00 1.412479151067e+00 1.411404951058e+00 1.410373245264e+00 1.409384620267e+00 1.408429927922e+00 1.407523109145e+00 1.406648482941e+00 1.405819160199e+00 1.405027281659e+00 1.404272160084e+00 1.403561149599e+00 1.402881601029e+00 1.402247635610e+00 1.401645363131e+00 1.401083084314e+00 1.400559357422e+00 1.400066403492e+00 1.399616903732e+00 1.399194915328e+00 1.398813430377e+00 1.398462789209e+00 1.398144750886e+00 1.397864717078e+00 1.397607788021e+00 1.397391205575e+00 1.397197877729e+00 1.397037774028e+00 1.396907004025e+00 1.396800116130e+00 1.396727560437e+00 1.396673365569e+00 1.396650810553e+00 1.396648793995e+00 1.396670611459e+00 1.396717345648e+00 1.396779074430e+00 1.396869638071e+00 1.396971004285e+00 1.397096100522e+00 1.397236261250e+00 1.397389807138e+00 1.397563765549e+00 1.397742995792e+00 1.397942996028e+00 1.398148331803e+00 1.398365628840e+00 1.398593013653e+00 1.398822444039e+00 1.399065188990e+00 1.399304396335e+00 1.399554759724e+00 1.399802052422e+00 1.400049766942e+00 1.400302858367e+00 1.400545050664e+00 1.400793352178e+00 1.401028701333e+00 1.401263363228e+00 1.401490068133e+00 1.401703243091e+00 1.401915401948e+00 1.402105196221e+00 1.402290902085e+00 1.402456869887e+00 1.402606652425e+00 1.402745681565e+00 1.402856311390e+00 1.402957540975e+00 1.403028573087e+00 1.403082476792e+00 1.403110901899e+00 1.403110468914e+00 1.403091234575e+00 1.403034880198e+00 1.402957031355e+00 1.402843154660e+00 1.402698140741e+00 1.402523973920e+00 1.402308041636e+00 1.402065932136e+00 1.401779021374e+00 1.401458809643e+00 1.401100066030e+00 1.400697210471e+00 1.400260900623e+00 1.399774939982e+00 1.399254513493e+00 1.398685491044e+00 1.398074166907e+00 1.397420900575e+00 1.396717121200e+00 1.395975480706e+00 1.395180890992e+00 1.394344747209e+00 1.393462464817e+00 1.392531053330e+00 1.391559593121e+00 1.390534860843e+00 1.389471950135e+00 1.388360366321e+00 1.387205489392e+00 1.386009685419e+00 1.384766254655e+00 1.383488065547e+00 1.382165285554e+00 1.380806947951e+00 1.379410452790e+00 1.377978532803e+00 1.376517972380e+00 1.375021799293e+00 1.373502994433e+00 1.371955678701e+00 1.370385959742e+00 1.368800190167e+00 1.367194696375e+00 1.365581534317e+00 1.363955969576e+00 1.362327904001e+00 1.360700586840e+00 1.359074571930e+00 1.357461091074e+00 1.355858411047e+00 1.354277275495e+00 1.352719517666e+00 1.351191848401e+00 1.349700103822e+00 1.348248129602e+00 1.346846695326e+00 1.345496917503e+00 1.344207957826e+00 1.342985042326e+00 1.341836384315e+00 1.340766814623e+00 1.339783759276e+00 1.338894495767e+00 1.338104898750e+00 1.337424395675e+00 1.336856091011e+00 1.336409171120e+00 1.336089604529e+00 1.335904762553e+00 1.335860077131e+00 1.335961903847e+00 1.336217869944e+00 1.336632244757e+00 1.337211904203e+00 1.337961300225e+00 1.338885053627e+00 1.339989830278e+00 1.341276714388e+00 1.342754272044e+00 1.344420104494e+00 1.346282832030e+00 1.348341366603e+00 1.350598260257e+00 1.353057407526e+00 1.355715352095e+00 1.358577156386e+00 1.361637315794e+00 1.364900120324e+00 1.368361690089e+00 1.372018733777e+00 1.375871886381e+00 1.379912632550e+00 1.384144528802e+00 1.388555413605e+00 1.393145181992e+00 1.397908045449e+00 1.402832978139e+00 1.407921012277e+00 1.413156459410e+00 1.418539403499e+00 1.424055808358e+00 1.429700578562e+00 1.435464317831e+00 1.441333490345e+00 1.447306138202e+00 1.453364705378e+00 1.459504224265e+00 1.465711628695e+00 1.471976123296e+00 1.478290374548e+00 1.484636254926e+00 1.491013118209e+00 1.497399521772e+00 1.503791844416e+00 1.510175860801e+00 1.516539365252e+00 1.522878464476e+00 1.529171294933e+00 1.535420125517e+00 1.541603766002e+00 1.547718663491e+00 1.553755928667e+00 1.559696087771e+00 1.565546803339e+00 1.571280867011e+00 1.576905027636e+00 1.582403567995e+00 1.587766643432e+00 1.592999416226e+00 1.598075675798e+00 1.603010346257e+00 1.607780191919e+00 1.612388984440e+00 1.616833584316e+00 1.621096844292e+00 1.625196051436e+00 1.629105024692e+00 1.632838462961e+00 1.636385432101e+00 1.639741425417e+00 1.642920005375e+00 1.645896849825e+00 1.648696652471e+00 1.651299212967e+00 1.653716055939e+00 1.655950540693e+00 1.657989359658e+00 1.659857570460e+00 1.661534530684e+00 1.663040215223e+00 1.664370933906e+00 1.665524814492e+00 1.666524733466e+00 1.667348589955e+00 1.668029721124e+00 1.668551859502e+00 1.668929494255e+00 1.669174617019e+00 1.669276651035e+00 1.669266198321e+00 1.669125697658e+00 1.668882625184e+00 1.668537705745e+00 1.668090431665e+00 1.667571466413e+00 1.666960716378e+00 1.666295576780e+00 1.665565441678e+00 1.664786309212e+00 1.663978192188e+00 1.663128089826e+00 1.662275741869e+00 1.661404840802e+00 1.660544825176e+00 1.659702847284e+00 1.658879001538e+00 1.658107266635e+00 1.657372879865e+00 1.656711178543e+00 1.656120631893e+00 1.655611718165e+00 1.655211696110e+00 1.654906965258e+00 1.654736417810e+00 1.654690626493e+00 1.654789162485e+00 1.655047298477e+00 1.655457557651e+00 1.656055414280e+00 1.656823098471e+00 1.657786824702e+00 1.658946424473e+00 1.660302904491e+00 1.661875148968e+00 1.663646546379e+00 1.665638405113e+00 1.667837447902e+00 1.670246566038e+00 1.672868122744e+00 1.675684084713e+00 1.678703938486e+00 1.681904816152e+00 1.685283878791e+00 1.688828402400e+00 1.692517596586e+00 1.696344572171e+00 1.700279620473e+00 1.704311786211e+00 1.708413231269e+00 1.712561072756e+00 1.716732474631e+00 1.720894848062e+00 1.725026244134e+00 1.729091774088e+00 1.733067290880e+00 1.736915339692e+00 1.740609114787e+00 1.744116686666e+00 1.747403860359e+00 1.750444401184e+00 1.753199191601e+00 1.755648373383e+00 1.757755571213e+00 1.759494891982e+00 1.760843253465e+00 1.761767657614e+00 1.762258243318e+00 1.762280100898e+00 1.761823526771e+00 1.760872180140e+00 1.759404429570e+00 1.757421576387e+00 1.754900508850e+00 1.751849155032e+00 1.748254758522e+00 1.744118140600e+00 1.739449345525e+00 1.734238913104e+00 1.728511880154e+00 1.722265057979e+00 1.715516314257e+00 1.708287608798e+00 1.700581957461e+00 1.692439593246e+00 1.683865737411e+00 1.674896566121e+00 1.665560280677e+00 1.655875533967e+00 1.645891884186e+00 1.635626810715e+00 1.625128009514e+00 1.614431279504e+00 1.603572534357e+00 1.592604524379e+00 1.581559649810e+00 1.570495692384e+00 1.559452610399e+00 1.548483122732e+00 1.537638659414e+00 1.526966311746e+00 1.516525063650e+00 1.506357492438e+00 1.496521293975e+00 1.487062431805e+00 1.478027121641e+00 1.469462960338e+00 1.461403684779e+00 1.453891221479e+00 1.446947162106e+00 1.440599843673e+00 1.434862563690e+00 1.429737818556e+00 1.425230297703e+00 1.421319310164e+00 1.417992497614e+00 1.415215617415e+00 1.412945552867e+00 1.411143381071e+00 1.409742620626e+00 1.408690636535e+00 1.407915817588e+00 1.407346954364e+00 1.406917006136e+00 1.406544414066e+00 1.406165411631e+00 1.405708370297e+00 1.405107716781e+00 1.404314463593e+00 1.403268543333e+00 1.401940099195e+00 1.400296141158e+00 1.398314813206e+00 1.395996214501e+00 1.393335829147e+00 1.390357595682e+00 1.387081417487e+00 1.383546091982e+00 1.379798282803e+00 1.375882698577e+00 1.371867589354e+00 1.367804254437e+00 1.363762719277e+00 1.359806339478e+00 1.355989436820e+00 1.352385292687e+00 1.349031587890e+00 1.345990468739e+00 1.343298030677e+00 1.340987222454e+00 1.339098010141e+00 1.337635158767e+00 1.336632921305e+00 1.336090836113e+00 1.336017568730e+00 1.336425097726e+00 1.337297037918e+00 1.338652001210e+00 1.340468950970e+00 1.342751550329e+00 1.345489966887e+00 1.348660987620e+00 1.352264781988e+00 1.356253116993e+00 1.360608458304e+00 1.365274785411e+00 1.370189057819e+00 1.375295266759e+00 1.380478459257e+00 1.385657230990e+00 1.390696192057e+00 1.395464068248e+00 1.399823779815e+00 1.403600109675e+00 1.406652915015e+00 1.408797610927e+00 1.409881927225e+00 1.409749762412e+00 1.408239571959e+00 1.405240029529e+00 1.400611775409e+00 1.394279507270e+00 1.386164365238e+00 1.376214895740e+00 1.364429840695e+00 1.350795951180e+00 1.335365748965e+00 1.318189605706e+00 1.299354378112e+00 1.278971571883e+00 1.257156847799e+00 1.234071024306e+00 1.209861484803e+00 1.184710440831e+00 1.158809520819e+00 1.132356229500e+00 1.105575599988e+00 1.078691197859e+00 1.051961071164e+00 1.025644370069e+00 1.000026688304e+00 9.754118779465e-01 9.521109029010e-01 9.304519102391e-01 9.107489584499e-01 8.933190311644e-01 8.784289844860e-01 8.663108024312e-01 8.571203646969e-01 8.509245007042e-01 8.477073672092e-01 8.473288245163e-01 8.495760410799e-01 8.541297487195e-01 8.606198351816e-01 8.686318895953e-01 8.777246573459e-01 8.874823439252e-01 8.974989031177e-01 9.074311156764e-01 9.169811455851e-01 9.259207097371e-01 9.340923831133e-01 9.413899479880e-01 9.477836254341e-01 9.532700823926e-01 9.557710440123e-01 9.560683236345e-01 9.557230512935e-01 9.564028315220e-01 9.590193655114e-01 9.632444044827e-01 9.677322814602e-01 9.708500014521e-01 9.715247327865e-01 9.698134631608e-01 9.668853061749e-01 9.644227310518e-01 9.637486199651e-01 9.651423619564e-01 9.676817134699e-01 9.697496503603e-01 9.699171579325e-01 9.676964089471e-01 9.638091411850e-01 9.598534939564e-01 9.574888544819e-01 9.575583977774e-01 9.596369552138e-01 9.622601003729e-01 9.636908384543e-01 9.628323840387e-01 9.597924643014e-01 9.558031955883e-01 9.525784154000e-01 9.513965944301e-01 9.523428984227e-01 9.542076360702e-01 9.550870721521e-01 9.533437759807e-01 9.484025742296e-01 9.410609082482e-01 9.331074490913e-01 9.264202443092e-01 9.220007375609e-01 9.194431520788e-01 9.171454655643e-01 9.131862944347e-01 9.063766237108e-01 8.969133149510e-01 8.863738401955e-01 8.770243947244e-01 8.706985372518e-01 8.678418375495e-01 8.672954948073e-01 8.669401440188e-01 8.648101307109e-01 8.601315503304e-01 8.536987200128e-01 8.474588355372e-01 8.434836099292e-01 8.428027297894e-01 8.447422178953e-01 8.472128218688e-01 8.477715511525e-01 8.448375748793e-01 8.384960080089e-01 8.305544537128e-01 8.237776625652e-01 8.206395059633e-01 8.222082173444e-01 8.277626267951e-01 8.354103487229e-01 8.432823092789e-01 8.505655542728e-01 8.577881624862e-01 8.662827133003e-01 8.770502377956e-01 8.897060229002e-01 9.020655100906e-01 8.899428929516e-01 8.637116907444e-01 8.010487734925e-01 7.387611679485e-01 7.255110021036e-01 7.800041160837e-01 8.680316682040e-01 9.392685385012e-01 9.619462448014e-01 9.324466959537e-01 8.752989840328e-01 8.343436091586e-01 8.440788765322e-01 8.955707433646e-01 9.454314034255e-01 9.540158080694e-01 9.085732850777e-01 8.311643023028e-01 7.762258780497e-01 7.973349147791e-01 8.875598262492e-01 9.865342537718e-01 1.038372475236e+00 1.018565504376e+00 9.390904156375e-01 8.485044370169e-01 8.149405472961e-01 8.670886776114e-01 9.578620457065e-01 1.018592157737e+00 1.009413787168e+00 9.324196690069e-01 8.351550347757e-01 7.992741910167e-01 8.710171272990e-01 9.993803762239e-01 1.099981074503e+00 1.118527951046e+00 1.043120672639e+00 9.072145297180e-01 7.938422301344e-01 7.999012182392e-01 9.212504654463e-01 1.058157024682e+00 1.128367609944e+00 1.099515948834e+00 9.872531513645e-01 8.567709351092e-01 8.089315324513e-01 8.892600683958e-01 1.023421150575e+00 1.114648263948e+00 1.110857809324e+00 1.009885014437e+00 8.615695771884e-01 7.703908857071e-01 8.275542943827e-01 9.843652178953e-01 1.125891878059e+00 1.177853567266e+00 1.116230601190e+00 9.624508439234e-01 7.889436743166e-01 7.177851463100e-01 8.120281750718e-01 9.767593543123e-01 1.100956497042e+00 1.131271652408e+00 1.061969312090e+00 9.268310411462e-01 7.964123429404e-01 7.547927860744e-01 8.202603899886e-01 9.232979418719e-01 9.940717341061e-01 1.003696819856e+00 9.600171977317e-01 8.968317175326e-01 8.568259860068e-01 8.635826755286e-01 9.043655452134e-01 9.484683258475e-01 9.744928459684e-01 9.795896628239e-01 9.742180886486e-01 9.712152048640e-01 9.763559415431e-01 9.868546088426e-01 9.976280880743e-01 1.007416684678e+00 1.018787002315e+00 1.032888961487e+00 1.045097550904e+00 1.046933214178e+00 1.033056575071e+00 1.007900344514e+00 9.861191421769e-01 9.836305105474e-01 1.003295874187e+00 1.029389828408e+00 1.038186563452e+00 1.013982282517e+00 9.601498298226e-01 9.019296116322e-01 8.757458259410e-01 9.004222002033e-01 9.557821482570e-01 1.000111473716e+00 1.000563104538e+00 9.491300303261e-01 8.676008294681e-01 8.038708789081e-01 8.047558485528e-01 8.684876777710e-01 9.455680337609e-01 9.861756704176e-01 9.671022946020e-01 8.968574938955e-01 8.139689234890e-01 7.727362785117e-01 8.006661485180e-01 8.674224210975e-01 9.199333929375e-01
 6.621377820881e-01 6.630067468887e-01 6.640928698196e-01 6.653527585500e-01 6.666042772732e-01 6.676516555101e-01 6.684609362357e-01 6.692141862075e-01 6.701458641342e-01 6.713327801961e-01 6.726475070215e-01 6.738825238329e-01 6.749040514308e-01 6.757326619447e-01 6.765388989497e-01 6.775374399480e-01 6.788089883688e-01 6.802101392974e-01 6.814860482860e-01 6.824963209643e-01 6.833258419517e-01 6.842014459101e-01 6.853073829985e-01 6.866563096543e-01 6.880812582386e-01 6.893635864330e-01 6.904018807497e-01 6.912938556917e-01 6.922544418289e-01 6.934400770668e-01 6.948359107285e-01 6.962776397734e-01 6.975704096191e-01 6.986341725481e-01 6.995739832582e-01 7.006100952088e-01 7.018872682523e-01 7.033507606480e-01 7.047949292504e-01 7.060493751946e-01 7.071122317062e-01 7.081338358856e-01 7.092855666678e-01 7.106350146797e-01 7.121044954217e-01 7.135380607314e-01 7.148183965652e-01 7.159503853518e-01 7.170471042262e-01 7.182514235389e-01 7.196351446186e-01 7.211486599860e-01 7.226404502548e-01 7.239685035596e-01 7.251193081431e-01 7.262367884963e-01 7.275021874477e-01 7.289787833595e-01 7.305613511231e-01 7.320654447456e-01 7.333813733220e-01 7.345523212235e-01 7.357423708040e-01 7.370989714127e-01 7.386368584057e-01 7.402359365239e-01 7.417443859802e-01 7.430889714144e-01 7.443134097824e-01 7.455514490245e-01 7.469383554039e-01 7.485100688839e-01 7.501637972118e-01 7.517240273934e-01 7.530814561984e-01 7.542839101870e-01 7.555104132738e-01 7.569428095412e-01 7.586073296118e-01 7.603327052355e-01 7.618823880022e-01 7.631619337905e-01 7.643093695507e-01 7.655752718522e-01 7.671180945531e-01 7.688661829339e-01 7.705719479082e-01 7.720212582264e-01 7.732191072896e-01 7.743848293096e-01 7.757546516409e-01 7.773887555879e-01 7.791301665595e-01 7.807486630293e-01 7.821215846545e-01 7.833284765319e-01 7.845804756892e-01 7.860397823383e-01 7.876989022363e-01 7.894066165759e-01 7.909887736008e-01 7.923743004363e-01 7.936416023934e-01 7.949606185488e-01 7.964635282724e-01 7.981435626913e-01 7.998632381348e-01 8.014593019697e-01 8.028623376563e-01 8.041497749045e-01 8.054998266362e-01 8.070465929339e-01 8.087692470758e-01 8.105054213207e-01 8.120851716551e-01 8.134631785261e-01 8.147534311085e-01 8.161448129453e-01 8.177477272929e-01 8.194992746495e-01 8.212193715768e-01 8.227585703923e-01 8.241174118254e-01 8.254332648827e-01 8.268791745096e-01 8.285251983152e-01 8.302790694974e-01 8.319639923366e-01 8.334709644633e-01 8.348338384373e-01 8.361941623807e-01 8.376903790866e-01 8.393535418993e-01 8.410827482325e-01 8.427317040175e-01 8.442307956873e-01 8.456288437049e-01 8.470418269825e-01 8.485681764880e-01 8.502230062754e-01 8.519234998713e-01 8.535584589397e-01 8.550781651393e-01 8.565170848075e-01 8.579634137744e-01 8.594994198679e-01 8.611385488020e-01 8.628119437123e-01 8.644328371803e-01 8.659646493714e-01 8.674351834717e-01 8.689081822906e-01 8.704451873697e-01 8.720557486732e-01 8.736938788132e-01 8.753030064839e-01 8.768560654198e-01 8.783607291272e-01 8.798560228300e-01 8.813880057014e-01 8.829719829001e-01 8.845833521419e-01 8.861858043982e-01 8.877518501054e-01 8.892780339620e-01 8.907877735888e-01 8.923184659351e-01 8.938804141566e-01 8.954626824737e-01 8.970464832905e-01 8.986112834377e-01 9.001502314029e-01 9.016746006749e-01 9.032042555157e-01 9.047481996525e-01 9.063067850438e-01 9.078724233818e-01 9.094282983899e-01 9.109692971432e-01 9.125005411667e-01 9.140328217690e-01 9.155682587675e-01 9.171066519362e-01 9.186461885264e-01 9.201812360442e-01 9.217140690799e-01 9.232469217186e-01 9.247766610573e-01 9.263007515530e-01 9.278201675470e-01 9.293375305551e-01 9.308555353715e-01 9.323781162801e-01 9.339029965407e-01 9.354225223550e-01 9.369338081196e-01 9.384400862455e-01 9.399449103832e-01 9.414519386053e-01 9.429637441095e-01 9.444734878515e-01 9.459760330707e-01 9.474740580581e-01 9.489714404781e-01 9.504697012559e-01 9.519695228385e-01 9.534679998084e-01 9.549599611540e-01 9.564467321869e-01 9.579349764308e-01 9.594233581476e-01 9.609135702993e-01 9.624000649122e-01 9.638807332756e-01 9.653568256816e-01 9.668331062628e-01 9.683110497855e-01 9.697865760498e-01 9.712574322278e-01 9.727224314638e-01 9.741835710566e-01 9.756453577372e-01 9.771079281840e-01 9.785645038823e-01 9.800145333898e-01 9.814611724556e-01 9.829062977648e-01 9.843501196449e-01 9.857934869134e-01 9.872310842314e-01 9.886623703311e-01 9.900932909153e-01 9.915236227798e-01 9.929514161768e-01 9.943766114952e-01 9.957978673194e-01 9.972158180897e-01 9.986315756288e-01 1.000046650043e+00 1.001457087220e+00 1.002864378553e+00 1.004268975908e+00 1.005670489772e+00 1.007069412941e+00 1.008465933348e+00 1.009857484117e+00 1.011245744336e+00 1.012632188620e+00 1.014015349750e+00 1.015395678613e+00 1.016773614930e+00 1.018147920417e+00 1.019517586876e+00 1.020885629147e+00 1.022250217956e+00 1.023611593259e+00 1.024971365867e+00 1.026327646316e+00 1.027679521925e+00 1.029027777882e+00 1.030373488324e+00 1.031715759582e+00 1.033055363529e+00 1.034393800629e+00 1.035727588262e+00 1.037057152862e+00 1.038383709886e+00 1.039705923463e+00 1.041026236154e+00 1.042345712810e+00 1.043659811259e+00 1.044969476357e+00 1.046275868086e+00 1.047578152306e+00 1.048880023318e+00 1.050179923050e+00 1.051475388844e+00 1.052767092610e+00 1.054057198247e+00 1.055344184280e+00 1.056626617180e+00 1.057906521702e+00 1.059184876927e+00 1.060459308937e+00 1.061732424595e+00 1.063000750224e+00 1.064266131832e+00 1.065528481379e+00 1.066787255455e+00 1.068044236295e+00 1.069298944773e+00 1.070550843522e+00 1.071799132491e+00 1.073045410368e+00 1.074287758265e+00 1.075527295731e+00 1.076764443748e+00 1.077999268739e+00 1.079231349851e+00 1.080460972185e+00 1.081686717944e+00 1.082910573702e+00 1.084131395443e+00 1.085349634626e+00 1.086564974816e+00 1.087779318108e+00 1.088991975048e+00 1.090201251651e+00 1.091408688466e+00 1.092611423526e+00 1.093811957121e+00 1.095012030401e+00 1.096211343554e+00 1.097408223555e+00 1.098601355828e+00 1.099791962419e+00 1.100979822690e+00 1.102165819536e+00 1.103351582847e+00 1.104536577987e+00 1.105718444478e+00 1.106897719071e+00 1.108073632425e+00 1.109247983985e+00 1.110421738796e+00 1.111594550959e+00 1.112766957759e+00 1.113936951933e+00 1.115102983225e+00 1.116268354328e+00 1.117432494949e+00 1.118594977421e+00 1.119758350603e+00 1.120920587533e+00 1.122079492541e+00 1.123236087441e+00 1.124391918330e+00 1.125547843330e+00 1.126704370964e+00 1.127858769369e+00 1.129011112759e+00 1.130163450087e+00 1.131315149626e+00 1.132465509867e+00 1.133617061333e+00 1.134766933954e+00 1.135916219678e+00 1.137065996571e+00 1.138214438050e+00 1.139363507326e+00 1.140513243926e+00 1.141662543224e+00 1.142811723919e+00 1.143961131265e+00 1.145111019999e+00 1.146260662683e+00 1.147411981938e+00 1.148563078860e+00 1.149714898415e+00 1.150867498837e+00 1.152019355389e+00 1.153173856228e+00 1.154328237377e+00 1.155484290680e+00 1.156642785374e+00 1.157799905435e+00 1.158959595759e+00 1.160120505818e+00 1.161283278825e+00 1.162447284384e+00 1.163613523818e+00 1.164781639249e+00 1.165951111770e+00 1.167122347578e+00 1.168295708092e+00 1.169471895373e+00 1.170650987589e+00 1.171830806871e+00 1.173013393114e+00 1.174199343005e+00 1.175386941316e+00 1.176579118097e+00 1.177772616034e+00 1.178969029057e+00 1.180168682898e+00 1.181371219970e+00 1.182577644996e+00 1.183787406629e+00 1.185000465767e+00 1.186217943219e+00 1.187437515019e+00 1.188660911257e+00 1.189889300796e+00 1.191120974259e+00 1.192357435165e+00 1.193598591536e+00 1.194843132983e+00 1.196091277896e+00 1.197344229426e+00 1.198602137944e+00 1.199865681129e+00 1.201133918420e+00 1.202405526245e+00 1.203682705528e+00 1.204964205841e+00 1.206252313427e+00 1.207546107620e+00 1.208844816151e+00 1.210149088353e+00 1.211457982708e+00 1.212772840499e+00 1.214094068398e+00 1.215421777967e+00 1.216755263957e+00 1.218095451578e+00 1.219441555916e+00 1.220793107800e+00 1.222151325542e+00 1.223516975420e+00 1.224889335568e+00 1.226269107779e+00 1.227654733180e+00 1.229047211327e+00 1.230446677575e+00 1.231853907425e+00 1.233269032599e+00 1.234690624419e+00 1.236120037871e+00 1.237557117648e+00 1.239001943460e+00 1.240453961358e+00 1.241915626481e+00 1.243383685853e+00 1.244860525926e+00 1.246345273875e+00 1.247838178657e+00 1.249340312510e+00 1.250849712222e+00 1.252368276464e+00 1.253895192833e+00 1.255431344443e+00 1.256975439260e+00 1.258528873453e+00 1.260090979756e+00 1.261663025453e+00 1.263243220124e+00 1.264832760821e+00 1.266431732206e+00 1.268039911402e+00 1.269656972298e+00 1.271283533979e+00 1.272920090763e+00 1.274565863024e+00 1.276222480364e+00 1.277887829906e+00 1.279562689732e+00 1.281247792539e+00 1.282942948581e+00 1.284648101324e+00 1.286362295392e+00 1.288087910900e+00 1.289823225678e+00 1.291568418287e+00 1.293323556897e+00 1.295089693002e+00 1.296865513285e+00 1.298652034695e+00 1.300448644714e+00 1.302255724850e+00 1.304073915732e+00 1.305901675594e+00 1.307740022753e+00 1.309589831836e+00 1.311448372750e+00 1.313318844386e+00 1.315199629999e+00 1.317091255321e+00 1.318993219132e+00 1.320906369827e+00 1.322829257648e+00 1.324763156558e+00 1.326707606794e+00 1.328663379461e+00 1.330628767798e+00 1.332604876886e+00 1.334591361463e+00 1.336588711854e+00 1.338597308946e+00 1.340616528681e+00 1.342645015797e+00 1.344685446759e+00 1.346735664746e+00 1.348795919824e+00 1.350867688441e+00 1.352949616736e+00 1.355042074271e+00 1.357144278501e+00 1.359256508079e+00 1.361380435809e+00 1.363512389987e+00 1.365655857026e+00 1.367809696689e+00 1.369972740272e+00 1.372146502241e+00 1.374329334517e+00 1.376521204989e+00 1.378725105823e+00 1.380936786270e+00 1.383159006597e+00 1.385390095491e+00 1.387630826516e+00 1.389881025346e+00 1.392140088842e+00 1.394408499209e+00 1.396685682783e+00 1.398972153031e+00 1.401267596575e+00 1.403570501524e+00 1.405882993922e+00 1.408203948128e+00 1.410533257118e+00 1.412870719217e+00 1.415215452891e+00 1.417568162635e+00 1.419930028429e+00 1.422298573753e+00 1.424674578618e+00 1.427059019676e+00 1.429449513209e+00 1.431847268279e+00 1.434251379538e+00 1.436663460966e+00 1.439082045925e+00 1.441505577159e+00 1.443937265795e+00 1.446374166462e+00 1.448816439550e+00 1.451265629169e+00 1.453719069195e+00 1.456178565915e+00 1.458643811265e+00 1.461112705651e+00 1.463586833048e+00 1.466065376495e+00 1.468548543584e+00 1.471036552322e+00 1.473527125682e+00 1.476022177176e+00 1.478520437556e+00 1.481022197802e+00 1.483527457264e+00 1.486034239100e+00 1.488545110785e+00 1.491057416853e+00 1.493571717469e+00 1.496088446907e+00 1.498606293186e+00 1.501127093038e+00 1.503647632953e+00 1.506169077201e+00 1.508691965692e+00 1.511214499452e+00 1.513738395216e+00 1.516261309345e+00 1.518783966293e+00 1.521305523527e+00 1.523827467071e+00 1.526347357290e+00 1.528866128292e+00 1.531383196426e+00 1.533899240547e+00 1.536411238204e+00 1.538921503910e+00 1.541429882418e+00 1.543934743413e+00 1.546436093235e+00 1.548933931723e+00 1.551426841605e+00 1.553916543995e+00 1.556401510660e+00 1.558882355619e+00 1.561356654836e+00 1.563826733513e+00 1.566291346997e+00 1.568748581837e+00 1.571200621191e+00 1.573645385675e+00 1.576084091580e+00 1.578515295070e+00 1.580938048391e+00 1.583354542764e+00 1.585761581725e+00 1.588160398128e+00 1.590551657022e+00 1.592931790545e+00 1.595303905014e+00 1.597665024054e+00 1.600018519499e+00 1.602359602639e+00 1.604690148160e+00 1.607010307693e+00 1.609318752135e+00 1.611616499304e+00 1.613900065190e+00 1.616173221890e+00 1.618433103415e+00 1.620680210426e+00 1.622913681553e+00 1.625133886632e+00 1.627339631096e+00 1.629531422926e+00 1.631708989512e+00 1.633871595719e+00 1.636018130358e+00 1.638150035604e+00 1.640265226652e+00 1.642365166780e+00 1.644447000260e+00 1.646512272671e+00 1.648561597570e+00 1.650592192774e+00 1.652605284620e+00 1.654600086545e+00 1.656576727353e+00 1.658533671174e+00 1.660472122395e+00 1.662390754628e+00 1.664289002028e+00 1.666167844182e+00 1.668026143244e+00 1.669863828667e+00 1.671679268370e+00 1.673473506118e+00 1.675246902790e+00 1.676997323829e+00 1.678725947159e+00 1.680430473795e+00 1.682113731499e+00 1.683773255703e+00 1.685408481220e+00 1.687019914114e+00 1.688607153884e+00 1.690170126635e+00 1.691707518582e+00 1.693219293960e+00 1.694707637644e+00 1.696167725260e+00 1.697603482647e+00 1.699011239099e+00 1.700393836461e+00 1.701749089869e+00 1.703076644558e+00 1.704377433394e+00 1.705648992623e+00 1.706894040624e+00 1.708109610118e+00 1.709297365593e+00 1.710455884273e+00 1.711584682383e+00 1.712686705731e+00 1.713755425052e+00 1.714796324772e+00 1.715806368807e+00 1.716785699514e+00 1.717735738693e+00 1.718652382340e+00 1.719540867058e+00 1.720395473872e+00 1.721219844798e+00 1.722012022369e+00 1.722771768711e+00 1.723501081498e+00 1.724194450036e+00 1.724858826722e+00 1.725488509736e+00 1.726084252734e+00 1.726649644666e+00 1.727177084177e+00 1.727675136186e+00 1.728136327828e+00 1.728564539732e+00 1.728959393217e+00 1.729317855572e+00 1.729644971157e+00 1.729933951803e+00 1.730190977591e+00 1.730411040097e+00 1.730595317770e+00 1.730747988896e+00 1.730860546337e+00 1.730941747893e+00 1.730983992105e+00 1.730992641509e+00 1.730964733985e+00 1.730898658023e+00 1.730801038798e+00 1.730662486922e+00 1.730491481618e+00 1.730281126234e+00 1.730035429677e+00 1.729755407835e+00 1.729434277551e+00 1.729082772917e+00 1.728688655679e+00 1.728261187539e+00 1.727795816370e+00 1.727292351790e+00 1.726756687066e+00 1.726177265492e+00 1.725566945113e+00 1.724916688658e+00 1.724230338202e+00 1.723509224182e+00 1.722746331746e+00 1.721953114244e+00 1.721117390829e+00 1.720249914529e+00 1.719342189398e+00 1.718398540615e+00 1.717421731420e+00 1.716401817609e+00 1.715353255138e+00 1.714261829165e+00 1.713138181488e+00 1.711977635509e+00 1.710778813724e+00 1.709550114224e+00 1.708278542771e+00 1.706977679638e+00 1.705637727668e+00 1.704263839145e+00 1.702856943355e+00 1.701410287369e+00 1.699936278478e+00 1.698420905050e+00 1.696876682484e+00 1.695295798155e+00 1.693680428174e+00 1.692035812825e+00 1.690351721752e+00 1.688642882341e+00 1.686893443031e+00 1.685117633281e+00 1.683309039818e+00 1.681465743530e+00 1.679596910655e+00 1.677689358853e+00 1.675759465923e+00 1.673794244611e+00 1.671801207177e+00 1.669779410793e+00 1.667725245876e+00 1.665649419522e+00 1.663537543720e+00 1.661404163441e+00 1.659240993858e+00 1.657050931223e+00 1.654837868992e+00 1.652594023528e+00 1.650331323211e+00 1.648038263993e+00 1.645724930363e+00 1.643386483795e+00 1.641024340041e+00 1.638643159047e+00 1.636234713080e+00 1.633812273910e+00 1.631362868529e+00 1.628896310074e+00 1.626411441541e+00 1.623904175193e+00 1.621385304281e+00 1.618842156051e+00 1.616288772540e+00 1.613714773839e+00 1.611127178890e+00 1.608526425056e+00 1.605907907971e+00 1.603282387847e+00 1.600638262377e+00 1.597988243591e+00 1.595324085208e+00 1.592650193701e+00 1.589969962763e+00 1.587275593027e+00 1.584581918502e+00 1.581874015655e+00 1.579164978691e+00 1.576450517731e+00 1.573728204243e+00 1.571008672020e+00 1.568279445925e+00 1.565555992610e+00 1.562826925863e+00 1.560099984896e+00 1.557375317445e+00 1.554648229509e+00 1.551931648043e+00 1.549211751192e+00 1.546502215381e+00 1.543795521069e+00 1.541094960193e+00 1.538406533143e+00 1.535719934978e+00 1.533049984168e+00 1.530384638682e+00 1.527735247722e+00 1.525096575000e+00 1.522468824184e+00 1.519861877823e+00 1.517262482815e+00 1.514687182502e+00 1.512123205654e+00 1.509579538420e+00 1.507057436054e+00 1.504550078611e+00 1.502070409682e+00 1.499605314419e+00 1.497168678127e+00 1.494753514074e+00 1.492361293769e+00 1.489998702214e+00 1.487657057254e+00 1.485349993127e+00 1.483063708395e+00 1.480810891834e+00 1.478586683706e+00 1.476390487018e+00 1.474231023820e+00 1.472095882563e+00 1.470000796499e+00 1.467933395509e+00 1.465902755259e+00 1.463908669123e+00 1.461943665255e+00 1.460022952182e+00 1.458130447833e+00 1.456282030113e+00 1.454467670559e+00 1.452690384405e+00 1.450956857711e+00 1.449255422068e+00 1.447601350470e+00 1.445979762481e+00 1.444402647589e+00 1.442865984510e+00 1.441366563428e+00 1.439914879704e+00 1.438496519963e+00 1.437127658843e+00 1.435795173462e+00 1.434506179935e+00 1.433262026634e+00 1.432054186326e+00 1.430896641291e+00 1.429772927586e+00 1.428698507925e+00 1.427662806378e+00 1.426667296568e+00 1.425720437191e+00 1.424806954008e+00 1.423943272130e+00 1.423114068945e+00 1.422331356202e+00 1.421588911759e+00 1.420882836813e+00 1.420225275666e+00 1.419598370477e+00 1.419019269467e+00 1.418474357963e+00 1.417969184856e+00 1.417505405607e+00 1.417072366885e+00 1.416685133973e+00 1.416326301109e+00 1.416008796884e+00 1.415725287211e+00 1.415473241772e+00 1.415261688805e+00 1.415074515296e+00 1.414928330693e+00 1.414807089989e+00 1.414719597277e+00 1.414662454863e+00 1.414629781151e+00 1.414632346428e+00 1.414653464547e+00 1.414706547809e+00 1.414781808437e+00 1.414880246347e+00 1.415005444069e+00 1.415145073649e+00 1.415314791218e+00 1.415495934747e+00 1.415698865521e+00 1.415919915542e+00 1.416151225036e+00 1.416405009420e+00 1.416662925304e+00 1.416941955087e+00 1.417225084101e+00 1.417519219862e+00 1.417825067831e+00 1.418129450805e+00 1.418449411505e+00 1.418763540181e+00 1.419087384300e+00 1.419409829622e+00 1.419728350231e+00 1.420053870619e+00 1.420364744763e+00 1.420681469019e+00 1.420984878828e+00 1.421282413731e+00 1.421574386487e+00 1.421847213531e+00 1.422118798503e+00 1.422366232526e+00 1.422605995131e+00 1.422825949123e+00 1.423025459660e+00 1.423213454937e+00 1.423368992524e+00 1.423511829438e+00 1.423623829634e+00 1.423712915622e+00 1.423776615530e+00 1.423805622526e+00 1.423813695493e+00 1.423780365859e+00 1.423722484278e+00 1.423627083422e+00 1.423494583042e+00 1.423332193173e+00 1.423121854804e+00 1.422882627371e+00 1.422597013910e+00 1.422272159885e+00 1.421906889686e+00 1.421492968949e+00 1.421043557634e+00 1.420540077910e+00 1.419997831957e+00 1.419407493479e+00 1.418768674053e+00 1.418087488442e+00 1.417351539295e+00 1.416577391064e+00 1.415748143560e+00 1.414875724030e+00 1.413955865949e+00 1.412985931105e+00 1.411975396974e+00 1.410911881820e+00 1.409809648161e+00 1.408660603542e+00 1.407468385776e+00 1.406238759135e+00 1.404962888775e+00 1.403655733105e+00 1.402307747492e+00 1.400928665883e+00 1.399518532132e+00 1.398075943839e+00 1.396613121850e+00 1.395121607788e+00 1.393614610889e+00 1.392089200724e+00 1.390551722954e+00 1.389008043161e+00 1.387455957269e+00 1.385908326141e+00 1.384362957271e+00 1.382828791163e+00 1.381309675037e+00 1.379809601863e+00 1.378337765464e+00 1.376895358367e+00 1.375492250910e+00 1.374131439128e+00 1.372820929841e+00 1.371567310084e+00 1.370376175745e+00 1.369255814070e+00 1.368210479218e+00 1.367250152072e+00 1.366378839459e+00 1.365605727496e+00 1.364937232719e+00 1.364379192340e+00 1.363940666834e+00 1.363626809417e+00 1.363445799902e+00 1.363402043742e+00 1.363505035247e+00 1.363757237579e+00 1.364168367789e+00 1.364744220639e+00 1.365487078167e+00 1.366406583470e+00 1.367502343377e+00 1.368784598015e+00 1.370253222745e+00 1.371913358404e+00 1.373769436159e+00 1.375819709407e+00 1.378073054599e+00 1.380524350331e+00 1.383179815647e+00 1.386036877119e+00 1.389095467045e+00 1.392358025226e+00 1.395818166701e+00 1.399480309287e+00 1.403334527835e+00 1.407383483251e+00 1.411622342763e+00 1.416042549626e+00 1.420646613225e+00 1.425419854089e+00 1.430363977191e+00 1.435468298644e+00 1.440725421475e+00 1.446131587079e+00 1.451670858307e+00 1.457345702201e+00 1.463135398818e+00 1.469039872982e+00 1.475045116744e+00 1.481139613485e+00 1.487318765183e+00 1.493564011305e+00 1.499874174884e+00 1.506228916015e+00 1.512624390414e+00 1.519047702158e+00 1.525482589826e+00 1.531928269581e+00 1.538361074243e+00 1.544782779987e+00 1.551171879305e+00 1.557523387110e+00 1.563828980718e+00 1.570068107139e+00 1.576245571277e+00 1.582335168309e+00 1.588341261557e+00 1.594247148428e+00 1.600041828182e+00 1.605728826120e+00 1.611280507689e+00 1.616709708038e+00 1.621993326550e+00 1.627131957345e+00 1.632121759281e+00 1.636944030244e+00 1.641612835011e+00 1.646102436571e+00 1.650424171117e+00 1.654566464282e+00 1.658521702788e+00 1.662303493176e+00 1.665884051093e+00 1.669286056751e+00 1.672491096729e+00 1.675503765796e+00 1.678329672674e+00 1.680950281862e+00 1.683393586585e+00 1.685632086833e+00 1.687686160215e+00 1.689552793554e+00 1.691223670228e+00 1.692724808076e+00 1.694029787924e+00 1.695168817189e+00 1.696129142147e+00 1.696917083283e+00 1.697549960864e+00 1.698010117035e+00 1.698330347113e+00 1.698491211757e+00 1.698515865543e+00 1.698406474754e+00 1.698160294412e+00 1.697807070528e+00 1.697324907102e+00 1.696750058150e+00 1.696073026373e+00 1.695304628112e+00 1.694467637395e+00 1.693546990671e+00 1.692581115891e+00 1.691554758798e+00 1.690493796062e+00 1.689408660009e+00 1.688294201334e+00 1.687190144860e+00 1.686077745369e+00 1.684991045965e+00 1.683934267728e+00 1.682912110345e+00 1.681958067820e+00 1.681056961396e+00 1.680248853528e+00 1.679526816670e+00 1.678909300006e+00 1.678417434075e+00 1.678045245477e+00 1.677827090207e+00 1.677753229000e+00 1.677849023155e+00 1.678122030349e+00 1.678572116924e+00 1.679226284159e+00 1.680070979542e+00 1.681130482536e+00 1.682400547639e+00 1.683883263728e+00 1.685593046397e+00 1.687510775864e+00 1.689655519166e+00 1.692008894503e+00 1.694573052040e+00 1.697342747477e+00 1.700297767805e+00 1.703441851893e+00 1.706747592029e+00 1.710208014223e+00 1.713802055722e+00 1.717507234778e+00 1.721308571816e+00 1.725173001695e+00 1.729084971653e+00 1.733008215708e+00 1.736919877763e+00 1.740788910998e+00 1.744582187140e+00 1.748271825013e+00 1.751819282536e+00 1.755200469137e+00 1.758374083599e+00 1.761313542824e+00 1.763984416966e+00 1.766352807745e+00 1.768394758582e+00 1.770071158634e+00 1.771364477546e+00 1.772239689793e+00 1.772675806507e+00 1.772654491529e+00 1.772143693032e+00 1.771140244218e+00 1.769613829389e+00 1.767562546014e+00 1.764971949828e+00 1.761829047636e+00 1.758141943868e+00 1.753890829851e+00 1.749092619806e+00 1.743740269471e+00 1.737841634401e+00 1.731412431439e+00 1.724448675183e+00 1.716983639788e+00 1.709017827468e+00 1.700576720302e+00 1.691686494444e+00 1.682358382967e+00 1.672636179683e+00 1.662532261819e+00 1.652087499305e+00 1.641335847887e+00 1.630305617103e+00 1.619047821849e+00 1.607591158152e+00 1.595988178473e+00 1.584281976144e+00 1.572518219139e+00 1.560753913632e+00 1.549033541945e+00 1.537419117433e+00 1.525958972561e+00 1.514714187844e+00 1.503740475756e+00 1.493090482895e+00 1.482825527236e+00 1.472991491647e+00 1.463646620973e+00 1.454829093618e+00 1.446585983116e+00 1.438950276635e+00 1.431946919121e+00 1.425604496415e+00 1.419922955004e+00 1.414913452891e+00 1.410563845213e+00 1.406851889029e+00 1.403759358230e+00 1.401234648644e+00 1.399241247510e+00 1.397720034661e+00 1.396604830994e+00 1.395835922101e+00 1.395332165245e+00 1.395027145543e+00 1.394842741857e+00 1.394704862023e+00 1.394551361527e+00 1.394307169737e+00 1.393923543561e+00 1.393348314159e+00 1.392537726906e+00 1.391468582203e+00 1.390115572552e+00 1.388474365232e+00 1.386545708124e+00 1.384343203141e+00 1.381893996662e+00 1.379221289671e+00 1.376376211369e+00 1.373393099162e+00 1.370328149386e+00 1.367235182417e+00 1.364157889853e+00 1.361162061649e+00 1.358284587425e+00 1.355579283270e+00 1.353086193025e+00 1.350834071160e+00 1.348867302039e+00 1.347192078086e+00 1.345842905639e+00 1.344825357218e+00 1.344146163918e+00 1.343825589765e+00 1.343848987822e+00 1.344238587397e+00 1.344983228982e+00 1.346087875236e+00 1.347561775120e+00 1.349385493697e+00 1.351578843706e+00 1.354112109417e+00 1.356985158316e+00 1.360175625497e+00 1.363637027207e+00 1.367348777848e+00 1.371224070680e+00 1.375209421969e+00 1.379204436124e+00 1.383096757482e+00 1.386780511826e+00 1.390093881069e+00 1.392912239982e+00 1.395063998981e+00 1.396390798577e+00 1.396739255642e+00 1.395934437351e+00 1.393848398679e+00 1.390323462150e+00 1.385252719974e+00 1.378531764161e+00 1.370072860737e+00 1.359841701233e+00 1.347787840546e+00 1.333926049990e+00 1.318274266620e+00 1.300880489642e+00 1.281828048225e+00 1.261201468548e+00 1.239130895782e+00 1.215741462660e+00 1.191191088399e+00 1.165652521273e+00 1.139301253667e+00 1.112345737583e+00 1.084994659376e+00 1.057490581102e+00 1.030082618371e+00 1.003047648051e+00 9.766874072148e-01 9.513185211303e-01 9.272899293220e-01 9.049480346487e-01 8.846591976094e-01 8.667618670528e-01 8.515768009847e-01 8.393677737636e-01 8.303122719176e-01 8.245165406727e-01 8.219470227083e-01 8.224826907790e-01 8.258742107235e-01 8.317802961513e-01 8.397972421116e-01 8.494550263976e-01 8.602913034955e-01 8.718293820650e-01 8.836401279721e-01 8.953378742788e-01 9.065950525937e-01 9.171636845463e-01 9.268473219759e-01 9.355358895082e-01 9.431582196422e-01 9.471957321934e-01 9.489097185675e-01 9.498264762850e-01 9.515723820960e-01 9.550216355700e-01 9.598380073565e-01 9.646898927166e-01 9.679837914903e-01 9.686843122466e-01 9.668613822151e-01 9.636773614023e-01 9.607923895388e-01 9.595096628099e-01 9.601013149631e-01 9.616681967788e-01 9.626318840264e-01 9.616079438471e-01 9.581478729460e-01 9.529987939731e-01 9.477692817280e-01 9.441338084333e-01 9.429525502590e-01 9.438289481143e-01 9.453428178588e-01 9.458192266180e-01 9.442262811903e-01 9.407454363108e-01 9.366662396365e-01 9.337325126604e-01 9.332040349118e-01 9.351239366536e-01 9.382236699975e-01 9.405661575744e-01 9.405182468656e-01 9.375380442997e-01 9.324503304199e-01 9.270336415590e-01 9.230942195197e-01 9.215080371452e-01 9.217358234629e-01 9.220837720561e-01 9.206043010220e-01 9.161345068632e-01 9.089106624953e-01 9.005162239102e-01 8.931677273941e-01 8.886046003222e-01 8.871733036275e-01 8.876580015257e-01 8.879483087730e-01 8.861376523608e-01 8.815211258350e-01 8.749521128649e-01 8.684088038204e-01 8.639723924258e-01 8.626788792514e-01 8.638813178944e-01 8.655267691735e-01 8.652078226557e-01 8.613580456595e-01 8.540475626528e-01 8.450337889646e-01 8.370222085452e-01 8.324393533794e-01 8.323504229468e-01 8.360902838226e-01 8.418600988048e-01 8.479042745484e-01 8.535147903189e-01 8.592874195155e-01 8.665448568914e-01 8.762041206180e-01 8.878826151622e-01 8.998759822367e-01 8.721879989358e-01 8.391104044084e-01 7.784598292620e-01 7.324806724562e-01 7.419241314990e-01 8.092578819142e-01 8.954173876136e-01 9.568112638169e-01 9.694948481957e-01 9.350672465061e-01 8.797162804648e-01 8.440875757297e-01 8.559149310795e-01 9.032908396884e-01 9.468381269229e-01 9.530803020193e-01 9.139837742526e-01 8.526724476931e-01 8.166362855745e-01 8.446331479516e-01 9.245931506491e-01 1.005832710225e+00 1.042971122107e+00 1.018267095268e+00 9.472405674045e-01 8.763424723329e-01 8.605192833054e-01 9.127137042008e-01 9.874057938580e-01 1.027303930318e+00 1.001907095300e+00 9.201817598243e-01 8.341940530592e-01 8.206501672549e-01 9.074371261473e-01 1.035328253916e+00 1.126278242878e+00 1.133313019896e+00 1.049631302850e+00 9.118403856070e-01 8.026037172165e-01 8.112967717546e-01 9.274839028185e-01 1.055401459229e+00 1.118719070309e+00 1.089869460341e+00 9.882453135625e-01 8.787092695178e-01 8.486892934792e-01 9.251239827200e-01 1.038044029679e+00 1.104045597439e+00 1.080355825815e+00 9.727879304009e-01 8.399956322424e-01 7.867769811039e-01 8.739573979545e-01 1.030462887438e+00 1.151567041472e+00 1.175743562708e+00 1.088837119677e+00 9.229837182576e-01 7.650671237888e-01 7.393183210565e-01 8.668551076372e-01 1.031409037930e+00 1.134064305755e+00 1.133746195791e+00 1.035675041341e+00 8.870875120439e-01 7.744409374873e-01 7.783870556171e-01 8.783618181820e-01 9.840500065988e-01 1.031729320148e+00 1.004110875704e+00 9.231447489972e-01 8.409881338319e-01 8.153071454727e-01 8.603620785918e-01 9.345917477947e-01 9.885043539683e-01 9.982197640968e-01 9.690250176073e-01 9.273478525449e-01 9.049910555351e-01 9.177842034073e-01 9.557228842698e-01 9.964405974097e-01 1.023526063246e+00 1.033006897723e+00 1.029529958852e+00 1.019322490769e+00 1.005924496481e+00 9.913158420509e-01 9.799998709739e-01 9.797219690727e-01 9.955412790964e-01 1.021895464825e+00 1.042072670197e+00 1.037334826400e+00 9.987704460124e-01 9.361772490508e-01 8.797681962539e-01 8.660441989696e-01 9.056524655682e-01 9.685985291972e-01 1.009912142354e+00 9.987834166832e-01 9.316221865818e-01 8.368426950760e-01 7.712098653480e-01 7.850477770251e-01 8.655310828372e-01 9.508502901591e-01 9.879633830548e-01 9.560068689444e-01 8.692397179594e-01 7.762586623447e-01 7.428437814967e-01 7.935586608040e-01 8.802992929046e-01 9.392091353359e-01
 6.878185688999e-01 6.886322351742e-01 6.896716209964e-01 6.908957340364e-01 6.921144535757e-01 6.931207700682e-01 6.938768376536e-01 6.945705962111e-01 6.954477938641e-01 6.965907262631e-01 6.978699422872e-01 6.990718132633e-01 7.000512002701e-01 7.008263213275e-01 7.015748258579e-01 7.025197409915e-01 7.037497740193e-01 7.051172225779e-01 7.063585236987e-01 7.073242653801e-01 7.080995773727e-01 7.089185760013e-01 7.099756090892e-01 7.112868034278e-01 7.126807074942e-01 7.139280568219e-01 7.149198871009e-01 7.157582752275e-01 7.166656866755e-01 7.178074154667e-01 7.191689506228e-01 7.205806981858e-01 7.218399474065e-01 7.228602527253e-01 7.237500722308e-01 7.247354529988e-01 7.259719046227e-01 7.274055997838e-01 7.288244054240e-01 7.300477077868e-01 7.310689806130e-01 7.320409657083e-01 7.331474041752e-01 7.344630667623e-01 7.359084078733e-01 7.373185208277e-01 7.385677960324e-01 7.396598216066e-01 7.407120092961e-01 7.418759613465e-01 7.432300453302e-01 7.447213671888e-01 7.461929854969e-01 7.474933320075e-01 7.486066988931e-01 7.496820727761e-01 7.509089507602e-01 7.523591546417e-01 7.539245336311e-01 7.554135133943e-01 7.567036214276e-01 7.578358281048e-01 7.589827621256e-01 7.603043917653e-01 7.618220351675e-01 7.634107389680e-01 7.649031724689e-01 7.662188605880e-01 7.674033225152e-01 7.686009067472e-01 7.699596228142e-01 7.715161766555e-01 7.731585617663e-01 7.746994238085e-01 7.760267403073e-01 7.771923368443e-01 7.783839673357e-01 7.797908148509e-01 7.814403212857e-01 7.831528281259e-01 7.846847347141e-01 7.859366367295e-01 7.870493506946e-01 7.882818428663e-01 7.898000071888e-01 7.915359067023e-01 7.932345431037e-01 7.946700350726e-01 7.958409852593e-01 7.969710437503e-01 7.983090454105e-01 7.999247287813e-01 8.016632138773e-01 8.032800090271e-01 8.046394763272e-01 8.058188875269e-01 8.070365782305e-01 8.084713210905e-01 8.101223894058e-01 8.118335697340e-01 8.134160718511e-01 8.147865948868e-01 8.160249974510e-01 8.173146328856e-01 8.188019120873e-01 8.204818377656e-01 8.222080193829e-01 8.238019376776e-01 8.251866715570e-01 8.264470763345e-01 8.277756971847e-01 8.293142006755e-01 8.310411452511e-01 8.327824256981e-01 8.343559833459e-01 8.357159832955e-01 8.369851199572e-01 8.383627256454e-01 8.399631947419e-01 8.417193772121e-01 8.434429190184e-01 8.449766529229e-01 8.463213506960e-01 8.476222223092e-01 8.490600173259e-01 8.507073119952e-01 8.524661540579e-01 8.541540611949e-01 8.556574164090e-01 8.570104822347e-01 8.583617245581e-01 8.598545351316e-01 8.615210289610e-01 8.632557643602e-01 8.649079078294e-01 8.664071444153e-01 8.678010298820e-01 8.692094099952e-01 8.707359900579e-01 8.723955487351e-01 8.741031185670e-01 8.757437580254e-01 8.772662899048e-01 8.787057157980e-01 8.801524462922e-01 8.816916906968e-01 8.833356673302e-01 8.850172976361e-01 8.866460720647e-01 8.881840258794e-01 8.896583605531e-01 8.911362480703e-01 8.926791699161e-01 8.942983793216e-01 8.959455708027e-01 8.975643611334e-01 8.991256532623e-01 9.006393895034e-01 9.021431592331e-01 9.036842063311e-01 9.052779229831e-01 9.069011285980e-01 9.085150632991e-01 9.100930736139e-01 9.116305504052e-01 9.131523276501e-01 9.146945450287e-01 9.162683308776e-01 9.178645992991e-01 9.194618169630e-01 9.210411640416e-01 9.225960718897e-01 9.241348828704e-01 9.256786530561e-01 9.272383565196e-01 9.288124833207e-01 9.303938389490e-01 9.319667469200e-01 9.335245889356e-01 9.350737353649e-01 9.366228158158e-01 9.381758496362e-01 9.397328350650e-01 9.412908383348e-01 9.428447941994e-01 9.443966909267e-01 9.459484829258e-01 9.474988361384e-01 9.490426728467e-01 9.505825707370e-01 9.521206598639e-01 9.536593423151e-01 9.552032347287e-01 9.567496281365e-01 9.582913933122e-01 9.598251643833e-01 9.613533059335e-01 9.628812900142e-01 9.644110461109e-01 9.659462056715e-01 9.674796322611e-01 9.690065417596e-01 9.705287525302e-01 9.720495735047e-01 9.735727357718e-01 9.750979557919e-01 9.766209744726e-01 9.781388569076e-01 9.796514823596e-01 9.811653158654e-01 9.826808958906e-01 9.841967508556e-01 9.857096354426e-01 9.872176510458e-01 9.887203209066e-01 9.902228983327e-01 9.917288647197e-01 9.932315851826e-01 9.947291558886e-01 9.962226015306e-01 9.977123163218e-01 9.992015836403e-01 1.000692029636e+00 1.002177264240e+00 1.003655987848e+00 1.005130770756e+00 1.006604806165e+00 1.008078604314e+00 1.009550546562e+00 1.011017504822e+00 1.012479292698e+00 1.013939776397e+00 1.015399391193e+00 1.016856601671e+00 1.018312403031e+00 1.019764207114e+00 1.021211312223e+00 1.022657366376e+00 1.024102739686e+00 1.025543950940e+00 1.026981433099e+00 1.028416434383e+00 1.029848837132e+00 1.031277734825e+00 1.032704902284e+00 1.034128232743e+00 1.035547731990e+00 1.036964735039e+00 1.038378926753e+00 1.039789759633e+00 1.041199219533e+00 1.042605357075e+00 1.044005310350e+00 1.045403705650e+00 1.046798307021e+00 1.048191097137e+00 1.049582015331e+00 1.050969259617e+00 1.052351531978e+00 1.053730929738e+00 1.055107237156e+00 1.056480406535e+00 1.057851098428e+00 1.059220139263e+00 1.060584408418e+00 1.061944459305e+00 1.063300725373e+00 1.064653190265e+00 1.066004151834e+00 1.067353286702e+00 1.068697609252e+00 1.070037563673e+00 1.071373233050e+00 1.072705858584e+00 1.074036671910e+00 1.075366233069e+00 1.076691125952e+00 1.078011936835e+00 1.079330705427e+00 1.080646015140e+00 1.081957609417e+00 1.083266752627e+00 1.084572520607e+00 1.085875671033e+00 1.087176916306e+00 1.088472571054e+00 1.089765023065e+00 1.091055001634e+00 1.092341467929e+00 1.093624897299e+00 1.094905881342e+00 1.096183909114e+00 1.097459362277e+00 1.098730923111e+00 1.099999406018e+00 1.101263615906e+00 1.102524977608e+00 1.103785290405e+00 1.105041562067e+00 1.106295481988e+00 1.107545566999e+00 1.108792017005e+00 1.110036715277e+00 1.111276958229e+00 1.112515729168e+00 1.113751972698e+00 1.114986418197e+00 1.116217393990e+00 1.117445345623e+00 1.118669456394e+00 1.119890236601e+00 1.121110758055e+00 1.122328725991e+00 1.123544366238e+00 1.124756919926e+00 1.125965756803e+00 1.127171072823e+00 1.128374681232e+00 1.129577339970e+00 1.130778092561e+00 1.131977201055e+00 1.133172296433e+00 1.134362811747e+00 1.135552089516e+00 1.136740146001e+00 1.137926318833e+00 1.139111213965e+00 1.140293737372e+00 1.141471975809e+00 1.142648563779e+00 1.143822857312e+00 1.144996700936e+00 1.146170053745e+00 1.147340896983e+00 1.148507847690e+00 1.149674317527e+00 1.150837768935e+00 1.152000183832e+00 1.153162663961e+00 1.154322829254e+00 1.155480874926e+00 1.156636634424e+00 1.157792039460e+00 1.158945457695e+00 1.160100153354e+00 1.161252100438e+00 1.162402519245e+00 1.163553202939e+00 1.164701132347e+00 1.165849716913e+00 1.166998184968e+00 1.168145001353e+00 1.169291777737e+00 1.170437803027e+00 1.171582446283e+00 1.172727366408e+00 1.173873083943e+00 1.175017320104e+00 1.176162742820e+00 1.177306915580e+00 1.178450944340e+00 1.179595269453e+00 1.180740436865e+00 1.181885655006e+00 1.183031664694e+00 1.184176464323e+00 1.185322892069e+00 1.186470395218e+00 1.187616786037e+00 1.188766003305e+00 1.189916096205e+00 1.191065731071e+00 1.192217878907e+00 1.193369769607e+00 1.194523574742e+00 1.195679702908e+00 1.196837365069e+00 1.197994908230e+00 1.199154836191e+00 1.200315625251e+00 1.201478871451e+00 1.202645174828e+00 1.203812928720e+00 1.204981274015e+00 1.206153146418e+00 1.207326516141e+00 1.208502833443e+00 1.209682146300e+00 1.210863527455e+00 1.212047532028e+00 1.213234760224e+00 1.214423521550e+00 1.215615698833e+00 1.216811972989e+00 1.218011802157e+00 1.219214264154e+00 1.220419858761e+00 1.221628479716e+00 1.222840675139e+00 1.224057170175e+00 1.225278867633e+00 1.226503698947e+00 1.227731495416e+00 1.228963285853e+00 1.230199559546e+00 1.231440244946e+00 1.232686435687e+00 1.233937140762e+00 1.235191485086e+00 1.236450568600e+00 1.237713946693e+00 1.238983334864e+00 1.240257594094e+00 1.241538180113e+00 1.242823511304e+00 1.244114046279e+00 1.245408741378e+00 1.246710543345e+00 1.248018300594e+00 1.249331786928e+00 1.250651652697e+00 1.251976266271e+00 1.253307840144e+00 1.254645497464e+00 1.255989321618e+00 1.257340935725e+00 1.258698471645e+00 1.260062013834e+00 1.261433483737e+00 1.262811349727e+00 1.264195755742e+00 1.265588242996e+00 1.266987470908e+00 1.268394683172e+00 1.269809376750e+00 1.271229920595e+00 1.272659850645e+00 1.274097089965e+00 1.275541598054e+00 1.276995075533e+00 1.278455749638e+00 1.279924735224e+00 1.281402024769e+00 1.282886916504e+00 1.284381244913e+00 1.285883363926e+00 1.287393747003e+00 1.288913801396e+00 1.290441447016e+00 1.291978397312e+00 1.293524806754e+00 1.295079207562e+00 1.296643034068e+00 1.298216690870e+00 1.299797777322e+00 1.301389159102e+00 1.302991011254e+00 1.304600160271e+00 1.306220449834e+00 1.307849473772e+00 1.309489331710e+00 1.311137630444e+00 1.312795300704e+00 1.314464800941e+00 1.316142309198e+00 1.317830151097e+00 1.319528407243e+00 1.321236279371e+00 1.322954925357e+00 1.324683567715e+00 1.326422285925e+00 1.328171231096e+00 1.329930823507e+00 1.331699729684e+00 1.333480416022e+00 1.335270133477e+00 1.337071302928e+00 1.338883215113e+00 1.340704305534e+00 1.342537126140e+00 1.344380005980e+00 1.346232924651e+00 1.348098038384e+00 1.349972064075e+00 1.351857198467e+00 1.353753679348e+00 1.355659608562e+00 1.357577071231e+00 1.359505435358e+00 1.361443408098e+00 1.363392900811e+00 1.365353398771e+00 1.367323423112e+00 1.369305202004e+00 1.371296634440e+00 1.373299776548e+00 1.375312934677e+00 1.377336324934e+00 1.379371549509e+00 1.381415945454e+00 1.383471260928e+00 1.385536868924e+00 1.387613310083e+00 1.389700623924e+00 1.391796808775e+00 1.393904067801e+00 1.396021829416e+00 1.398149422552e+00 1.400286952211e+00 1.402434702143e+00 1.404592561840e+00 1.406760192011e+00 1.408937177757e+00 1.411125038329e+00 1.413322009605e+00 1.415528318408e+00 1.417744775797e+00 1.419970604046e+00 1.422205437301e+00 1.424449234405e+00 1.426702785183e+00 1.428965668481e+00 1.431236571917e+00 1.433516389715e+00 1.435805925095e+00 1.438102725211e+00 1.440408622948e+00 1.442723118625e+00 1.445045311083e+00 1.447376505977e+00 1.449714615293e+00 1.452061159228e+00 1.454415622527e+00 1.456777111657e+00 1.459146618519e+00 1.461522280651e+00 1.463905549520e+00 1.466295994012e+00 1.468692755595e+00 1.471096435624e+00 1.473506526954e+00 1.475921700644e+00 1.478345311908e+00 1.480772491907e+00 1.483207525869e+00 1.485646835602e+00 1.488090722231e+00 1.490541451576e+00 1.492995396726e+00 1.495455194203e+00 1.497919078744e+00 1.500387176596e+00 1.502859174423e+00 1.505335604410e+00 1.507815526362e+00 1.510299259881e+00 1.512785271136e+00 1.515275244905e+00 1.517767440647e+00 1.520262356475e+00 1.522759701400e+00 1.525258588378e+00 1.527760222307e+00 1.530262524607e+00 1.532766223365e+00 1.535272184089e+00 1.537777703123e+00 1.540284487881e+00 1.542791431286e+00 1.545298667293e+00 1.547805177817e+00 1.550311951913e+00 1.552817923323e+00 1.555322499190e+00 1.557825356719e+00 1.560327562845e+00 1.562828060762e+00 1.565325731356e+00 1.567821933651e+00 1.570314373652e+00 1.572804510422e+00 1.575291656008e+00 1.577774238555e+00 1.580254257030e+00 1.582729773694e+00 1.585201221094e+00 1.587666839576e+00 1.590128763158e+00 1.592584368831e+00 1.595034331138e+00 1.597479519552e+00 1.599917376535e+00 1.602349033923e+00 1.604774307746e+00 1.607191644302e+00 1.609603275090e+00 1.612004964294e+00 1.614399446504e+00 1.616785360802e+00 1.619163036270e+00 1.621531778921e+00 1.623889723853e+00 1.626239698583e+00 1.628578901787e+00 1.630908092343e+00 1.633226462683e+00 1.635533103321e+00 1.637829088408e+00 1.640113012471e+00 1.642385437242e+00 1.644645808252e+00 1.646892872166e+00 1.649126754212e+00 1.651348126916e+00 1.653555164262e+00 1.655748661061e+00 1.657928132697e+00 1.660092327707e+00 1.662241788376e+00 1.664376605730e+00 1.666494284174e+00 1.668596694661e+00 1.670683343682e+00 1.672753003361e+00 1.674804951532e+00 1.676840208283e+00 1.678858010726e+00 1.680857798438e+00 1.682838741540e+00 1.684800670977e+00 1.686744741475e+00 1.688670156931e+00 1.690574063773e+00 1.692458667596e+00 1.694322454135e+00 1.696166651660e+00 1.697989184507e+00 1.699791023841e+00 1.701570420198e+00 1.703327888592e+00 1.705063399914e+00 1.706776299628e+00 1.708467024110e+00 1.710132456942e+00 1.711776432126e+00 1.713395728282e+00 1.714990913533e+00 1.716561458048e+00 1.718106918743e+00 1.719628206594e+00 1.721123604833e+00 1.722592737942e+00 1.724036942986e+00 1.725453432375e+00 1.726844790555e+00 1.728207797987e+00 1.729544641978e+00 1.730853656902e+00 1.732133976478e+00 1.733387869987e+00 1.734611461774e+00 1.735808450003e+00 1.736974676214e+00 1.738112836680e+00 1.739222887894e+00 1.740300038869e+00 1.741349936994e+00 1.742367979711e+00 1.743356039540e+00 1.744313819839e+00 1.745239170415e+00 1.746135315793e+00 1.746997123107e+00 1.747829854992e+00 1.748629569663e+00 1.749396544146e+00 1.750133319079e+00 1.750834363980e+00 1.751504881269e+00 1.752141277883e+00 1.752744433160e+00 1.753314531472e+00 1.753849800205e+00 1.754353624825e+00 1.754819560441e+00 1.755254611191e+00 1.755653500169e+00 1.756017436138e+00 1.756348784487e+00 1.756641296144e+00 1.756903236056e+00 1.757126610125e+00 1.757315642372e+00 1.757469520818e+00 1.757585312776e+00 1.757669164673e+00 1.757712732474e+00 1.757723805906e+00 1.757695710995e+00 1.757631910049e+00 1.757534188654e+00 1.757394436803e+00 1.757224440765e+00 1.757011401450e+00 1.756766348631e+00 1.756482203318e+00 1.756159500235e+00 1.755803592845e+00 1.755406027047e+00 1.754975719291e+00 1.754504317523e+00 1.753996572989e+00 1.753453649783e+00 1.752868476054e+00 1.752252755526e+00 1.751592565656e+00 1.750900229789e+00 1.750167086672e+00 1.749397339201e+00 1.748592706433e+00 1.747745015799e+00 1.746866715371e+00 1.745945691887e+00 1.744990887651e+00 1.743997322970e+00 1.742964525403e+00 1.741901399870e+00 1.740792384716e+00 1.739654396696e+00 1.738472778947e+00 1.737258514513e+00 1.736008911739e+00 1.734717373582e+00 1.733397403072e+00 1.732033290718e+00 1.730638849336e+00 1.729206248160e+00 1.727738003142e+00 1.726237173079e+00 1.724694889545e+00 1.723126139656e+00 1.721515042038e+00 1.719873949982e+00 1.718196949220e+00 1.716484643564e+00 1.714744220929e+00 1.712962173149e+00 1.711155454839e+00 1.709308231278e+00 1.707433138766e+00 1.705526170839e+00 1.703583095122e+00 1.701615040124e+00 1.699608860148e+00 1.697578526421e+00 1.695513233894e+00 1.693419876258e+00 1.691299469305e+00 1.689144361103e+00 1.686967993304e+00 1.684756489252e+00 1.682523289639e+00 1.680258620107e+00 1.677968200274e+00 1.675655010325e+00 1.673309743126e+00 1.670947306040e+00 1.668554142996e+00 1.666140616234e+00 1.663703078005e+00 1.661240335434e+00 1.658761055977e+00 1.656253131228e+00 1.653730772702e+00 1.651183561481e+00 1.648619008536e+00 1.646036243069e+00 1.643431659179e+00 1.640815267974e+00 1.638174815853e+00 1.635524214821e+00 1.632855138814e+00 1.630171731432e+00 1.627477304078e+00 1.624764493337e+00 1.622046243006e+00 1.619309584608e+00 1.616566443598e+00 1.613812388912e+00 1.611046430226e+00 1.608277712865e+00 1.605495042639e+00 1.602712171154e+00 1.599918402406e+00 1.597122281662e+00 1.594323260766e+00 1.591516805520e+00 1.588715140417e+00 1.585904273716e+00 1.583099820671e+00 1.580292216153e+00 1.577486933676e+00 1.574686687330e+00 1.571884357789e+00 1.569094272529e+00 1.566300949107e+00 1.563519534861e+00 1.560745138094e+00 1.557975636687e+00 1.555221625869e+00 1.552469838033e+00 1.549738030912e+00 1.547011818056e+00 1.544301925773e+00 1.541607799422e+00 1.538923493746e+00 1.536263341917e+00 1.533611513083e+00 1.530985747847e+00 1.528374627219e+00 1.525784182933e+00 1.523218497860e+00 1.520668160249e+00 1.518149341538e+00 1.515646640724e+00 1.513174547178e+00 1.510725481953e+00 1.508301666634e+00 1.505911447844e+00 1.503541813385e+00 1.501209729087e+00 1.498901082967e+00 1.496626693936e+00 1.494384827230e+00 1.492171127598e+00 1.489997330821e+00 1.487851345937e+00 1.485745975441e+00 1.483672129255e+00 1.481635498033e+00 1.479638846757e+00 1.477673645420e+00 1.475754284110e+00 1.473865205425e+00 1.472022250432e+00 1.470217160672e+00 1.468448659365e+00 1.466727720085e+00 1.465040144618e+00 1.463402445678e+00 1.461799995805e+00 1.460243298256e+00 1.458730968102e+00 1.457256661959e+00 1.455832822747e+00 1.454443559006e+00 1.453105991994e+00 1.451807984205e+00 1.450554012816e+00 1.449348357754e+00 1.448178990635e+00 1.447063759485e+00 1.445984339538e+00 1.444954487372e+00 1.443967570096e+00 1.443021775182e+00 1.442128270942e+00 1.441267809810e+00 1.440460117931e+00 1.439690058152e+00 1.438965219343e+00 1.438285959444e+00 1.437642162790e+00 1.437049740927e+00 1.436489684675e+00 1.435978396055e+00 1.435504812548e+00 1.435070172230e+00 1.434681590529e+00 1.434322133137e+00 1.434012268240e+00 1.433732833007e+00 1.433494430017e+00 1.433292183794e+00 1.433121837338e+00 1.432994467042e+00 1.432891963357e+00 1.432830932207e+00 1.432797139977e+00 1.432796046126e+00 1.432828988093e+00 1.432884356689e+00 1.432977657205e+00 1.433089417583e+00 1.433234573116e+00 1.433403120829e+00 1.433592794829e+00 1.433812661528e+00 1.434044991856e+00 1.434307592957e+00 1.434582088245e+00 1.434877895401e+00 1.435192106213e+00 1.435515522194e+00 1.435863229159e+00 1.436213421840e+00 1.436583471812e+00 1.436959356795e+00 1.437341942699e+00 1.437738934534e+00 1.438131436035e+00 1.438539080263e+00 1.438939465534e+00 1.439346493091e+00 1.439753744692e+00 1.440152238824e+00 1.440558125127e+00 1.440947280612e+00 1.441339071269e+00 1.441717713114e+00 1.442084494673e+00 1.442448102996e+00 1.442786690637e+00 1.443122394872e+00 1.443431811966e+00 1.443728891255e+00 1.444005690341e+00 1.444255262650e+00 1.444492187283e+00 1.444693058419e+00 1.444877093090e+00 1.445028206030e+00 1.445149628480e+00 1.445246277190e+00 1.445300136283e+00 1.445331753383e+00 1.445319337178e+00 1.445274412631e+00 1.445191154900e+00 1.445064283662e+00 1.444905075739e+00 1.444693630721e+00 1.444448793334e+00 1.444153650931e+00 1.443815230725e+00 1.443434620269e+00 1.442999626765e+00 1.442526972544e+00 1.441997040573e+00 1.441425243482e+00 1.440802550729e+00 1.440127558937e+00 1.439410983890e+00 1.438636298713e+00 1.437820101633e+00 1.436951456206e+00 1.436034473054e+00 1.435073718173e+00 1.434060338943e+00 1.433009402461e+00 1.431905913726e+00 1.430765503134e+00 1.429582896423e+00 1.428357464782e+00 1.427100097671e+00 1.425800799405e+00 1.424476647568e+00 1.423117009551e+00 1.421732473006e+00 1.420325646785e+00 1.418894760109e+00 1.417453067892e+00 1.415993572328e+00 1.414529418974e+00 1.413060063108e+00 1.411590354197e+00 1.410128850716e+00 1.408674771181e+00 1.407240756640e+00 1.405825366282e+00 1.404438472722e+00 1.403085682382e+00 1.401770601129e+00 1.400503880927e+00 1.399287062497e+00 1.398131837983e+00 1.397040942588e+00 1.396024165346e+00 1.395087585756e+00 1.394236719521e+00 1.393481022291e+00 1.392824411867e+00 1.392278925727e+00 1.391846378746e+00 1.391538683759e+00 1.391359329789e+00 1.391316122154e+00 1.391417389140e+00 1.391665224175e+00 1.392072329067e+00 1.392638482346e+00 1.393374098183e+00 1.394281163796e+00 1.395366246536e+00 1.396636932074e+00 1.398090332132e+00 1.399738881946e+00 1.401577712631e+00 1.403615681034e+00 1.405853582505e+00 1.408289900897e+00 1.410932848211e+00 1.413774287412e+00 1.416822767421e+00 1.420070960944e+00 1.423520746742e+00 1.427172388128e+00 1.431017047562e+00 1.435060681781e+00 1.439289271938e+00 1.443707056943e+00 1.448305549421e+00 1.453077377070e+00 1.458022608265e+00 1.463125571265e+00 1.468389345555e+00 1.473797102199e+00 1.479346821333e+00 1.485029079759e+00 1.490829377910e+00 1.496748523055e+00 1.502764734746e+00 1.508879837858e+00 1.515073969033e+00 1.521340996930e+00 1.527671813572e+00 1.534049455374e+00 1.540472301730e+00 1.546917226837e+00 1.553385160606e+00 1.559856519376e+00 1.566322537538e+00 1.572776280299e+00 1.579196969454e+00 1.585586254428e+00 1.591921744098e+00 1.598201734470e+00 1.604412085988e+00 1.610538852862e+00 1.616585130826e+00 1.622522949502e+00 1.628362187703e+00 1.634079447383e+00 1.639673197504e+00 1.645140004823e+00 1.650456373767e+00 1.655637955449e+00 1.660654983481e+00 1.665518371399e+00 1.670216146915e+00 1.674736054188e+00 1.679092495904e+00 1.683254694143e+00 1.687244456517e+00 1.691041375126e+00 1.694646216685e+00 1.698067491809e+00 1.701279870374e+00 1.704311942433e+00 1.707134934883e+00 1.709766814734e+00 1.712203134929e+00 1.714432964819e+00 1.716482182626e+00 1.718320855547e+00 1.719977804801e+00 1.721440642467e+00 1.722710713176e+00 1.723807544726e+00 1.724707945037e+00 1.725445343048e+00 1.725999347282e+00 1.726388008324e+00 1.726618160350e+00 1.726679584353e+00 1.726603203668e+00 1.726366622590e+00 1.726001517483e+00 1.725501101854e+00 1.724870659151e+00 1.724135344657e+00 1.723276544901e+00 1.722331894390e+00 1.721286996894e+00 1.720161088569e+00 1.718971608034e+00 1.717706712504e+00 1.716406649431e+00 1.715053227082e+00 1.713678949891e+00 1.712289799706e+00 1.710886801528e+00 1.709505510970e+00 1.708130486623e+00 1.706800842469e+00 1.705514514736e+00 1.704285488124e+00 1.703141030914e+00 1.702070965533e+00 1.701116236304e+00 1.700267991496e+00 1.699551332132e+00 1.698981725138e+00 1.698555215785e+00 1.698309617021e+00 1.698229713534e+00 1.698345029267e+00 1.698657047137e+00 1.699170551177e+00 1.699908008318e+00 1.700852397448e+00 1.702029670099e+00 1.703427838466e+00 1.705051384442e+00 1.706904908305e+00 1.708971406239e+00 1.711262769496e+00 1.713755003874e+00 1.716447603145e+00 1.719326696816e+00 1.722372182226e+00 1.725577456648e+00 1.728909683583e+00 1.732360020158e+00 1.735896924313e+00 1.739497547147e+00 1.743135508378e+00 1.746778750426e+00 1.750402582255e+00 1.753968206723e+00 1.757450647828e+00 1.760809904404e+00 1.764017087577e+00 1.767036819622e+00 1.769831737496e+00 1.772377279986e+00 1.774628464462e+00 1.776563640445e+00 1.778145887615e+00 1.779345657790e+00 1.780141848689e+00 1.780494828240e+00 1.780396533557e+00 1.779811394092e+00 1.778726048016e+00 1.777125570027e+00 1.774983390386e+00 1.772304618158e+00 1.769062240289e+00 1.765262042994e+00 1.760894529133e+00 1.755955033069e+00 1.750457555907e+00 1.744387576900e+00 1.737769686336e+00 1.730601779350e+00 1.722897894217e+00 1.714681452936e+00 1.705952823730e+00 1.696751786533e+00 1.687083844698e+00 1.676983048189e+00 1.666479083542e+00 1.655590605399e+00 1.644367039771e+00 1.632829560769e+00 1.621027219682e+00 1.608998660101e+00 1.596783141585e+00 1.584438401844e+00 1.572004430128e+00 1.559542702194e+00 1.547102463656e+00 1.534743929394e+00 1.522527941409e+00 1.510512623451e+00 1.498763239841e+00 1.487336112556e+00 1.476299510081e+00 1.465706756487e+00 1.455618377931e+00 1.446085979266e+00 1.437153387850e+00 1.428871279100e+00 1.421261778772e+00 1.414358578166e+00 1.408175713482e+00 1.402713248156e+00 1.397977514473e+00 1.393939536327e+00 1.390582461830e+00 1.387866436146e+00 1.385738516067e+00 1.384154294897e+00 1.383040319972e+00 1.382334304021e+00 1.381960729304e+00 1.381841969762e+00 1.381909025807e+00 1.382079575033e+00 1.382289944548e+00 1.382471960663e+00 1.382565206278e+00 1.382525698633e+00 1.382305086298e+00 1.381877777671e+00 1.381222435061e+00 1.380326749876e+00 1.379196284781e+00 1.377834667645e+00 1.376268143628e+00 1.374517645525e+00 1.372617704662e+00 1.370609896247e+00 1.368523741248e+00 1.366415307784e+00 1.364313351235e+00 1.362262511540e+00 1.360303190202e+00 1.358455432858e+00 1.356763572997e+00 1.355233703400e+00 1.353894532146e+00 1.352758565969e+00 1.351825154470e+00 1.351120350498e+00 1.350626042546e+00 1.350364859712e+00 1.350332195124e+00 1.350529124563e+00 1.350975589352e+00 1.351655674591e+00 1.352599358304e+00 1.353794256411e+00 1.355250179305e+00 1.356971128299e+00 1.358929853503e+00 1.361135712923e+00 1.363533146419e+00 1.366094344359e+00 1.368758889170e+00 1.371439630513e+00 1.374065558806e+00 1.376502597535e+00 1.378646463181e+00 1.380349978247e+00 1.381462998527e+00 1.381844119407e+00 1.381315538438e+00 1.379744151597e+00 1.376963803462e+00 1.372843744485e+00 1.367264259945e+00 1.360103921858e+00 1.351299874151e+00 1.340770891282e+00 1.328493871596e+00 1.314456021703e+00 1.298664886462e+00 1.281175063635e+00 1.262035710985e+00 1.241345135520e+00 1.219203197182e+00 1.195737076189e+00 1.171095822312e+00 1.145427784753e+00 1.118920262015e+00 1.091759011549e+00 1.064159672474e+00 1.036350829070e+00 1.008589874692e+00 9.811614550925e-01 9.543661284720e-01 9.285496390593e-01 9.040655566139e-01 8.813038449256e-01 8.606456649436e-01 8.424768196582e-01 8.271504301918e-01 8.149538039512e-01 8.061191631651e-01 8.007403421023e-01 7.988182107687e-01 8.002137894356e-01 8.046614290631e-01 8.118088885223e-01 8.211942024477e-01 8.323388665633e-01 8.447215088413e-01 8.578423070515e-01 8.712391442964e-01 8.844897128912e-01 8.972581816117e-01 9.092522838843e-01 9.202794054084e-01 9.301916932028e-01 9.359557186302e-01 9.393333019804e-01 9.418199574406e-01 9.449857787592e-01 9.496650920998e-01 9.554952104519e-01 9.611546997210e-01 9.650771904283e-01 9.662651807714e-01 9.648038319759e-01 9.618484228933e-01 9.590319313579e-01 9.576230398168e-01 9.578762718365e-01 9.588998360073e-01 9.591464138908e-01 9.572665540328e-01 9.528450209435e-01 9.466450683366e-01 9.402810442735e-01 9.354284770213e-01 9.329583098173e-01 9.325002927652e-01 9.326800450100e-01 9.318863207295e-01 9.291592389336e-01 9.247551466382e-01 9.200322432775e-01 9.167784180058e-01 9.162666647661e-01 9.185227349175e-01 9.222496559293e-01 9.254944173153e-01 9.266368666906e-01 9.251729782687e-01 9.219601290002e-01 9.187738006731e-01 9.173583920204e-01 9.184732069213e-01 9.214527598367e-01 9.245120235330e-01 9.256740455981e-01 9.237940978397e-01 9.191441275039e-01 9.133101356564e-01 9.084473713765e-01 9.061885102601e-01 9.067653660683e-01 9.088880772531e-01 9.104413833325e-01 9.095677388939e-01 9.056264998083e-01 8.995234877457e-01 8.932592720865e-01 8.889107990244e-01 8.875148486982e-01 8.884438143561e-01 8.896913906112e-01 8.888984224019e-01 8.845297966279e-01 8.766428243148e-01 8.669327315550e-01 8.580127004104e-01 8.522115396284e-01 8.505377476448e-01 8.523351387914e-01 8.558733639367e-01 8.594978839566e-01 8.626122150856e-01 8.659081307417e-01 8.707453155016e-01 8.779691220232e-01 8.864663119742e-01 8.802378674342e-01 8.566896194560e-01 8.136675393221e-01 7.601896482619e-01 7.349325654866e-01 7.648573076820e-01 8.381574537849e-01 9.162632903147e-01 9.643672611503e-01 9.665761651368e-01 9.291869054249e-01 8.785986692609e-01 8.501368751391e-01 8.638043542129e-01 9.060088466947e-01 9.432673161746e-01 9.493922750878e-01 9.207988941498e-01 8.793549953389e-01 8.621542606637e-01 8.932173908742e-01 9.583903959742e-01 1.018312691110e+00 1.039310888199e+00 1.011164688284e+00 9.522931092365e-01 9.043259419799e-01 9.066152671274e-01 9.582393161028e-01 1.017021464646e+00 1.037332727824e+00 9.984301338875e-01 9.157968289811e-01 8.432752761190e-01 8.479094425175e-01 9.412145164728e-01 1.062302697978e+00 1.141558471147e+00 1.139341282823e+00 1.053487129868e+00 9.222102984039e-01 8.232707836548e-01 8.325177324589e-01 9.355836069001e-01 1.047283955022e+00 1.100300697863e+00 1.072570748732e+00 9.864162331431e-01 9.030065151343e-01 8.916990352588e-01 9.616568898536e-01 1.049858047339e+00 1.088070925521e+00 1.044611748090e+00 9.344520665350e-01 8.240699362412e-01 8.103153644781e-01 9.193311699658e-01 1.067597295645e+00 1.163565404943e+00 1.158424810757e+00 1.048476511428e+00 8.778986231546e-01 7.480353993777e-01 7.723554678700e-01 9.245509403931e-01 1.080632250252e+00 1.156437932636e+00 1.122855933758e+00 9.965035114762e-01 8.400068270780e-01 7.566845763215e-01 8.121498315675e-01 9.426611109884e-01 1.047250027192e+00 1.070633038077e+00 1.005640257159e+00 8.869743971115e-01 7.864241748608e-01 7.788240662828e-01 8.633346293490e-01 9.675404586548e-01 1.028622235839e+00 1.022591941973e+00 9.610098890559e-01 8.833680542136e-01 8.407966868563e-01 8.612910049477e-01 9.256612830639e-01 9.926930958506e-01 1.033171829690e+00 1.039187829913e+00 1.019025883471e+00 9.882850237418e-01 9.615853989945e-01 9.479440328429e-01 9.510122376481e-01 9.705601924628e-01 1.001533114080e+00 1.032288360243e+00 1.046552479491e+00 1.030327139756e+00 9.806471476247e-01 9.128862342202e-01 8.610978906287e-01 8.601804164611e-01 9.122089757077e-01 9.796971958688e-01 1.016572891338e+00 9.946116152651e-01 9.142812326281e-01 8.098208106934e-01 7.455305263910e-01 7.727300944269e-01 8.667327440070e-01 9.564349687038e-01 9.878381584486e-01 9.428227953582e-01 8.409494308478e-01 7.403955894084e-01 7.176018084848e-01 7.910077898783e-01 8.947855050301e-01 9.577165363573e-01
 7.147812064154e-01 7.155401332125e-01 7.165342043992e-01 7.177238225671e-01 7.189122107096e-01 7.198789084476e-01 7.205833167472e-01 7.212180704573e-01 7.220409758928e-01 7.231415798128e-01 7.243878698048e-01 7.255569108168e-01 7.264962089208e-01 7.272193142813e-01 7.279104814631e-01 7.288031379821e-01 7.299921523284e-01 7.313265636755e-01 7.325338545313e-01 7.334573494518e-01 7.341800572987e-01 7.349420083320e-01 7.359495685975e-01 7.372230972268e-01 7.385878394752e-01 7.398004601396e-01 7.407472615764e-01 7.415320998708e-01 7.423870133790e-01 7.434839893415e-01 7.448115305569e-01 7.461939944357e-01 7.474200706662e-01 7.483970759207e-01 7.492367165640e-01 7.501715379582e-01 7.513676797206e-01 7.527712120213e-01 7.541641286185e-01 7.553568345737e-01 7.563360832982e-01 7.572595304994e-01 7.583193140890e-01 7.595994940840e-01 7.610205833290e-01 7.624076231418e-01 7.636266362943e-01 7.646765697545e-01 7.656846859736e-01 7.668070028744e-01 7.681295919527e-01 7.695990067265e-01 7.710497894899e-01 7.723220536938e-01 7.733977866739e-01 7.744291133214e-01 7.756158108197e-01 7.770373615107e-01 7.785860109297e-01 7.800591256009e-01 7.813224617447e-01 7.824149828151e-01 7.835164250873e-01 7.848016884517e-01 7.862981897880e-01 7.878745770825e-01 7.893516247460e-01 7.906360295527e-01 7.917780992302e-01 7.929342416428e-01 7.942625055447e-01 7.958025083906e-01 7.974310856771e-01 7.989522897701e-01 8.002479359490e-01 8.013738294495e-01 8.025285892070e-01 8.039080348303e-01 8.055400565371e-01 8.072391462694e-01 8.087517819931e-01 8.099752852357e-01 8.110507534174e-01 8.122471077824e-01 8.137392221552e-01 8.154605816691e-01 8.171506029067e-01 8.185705786292e-01 8.197133623956e-01 8.208058702694e-01 8.221102133944e-01 8.237052323349e-01 8.254369234203e-01 8.270513859588e-01 8.283969930582e-01 8.295466823329e-01 8.307278528179e-01 8.321338821529e-01 8.337745384296e-01 8.354881450899e-01 8.370705727371e-01 8.384238662771e-01 8.396313699718e-01 8.408885988912e-01 8.423568091931e-01 8.440348677473e-01 8.457654148803e-01 8.473559170910e-01 8.487200688346e-01 8.499507031542e-01 8.512536493039e-01 8.527819168603e-01 8.545101725511e-01 8.562544553654e-01 8.578211992244e-01 8.591619144212e-01 8.604067149970e-01 8.617662153270e-01 8.633614454700e-01 8.651214317787e-01 8.668458638814e-01 8.683728631147e-01 8.697004538168e-01 8.709837792513e-01 8.724103630202e-01 8.740560517912e-01 8.758176931328e-01 8.775077377508e-01 8.790045597573e-01 8.803463175226e-01 8.816852492518e-01 8.831711011279e-01 8.848383564763e-01 8.865768124234e-01 8.882308741649e-01 8.897272409225e-01 8.911143063301e-01 8.925159227587e-01 8.940397898763e-01 8.957024013864e-01 8.974134392593e-01 8.990579431945e-01 9.005805603947e-01 9.020170948096e-01 9.034624259357e-01 9.050020828107e-01 9.066499026335e-01 9.083369834656e-01 9.099711881414e-01 9.115131475953e-01 9.129890204621e-01 9.144687978828e-01 9.160158605578e-01 9.176391621642e-01 9.192938785474e-01 9.209202006647e-01 9.224891851934e-01 9.240086577673e-01 9.255179899523e-01 9.270660750820e-01 9.286672951079e-01 9.302990525786e-01 9.319224347355e-01 9.335102078144e-01 9.350571236506e-01 9.365894463793e-01 9.381398577133e-01 9.397245566926e-01 9.413318679917e-01 9.429411286688e-01 9.445334120406e-01 9.461004244625e-01 9.476513859138e-01 9.492081827771e-01 9.507803787923e-01 9.523679091453e-01 9.539637543745e-01 9.555523056614e-01 9.571257196204e-01 9.586893355350e-01 9.602537439268e-01 9.618224872120e-01 9.633956667683e-01 9.649702047814e-01 9.665417172422e-01 9.681108016745e-01 9.696799395711e-01 9.712481571500e-01 9.728107741330e-01 9.743687455625e-01 9.759259085688e-01 9.774841436242e-01 9.790470143663e-01 9.806133883310e-01 9.821753037097e-01 9.837300514339e-01 9.852793332438e-01 9.868280013056e-01 9.883801772699e-01 9.899362366366e-01 9.914924102220e-01 9.930412528490e-01 9.945865577732e-01 9.961311176168e-01 9.976776623591e-01 9.992259491616e-01 1.000773703602e+00 1.002315583369e+00 1.003853133067e+00 1.005391151058e+00 1.006932019943e+00 1.008472140126e+00 1.010010776446e+00 1.011544155285e+00 1.013072908023e+00 1.014602390345e+00 1.016133852155e+00 1.017663061188e+00 1.019187918398e+00 1.020707961132e+00 1.022224248155e+00 1.023741517190e+00 1.025258895988e+00 1.026772271579e+00 1.028278961560e+00 1.029782187147e+00 1.031284854192e+00 1.032786876793e+00 1.034287578923e+00 1.035783789113e+00 1.037275057586e+00 1.038763900032e+00 1.040252886996e+00 1.041740512573e+00 1.043225661886e+00 1.044706947100e+00 1.046184328622e+00 1.047660814257e+00 1.049136443219e+00 1.050607942471e+00 1.052075615414e+00 1.053542032494e+00 1.055004973638e+00 1.056464843478e+00 1.057923048788e+00 1.059377707972e+00 1.060827869958e+00 1.062275309037e+00 1.063721119329e+00 1.065163802653e+00 1.066604520422e+00 1.068041509520e+00 1.069474166636e+00 1.070903465213e+00 1.072330737562e+00 1.073755050453e+00 1.075177477244e+00 1.076595923084e+00 1.078010174571e+00 1.079421496022e+00 1.080829091448e+00 1.082234103024e+00 1.083636941878e+00 1.085037088870e+00 1.086432563524e+00 1.087824017770e+00 1.089213073647e+00 1.090597116713e+00 1.091979584102e+00 1.093360102210e+00 1.094735958509e+00 1.096107484834e+00 1.097473991851e+00 1.098837806711e+00 1.100200451324e+00 1.101560307589e+00 1.102916186291e+00 1.104268764466e+00 1.105618811324e+00 1.106964727970e+00 1.108306770663e+00 1.109646399559e+00 1.110982311894e+00 1.112315932843e+00 1.113646910370e+00 1.114973014124e+00 1.116295529502e+00 1.117614820308e+00 1.118930543349e+00 1.120243097577e+00 1.121553770964e+00 1.122860365776e+00 1.124164615227e+00 1.125464635186e+00 1.126761481188e+00 1.128053864666e+00 1.129344079312e+00 1.130631206467e+00 1.131915146608e+00 1.133196113495e+00 1.134472862820e+00 1.135746038937e+00 1.137016589861e+00 1.138283625945e+00 1.139547616373e+00 1.140809484358e+00 1.142069006889e+00 1.143325021773e+00 1.144577336152e+00 1.145825602267e+00 1.147070812912e+00 1.148314825566e+00 1.149555731549e+00 1.150794676117e+00 1.152030158811e+00 1.153260953910e+00 1.154487775876e+00 1.155712340388e+00 1.156936659967e+00 1.158157683820e+00 1.159376951274e+00 1.160591196016e+00 1.161801103750e+00 1.163009297526e+00 1.164215237375e+00 1.165419804314e+00 1.166622370521e+00 1.167821438171e+00 1.169017093428e+00 1.170209379195e+00 1.171399874349e+00 1.172588068306e+00 1.173776306830e+00 1.174960976616e+00 1.176141857795e+00 1.177320527571e+00 1.178496096260e+00 1.179671170538e+00 1.180844517988e+00 1.182015957030e+00 1.183183632774e+00 1.184349889796e+00 1.185513845654e+00 1.186676585688e+00 1.187838727576e+00 1.188997981977e+00 1.190154889448e+00 1.191311316554e+00 1.192464704643e+00 1.193618561846e+00 1.194770737416e+00 1.195920811218e+00 1.197070427131e+00 1.198218606986e+00 1.199365161658e+00 1.200511150291e+00 1.201656700610e+00 1.202801138896e+00 1.203944236568e+00 1.205086459805e+00 1.206227956198e+00 1.207368780849e+00 1.208509319842e+00 1.209649853919e+00 1.210790305708e+00 1.211929244145e+00 1.213067541366e+00 1.214207537691e+00 1.215346342985e+00 1.216485866363e+00 1.217624900153e+00 1.218764260695e+00 1.219903698142e+00 1.221044021560e+00 1.222183785227e+00 1.223325600684e+00 1.224467855040e+00 1.225609164881e+00 1.226752926159e+00 1.227896097339e+00 1.229040944130e+00 1.230188271472e+00 1.231335520104e+00 1.232483431643e+00 1.233633364822e+00 1.234783529711e+00 1.235936426573e+00 1.237091257706e+00 1.238247214589e+00 1.239405465986e+00 1.240565050017e+00 1.241725823499e+00 1.242889885965e+00 1.244056587123e+00 1.245223958761e+00 1.246396422940e+00 1.247569337712e+00 1.248744200416e+00 1.249923095601e+00 1.251103850665e+00 1.252289020933e+00 1.253477514622e+00 1.254666859338e+00 1.255860218342e+00 1.257056612944e+00 1.258256378511e+00 1.259461743752e+00 1.260670076237e+00 1.261880813210e+00 1.263095573290e+00 1.264314330480e+00 1.265537557694e+00 1.266765513576e+00 1.267997078517e+00 1.269234127078e+00 1.270474672832e+00 1.271719128941e+00 1.272970349072e+00 1.274224848537e+00 1.275484827071e+00 1.276750527606e+00 1.278020576043e+00 1.279296451512e+00 1.280577320526e+00 1.281863362095e+00 1.283155846617e+00 1.284454659083e+00 1.285758055747e+00 1.287068392389e+00 1.288383499774e+00 1.289705397922e+00 1.291034504885e+00 1.292369896640e+00 1.293711234316e+00 1.295059068831e+00 1.296412969737e+00 1.297775089444e+00 1.299144557028e+00 1.300519431898e+00 1.301902556050e+00 1.303291732751e+00 1.304689327138e+00 1.306093531346e+00 1.307506141076e+00 1.308926182298e+00 1.310353541435e+00 1.311788810743e+00 1.313232581390e+00 1.314683377444e+00 1.316141865085e+00 1.317610016358e+00 1.319085970789e+00 1.320570019984e+00 1.322063341013e+00 1.323563851059e+00 1.325074455790e+00 1.326593247901e+00 1.328119779340e+00 1.329656782571e+00 1.331202737689e+00 1.332756961001e+00 1.334321453955e+00 1.335892887695e+00 1.337475931506e+00 1.339067691365e+00 1.340668419658e+00 1.342279523342e+00 1.343899203780e+00 1.345528852694e+00 1.347168759121e+00 1.348817964473e+00 1.350477648681e+00 1.352146676752e+00 1.353826080724e+00 1.355515092666e+00 1.357214373314e+00 1.358923637682e+00 1.360644130967e+00 1.362372738908e+00 1.364113343222e+00 1.365864210684e+00 1.367624304263e+00 1.369395795198e+00 1.371178319716e+00 1.372969663329e+00 1.374772273365e+00 1.376585234967e+00 1.378409374611e+00 1.380243525336e+00 1.382088500887e+00 1.383943996803e+00 1.385810246688e+00 1.387686886259e+00 1.389575309834e+00 1.391472759792e+00 1.393381934106e+00 1.395302472378e+00 1.397232546087e+00 1.399173653737e+00 1.401125176349e+00 1.403087524254e+00 1.405060360493e+00 1.407044233050e+00 1.409039278537e+00 1.411043508763e+00 1.413059477997e+00 1.415085129797e+00 1.417121468533e+00 1.419169031112e+00 1.421226759648e+00 1.423294613166e+00 1.425372736876e+00 1.427460935495e+00 1.429559410480e+00 1.431669098836e+00 1.433788064051e+00 1.435917353004e+00 1.438056509224e+00 1.440205712315e+00 1.442365126976e+00 1.444533634433e+00 1.446712450744e+00 1.448900639503e+00 1.451098538411e+00 1.453305895463e+00 1.455521419680e+00 1.457747781987e+00 1.459983147347e+00 1.462227146319e+00 1.464480349814e+00 1.466742018934e+00 1.469012351489e+00 1.471291839333e+00 1.473579884432e+00 1.475875660566e+00 1.478179763956e+00 1.480492745893e+00 1.482813095821e+00 1.485140453998e+00 1.487476956504e+00 1.489821106321e+00 1.492171385959e+00 1.494529920851e+00 1.496894350209e+00 1.499266612913e+00 1.501645283527e+00 1.504030265589e+00 1.506422635850e+00 1.508819530469e+00 1.511223554280e+00 1.513633510083e+00 1.516048547951e+00 1.518470057594e+00 1.520895298859e+00 1.523326165116e+00 1.525762381486e+00 1.528203257046e+00 1.530648153560e+00 1.533097067410e+00 1.535550803722e+00 1.538007665497e+00 1.540469122706e+00 1.542933309897e+00 1.545400124852e+00 1.547870173114e+00 1.550344178934e+00 1.552819033133e+00 1.555296583956e+00 1.557776272138e+00 1.560257675868e+00 1.562740644336e+00 1.565224598304e+00 1.567709777625e+00 1.570196200760e+00 1.572681546513e+00 1.575168642924e+00 1.577655275454e+00 1.580141363602e+00 1.582627178880e+00 1.585111545122e+00 1.587594992497e+00 1.590077356950e+00 1.592557695093e+00 1.595036485534e+00 1.597512140766e+00 1.599986361258e+00 1.602456717209e+00 1.604924656944e+00 1.607389284063e+00 1.609849774502e+00 1.612306985277e+00 1.614758440111e+00 1.617207134922e+00 1.619649205536e+00 1.622087129751e+00 1.624519220297e+00 1.626945670788e+00 1.629365630673e+00 1.631779699732e+00 1.634186213752e+00 1.636586524217e+00 1.638979097738e+00 1.641363421191e+00 1.643740221431e+00 1.646108362085e+00 1.648468578052e+00 1.650818764707e+00 1.653160440019e+00 1.655492030332e+00 1.657814107805e+00 1.660124980308e+00 1.662425715417e+00 1.664715710211e+00 1.666994005938e+00 1.669260847179e+00 1.671516267859e+00 1.673758701487e+00 1.675988036333e+00 1.678205104803e+00 1.680408192311e+00 1.682598057602e+00 1.684774256949e+00 1.686935295932e+00 1.689082045833e+00 1.691214590015e+00 1.693331289302e+00 1.695431265747e+00 1.697516042864e+00 1.699584350604e+00 1.701635234135e+00 1.703670991259e+00 1.705687472360e+00 1.707686739469e+00 1.709668583781e+00 1.711631336270e+00 1.713575341032e+00 1.715500008399e+00 1.717406013269e+00 1.719292007256e+00 1.721157677975e+00 1.723002721023e+00 1.724827218085e+00 1.726631087369e+00 1.728411910358e+00 1.730172967186e+00 1.731910693250e+00 1.733625806772e+00 1.735319404218e+00 1.736988516100e+00 1.738635337876e+00 1.740257437125e+00 1.741855881788e+00 1.743430129826e+00 1.744979364726e+00 1.746503957953e+00 1.748002977351e+00 1.749476581787e+00 1.750924099149e+00 1.752345051361e+00 1.753740060708e+00 1.755107513086e+00 1.756448960318e+00 1.757761818790e+00 1.759047327083e+00 1.760305007049e+00 1.761532882728e+00 1.762734238361e+00 1.763905038491e+00 1.765047254616e+00 1.766160667231e+00 1.767242755414e+00 1.768297262509e+00 1.769318259878e+00 1.770311896501e+00 1.771272660156e+00 1.772202954407e+00 1.773102564718e+00 1.773968506453e+00 1.774805793076e+00 1.775608034006e+00 1.776379246634e+00 1.777118785203e+00 1.777822501599e+00 1.778497246917e+00 1.779134588696e+00 1.779742044500e+00 1.780314220902e+00 1.780852498196e+00 1.781358194111e+00 1.781826077542e+00 1.782263410391e+00 1.782663016121e+00 1.783029423467e+00 1.783360810403e+00 1.783654342799e+00 1.783916288169e+00 1.784138457995e+00 1.784329158330e+00 1.784480596935e+00 1.784597160881e+00 1.784678852883e+00 1.784720194469e+00 1.784730535425e+00 1.784699113504e+00 1.784634387093e+00 1.784531119279e+00 1.784390338992e+00 1.784215409615e+00 1.783997410627e+00 1.783747988029e+00 1.783456063604e+00 1.783130495454e+00 1.782766496378e+00 1.782361473891e+00 1.781924998403e+00 1.781443922244e+00 1.780930307459e+00 1.780375305308e+00 1.779783278696e+00 1.779155949654e+00 1.778485207304e+00 1.777782822877e+00 1.777034628039e+00 1.776254555851e+00 1.775434187338e+00 1.774573873855e+00 1.773680784661e+00 1.772741615127e+00 1.771774006007e+00 1.770761211188e+00 1.769713545616e+00 1.768629170350e+00 1.767502515979e+00 1.766344901540e+00 1.765142382761e+00 1.763908631839e+00 1.762633203598e+00 1.761321649766e+00 1.759975069297e+00 1.758586997160e+00 1.757169225948e+00 1.755707412096e+00 1.754214958628e+00 1.752683267342e+00 1.751115480830e+00 1.749515328331e+00 1.747872136020e+00 1.746202715954e+00 1.744491159704e+00 1.742748287089e+00 1.740969640090e+00 1.739154926665e+00 1.737311632473e+00 1.735426192135e+00 1.733516002526e+00 1.731567078747e+00 1.729587887732e+00 1.727577004453e+00 1.725529966593e+00 1.723458820195e+00 1.721347649246e+00 1.719212598924e+00 1.717043768493e+00 1.714844414912e+00 1.712619091668e+00 1.710359125293e+00 1.708078140261e+00 1.705761840289e+00 1.703422560543e+00 1.701054524835e+00 1.698659202960e+00 1.696241054700e+00 1.693791869917e+00 1.691324950246e+00 1.688827200160e+00 1.686309540483e+00 1.683768679710e+00 1.681201223007e+00 1.678619008125e+00 1.676007604902e+00 1.673382893144e+00 1.670733515202e+00 1.668066487147e+00 1.665382822543e+00 1.662677279701e+00 1.659960523335e+00 1.657220726625e+00 1.654470282553e+00 1.651703642439e+00 1.648921703457e+00 1.646130993093e+00 1.643319924001e+00 1.640505310619e+00 1.637674423928e+00 1.634835980215e+00 1.631989406798e+00 1.629130504034e+00 1.626271563393e+00 1.623397771548e+00 1.620525945310e+00 1.617644942446e+00 1.614760724544e+00 1.611876809936e+00 1.608984181203e+00 1.606099310598e+00 1.603207352157e+00 1.600321131152e+00 1.597435441773e+00 1.594551302261e+00 1.591675355433e+00 1.588797643377e+00 1.585934665880e+00 1.583070907116e+00 1.580219333166e+00 1.577377367781e+00 1.574541314518e+00 1.571723316128e+00 1.568908931533e+00 1.566115803071e+00 1.563331368361e+00 1.560564046802e+00 1.557814988269e+00 1.555077439458e+00 1.552366967567e+00 1.549667073327e+00 1.546994176689e+00 1.544340003097e+00 1.541706883174e+00 1.539101571747e+00 1.536513728065e+00 1.533958743703e+00 1.531423077121e+00 1.528919158399e+00 1.526442963891e+00 1.523992100155e+00 1.521577467192e+00 1.519186013368e+00 1.516833964351e+00 1.514509170609e+00 1.512218983044e+00 1.509966153768e+00 1.507742521361e+00 1.505562524578e+00 1.503410078401e+00 1.501302252735e+00 1.499228697783e+00 1.497192604095e+00 1.495200907645e+00 1.493241739430e+00 1.491331680762e+00 1.489454526951e+00 1.487625027773e+00 1.485836821185e+00 1.484086958775e+00 1.482388274983e+00 1.480723712894e+00 1.479112215849e+00 1.477539042755e+00 1.476012420122e+00 1.474533959691e+00 1.473093450468e+00 1.471708591805e+00 1.470360439784e+00 1.469064174213e+00 1.467812740650e+00 1.466605176272e+00 1.465450006526e+00 1.464333066392e+00 1.463272574458e+00 1.462251165850e+00 1.461279067292e+00 1.460354997306e+00 1.459471319946e+00 1.458643857252e+00 1.457852167074e+00 1.457113925933e+00 1.456416865686e+00 1.455764978986e+00 1.455163418604e+00 1.454597964489e+00 1.454086312796e+00 1.453610076739e+00 1.453182088578e+00 1.452796091150e+00 1.452448038997e+00 1.452150427637e+00 1.451883133051e+00 1.451665384602e+00 1.451480630798e+00 1.451336771600e+00 1.451233865408e+00 1.451161432879e+00 1.451134594638e+00 1.451133081527e+00 1.451174974627e+00 1.451245926060e+00 1.451347933727e+00 1.451487313661e+00 1.451647436747e+00 1.451848366123e+00 1.452068275268e+00 1.452319362367e+00 1.452596757176e+00 1.452893393859e+00 1.453222550226e+00 1.453561906486e+00 1.453932278567e+00 1.454316791181e+00 1.454719326599e+00 1.455142924351e+00 1.455572274667e+00 1.456026477638e+00 1.456482058908e+00 1.456954514162e+00 1.457435095822e+00 1.457917769397e+00 1.458416892359e+00 1.458906716154e+00 1.459410604186e+00 1.459909180856e+00 1.460406717625e+00 1.460907820854e+00 1.461394250531e+00 1.461886490253e+00 1.462360318840e+00 1.462831469872e+00 1.463290491044e+00 1.463730735518e+00 1.464166642875e+00 1.464573757417e+00 1.464973484155e+00 1.465345152802e+00 1.465697502817e+00 1.466030673360e+00 1.466328197632e+00 1.466611604834e+00 1.466854521785e+00 1.467074009709e+00 1.467259603526e+00 1.467407235909e+00 1.467528373436e+00 1.467601125721e+00 1.467646190751e+00 1.467644012400e+00 1.467602372028e+00 1.467521236250e+00 1.467389266945e+00 1.467221769764e+00 1.466999037719e+00 1.466735408964e+00 1.466421961229e+00 1.466057201756e+00 1.465648878814e+00 1.465181974482e+00 1.464673198232e+00 1.464107205058e+00 1.463492706518e+00 1.462829748505e+00 1.462108509400e+00 1.461347571242e+00 1.460526717343e+00 1.459663125292e+00 1.458748330047e+00 1.457785192956e+00 1.456782138492e+00 1.455726228613e+00 1.454635073237e+00 1.453497905671e+00 1.452323597114e+00 1.451115054205e+00 1.449867869940e+00 1.448596492434e+00 1.447290888974e+00 1.445966172513e+00 1.444618765340e+00 1.443252806230e+00 1.441878856129e+00 1.440491800589e+00 1.439105706584e+00 1.437716613214e+00 1.436336053943e+00 1.434968011250e+00 1.433615334243e+00 1.432288031992e+00 1.430985822282e+00 1.429723688664e+00 1.428500491639e+00 1.427326035285e+00 1.426206745228e+00 1.425148984108e+00 1.424162632678e+00 1.423248737080e+00 1.422420700828e+00 1.421681319020e+00 1.421040887418e+00 1.420504465590e+00 1.420079403206e+00 1.419775609916e+00 1.419596210071e+00 1.419552541146e+00 1.419646511406e+00 1.419889408917e+00 1.420286338068e+00 1.420840628451e+00 1.421563200454e+00 1.422453300109e+00 1.423523236997e+00 1.424771581267e+00 1.426207286681e+00 1.427832627525e+00 1.429649112766e+00 1.431665369824e+00 1.433876292928e+00 1.436291254091e+00 1.438905868672e+00 1.441724207416e+00 1.444747450833e+00 1.447969807304e+00 1.451398177595e+00 1.455021673639e+00 1.458846259303e+00 1.462864322581e+00 1.467071647156e+00 1.471469669554e+00 1.476044398474e+00 1.480801138637e+00 1.485724504817e+00 1.490814189263e+00 1.496061310662e+00 1.501454146645e+00 1.506994576810e+00 1.512661891144e+00 1.518456970585e+00 1.524364049342e+00 1.530376237786e+00 1.536486384784e+00 1.542675116704e+00 1.548943792398e+00 1.555269806077e+00 1.561652436176e+00 1.568074765236e+00 1.574524216937e+00 1.580998273131e+00 1.587472073231e+00 1.593950379926e+00 1.600407146620e+00 1.606841688199e+00 1.613239870140e+00 1.619585309939e+00 1.625880984121e+00 1.632097955988e+00 1.638244992793e+00 1.644298909289e+00 1.650253749755e+00 1.656107942781e+00 1.661834264982e+00 1.667449270174e+00 1.672922058244e+00 1.678258884334e+00 1.683449686016e+00 1.688477902481e+00 1.693357886959e+00 1.698057402371e+00 1.702595139401e+00 1.706951157030e+00 1.711122433245e+00 1.715117134702e+00 1.718908349361e+00 1.722522120250e+00 1.725929042934e+00 1.729141618476e+00 1.732160300749e+00 1.734966072697e+00 1.737585650417e+00 1.739988181682e+00 1.742199798923e+00 1.744208388311e+00 1.746009219830e+00 1.747625041915e+00 1.749026880131e+00 1.750249631171e+00 1.751269834211e+00 1.752101561801e+00 1.752755451414e+00 1.753214379244e+00 1.753509878129e+00 1.753619767897e+00 1.753569140911e+00 1.753356784564e+00 1.752978516814e+00 1.752463723960e+00 1.751790238129e+00 1.750992254250e+00 1.750060079682e+00 1.749004076852e+00 1.747845040543e+00 1.746568642500e+00 1.745213927085e+00 1.743762042794e+00 1.742241667627e+00 1.740661433968e+00 1.739018878284e+00 1.737352136845e+00 1.735642341569e+00 1.733928031667e+00 1.732209403888e+00 1.730496606783e+00 1.728822652806e+00 1.727173198673e+00 1.725592346262e+00 1.724072393199e+00 1.722636714243e+00 1.721307711519e+00 1.720078191850e+00 1.718991945265e+00 1.718035961301e+00 1.717241566092e+00 1.716617685344e+00 1.716167464135e+00 1.715921476846e+00 1.715866144380e+00 1.716031830854e+00 1.716414498348e+00 1.717020308108e+00 1.717864364545e+00 1.718930959546e+00 1.720241099392e+00 1.721775941208e+00 1.723541252769e+00 1.725530295427e+00 1.727725807873e+00 1.730131587073e+00 1.732718517069e+00 1.735482255748e+00 1.738397802723e+00 1.741444564033e+00 1.744606055508e+00 1.747846093562e+00 1.751149981409e+00 1.754477217160e+00 1.757805254527e+00 1.761098025221e+00 1.764322214423e+00 1.767449502489e+00 1.770434866306e+00 1.773256015395e+00 1.775865251927e+00 1.778237958064e+00 1.780336669615e+00 1.782121638447e+00 1.783574170976e+00 1.784646570345e+00 1.785325375076e+00 1.785571538874e+00 1.785360081467e+00 1.784676950529e+00 1.783485285853e+00 1.781783295492e+00 1.779538438732e+00 1.776745943071e+00 1.773395577289e+00 1.769467884668e+00 1.764973634687e+00 1.759891250837e+00 1.754235045329e+00 1.748000582696e+00 1.741190012257e+00 1.733821304187e+00 1.725888020040e+00 1.717421612153e+00 1.708423278719e+00 1.698915908590e+00 1.688926477421e+00 1.678463891495e+00 1.667573126896e+00 1.656267515857e+00 1.644587956743e+00 1.632571183982e+00 1.620247068339e+00 1.607670794118e+00 1.594875261430e+00 1.581917572473e+00 1.568846814348e+00 1.555717978977e+00 1.542592588338e+00 1.529526847307e+00 1.516591430928e+00 1.503845237210e+00 1.491361363671e+00 1.479203300016e+00 1.467439277788e+00 1.456136748867e+00 1.445355164754e+00 1.435159638515e+00 1.425595655609e+00 1.416718064520e+00 1.408564034898e+00 1.401160428888e+00 1.394535380510e+00 1.388689338541e+00 1.383626858568e+00 1.379333780962e+00 1.375779190082e+00 1.372935907566e+00 1.370748571524e+00 1.369166026948e+00 1.368124559463e+00 1.367550003478e+00 1.367373750462e+00 1.367513786567e+00 1.367896773348e+00 1.368447553232e+00 1.369089115733e+00 1.369764080779e+00 1.370405438405e+00 1.370965303458e+00 1.371404143550e+00 1.371683483614e+00 1.371789418872e+00 1.371702501130e+00 1.371424741938e+00 1.370960094973e+00 1.370319541091e+00 1.369531315351e+00 1.368606753614e+00 1.367587199661e+00 1.366493504998e+00 1.365355173829e+00 1.364209672448e+00 1.363066003604e+00 1.361964615254e+00 1.360910465921e+00 1.359922942414e+00 1.359016487852e+00 1.358183015339e+00 1.357448099210e+00 1.356791277937e+00 1.356229487737e+00 1.355760708521e+00 1.355378477867e+00 1.355107722025e+00 1.354932435400e+00 1.354883710666e+00 1.354961747026e+00 1.355179076840e+00 1.355562979062e+00 1.356097029022e+00 1.356815045115e+00 1.357691492968e+00 1.358721312619e+00 1.359885405451e+00 1.361122878070e+00 1.362400577218e+00 1.363619746148e+00 1.364703647155e+00 1.365539126599e+00 1.365992629377e+00 1.365947919855e+00 1.365236678017e+00 1.363730860608e+00 1.361266859378e+00 1.357700425578e+00 1.352905391438e+00 1.346736489494e+00 1.339109571738e+00 1.329918421093e+00 1.319102855402e+00 1.306624312158e+00 1.292453699935e+00 1.276615016908e+00 1.259121326438e+00 1.240039623142e+00 1.219441471856e+00 1.197420723286e+00 1.174098692423e+00 1.149597113883e+00 1.124074652032e+00 1.097689784320e+00 1.070629263307e+00 1.043094802148e+00 1.015312449203e+00 9.875361783528e-01 9.600410743609e-01 9.331497289980e-01 9.071986104726e-01 8.825713467138e-01 8.596647908099e-01 8.388941590475e-01 8.206760141131e-01 8.053797131199e-01 7.933503055172e-01 7.848121847327e-01 7.799056193386e-01 7.786310228846e-01 7.808366706912e-01 7.862666006021e-01 7.945173668696e-01 8.051301269410e-01 8.175733894023e-01 8.313051079291e-01 8.458025671702e-01 8.605620814601e-01 8.751629836684e-01 8.892235596508e-01 9.024594686268e-01 9.146457251893e-01 9.221973841387e-01 9.273633387964e-01 9.316009421883e-01 9.364291565792e-01 9.426247401819e-01 9.498002303376e-01 9.566252956951e-01 9.615586808443e-01 9.636366701355e-01 9.629620745964e-01 9.606850226498e-01 9.584078376734e-01 9.573601883678e-01 9.577639340674e-01 9.587212858758e-01 9.587044507845e-01 9.563927094327e-01 9.513984711698e-01 9.444947008974e-01 9.372880159301e-01 9.314430711205e-01 9.278281673285e-01 9.260873539554e-01 9.248888726359e-01 9.226813537195e-01 9.185735901298e-01 9.128940548514e-01 9.070738727746e-01 9.029587575299e-01 9.018550334223e-01 9.038058350093e-01 9.075145850171e-01 9.110347370677e-01 9.127731677822e-01 9.122694240614e-01 9.104199211280e-01 9.090069829197e-01 9.097275607469e-01 9.132410892407e-01 9.187660525839e-01 9.244336185826e-01 9.282345289201e-01 9.290379260898e-01 9.271432668155e-01 9.241314375735e-01 9.220925756157e-01 9.225422058152e-01 9.255863390112e-01 9.298531449081e-01 9.332059861074e-01 9.338306351754e-01 9.311411545315e-01 9.260851017418e-01 9.206759839544e-01 9.169726072446e-01 9.159965591347e-01 9.171376093802e-01 9.184364827012e-01 9.175971660666e-01 9.131305940903e-01 9.050929024923e-01 8.951178046077e-01 8.857074990534e-01 8.790644889442e-01 8.760926777307e-01 8.760974707421e-01 8.773733013707e-01 8.783355999179e-01 8.784802882209e-01 8.785974116054e-01 8.801077615004e-01 8.840507452983e-01 8.900810083193e-01 8.584562025317e-01 8.362116338402e-01 7.890053995592e-01 7.482077431437e-01 7.460896758487e-01 7.923947445680e-01 8.648270505280e-01 9.293504258048e-01 9.612483766028e-01 9.530675448091e-01 9.154408580566e-01 8.733590914478e-01 8.544036717472e-01 8.698313651793e-01 9.055931245394e-01 9.359434058739e-01 9.431790761583e-01 9.277940891923e-01 9.080649992511e-01 9.084854795039e-01 9.397097024152e-01 9.874549731117e-01 1.024039144546e+00 1.028334075665e+00 9.983878617188e-01 9.546298951898e-01 9.310186689500e-01 9.502014747079e-01 1.000308787845e+00 1.044044343564e+00 1.047324297048e+00 9.990982608642e-01 9.203158386305e-01 8.628879064439e-01 8.802641184874e-01 9.712620520738e-01 1.079023122187e+00 1.144244404758e+00 1.135007473922e+00 1.053471128398e+00 9.376282301698e-01 8.555658909866e-01 8.646788768260e-01 9.482720909526e-01 1.036811273654e+00 1.075487402183e+00 1.048997863174e+00 9.817326271747e-01 9.275947991813e-01 9.348889368433e-01 9.971320065535e-01 1.059331977747e+00 1.068986012914e+00 1.006982665122e+00 8.985316002398e-01 8.157148849222e-01 8.388286054324e-01 9.607307619284e-01 1.094241738259e+00 1.161878108459e+00 1.127286709663e+00 9.978591380317e-01 8.312125589350e-01 7.407537209889e-01 8.137714690014e-01 9.807693702906e-01 1.121598869407e+00 1.167078597157e+00 1.099421023649e+00 9.469424076970e-01 7.896287095080e-01 7.462248246330e-01 8.530853748110e-01 1.007248599681e+00 1.107037648239e+00 1.106336294746e+00 1.006498167899e+00 8.530948916237e-01 7.372582353189e-01 7.509617813320e-01 8.721598232128e-01 1.000072650286e+00 1.064842582982e+00 1.044184436956e+00 9.544653079255e-01 8.449529851249e-01 7.841565093650e-01 8.124520443591e-01 8.997284517382e-01 9.867008280326e-01 1.035088763326e+00 1.035621026602e+00 1.000366718032e+00 9.527636386206e-01 9.167418958867e-01 9.067463019740e-01 9.238756358252e-01 9.594889930379e-01 1.000567102747e+00 1.032398805220e+00 1.040621435762e+00 1.015704066762e+00 9.595190117650e-01 8.915001977868e-01 8.474293977444e-01 8.585179339479e-01 9.190525302376e-01 9.873602415423e-01 1.018403810339e+00 9.869566344656e-01 8.971128744536e-01 7.878820684974e-01 7.287679688204e-01 7.686922812826e-01 8.718655056740e-01 9.619091539278e-01 9.858221122452e-01 9.284081765563e-01 8.139380296997e-01 7.091814901080e-01 6.991019197446e-01 7.929330813778e-01 9.094491521982e-01 9.737156547015e-01
 7.429640709801e-01 7.436693274783e-01 7.446194506414e-01 7.457769389965e-01 7.469364344627e-01 7.478656453732e-01 7.485192970903e-01 7.490978653981e-01 7.498684630962e-01 7.509275709384e-01 7.521423228629e-01 7.532805998857e-01 7.541810300052e-01 7.548541709995e-01 7.554886330415e-01 7.563299185579e-01 7.574787538371e-01 7.587823291956e-01 7.599575883576e-01 7.608399659134e-01 7.615106087177e-01 7.622170441532e-01 7.631754926313e-01 7.644138398572e-01 7.657495890758e-01 7.669291334776e-01 7.678322920132e-01 7.685637249503e-01 7.693662196669e-01 7.704194268228e-01 7.717133835299e-01 7.730677323552e-01 7.742616833917e-01 7.751976294269e-01 7.759862336745e-01 7.768715458997e-01 7.780262941758e-01 7.793998437787e-01 7.807676742838e-01 7.819311182433e-01 7.828693386631e-01 7.837432686282e-01 7.847562011977e-01 7.860010924761e-01 7.873974789753e-01 7.887622925233e-01 7.899505108418e-01 7.909597661180e-01 7.919213731667e-01 7.930028937903e-01 7.942934086125e-01 7.957404858900e-01 7.971698619318e-01 7.984146535799e-01 7.994518795417e-01 8.004385727115e-01 8.015844428729e-01 8.029769717026e-01 8.045073799400e-01 8.059647100307e-01 8.072016668019e-01 8.082531954181e-01 8.093082739835e-01 8.105552068472e-01 8.120289249785e-01 8.135912562656e-01 8.150519728831e-01 8.163062433117e-01 8.174052255190e-01 8.185175254914e-01 8.198136337784e-01 8.213349888259e-01 8.229498452553e-01 8.244508036374e-01 8.257135210706e-01 8.267987352362e-01 8.279137988205e-01 8.292644191714e-01 8.308775459274e-01 8.325632084754e-01 8.340552976877e-01 8.352484778009e-01 8.362850872950e-01 8.374432249342e-01 8.389075648027e-01 8.406136868818e-01 8.422929908519e-01 8.436964569847e-01 8.448105661774e-01 8.458643853771e-01 8.471312248376e-01 8.487037263300e-01 8.504285224405e-01 8.520382316964e-01 8.533696509447e-01 8.544876353635e-01 8.556307148377e-01 8.570062888347e-01 8.586336955631e-01 8.603479139715e-01 8.619278743415e-01 8.632640209328e-01 8.644380679296e-01 8.656608295560e-01 8.671067658627e-01 8.687813643183e-01 8.705150571788e-01 8.720997295174e-01 8.734418034980e-01 8.746415372533e-01 8.759157112627e-01 8.774310455300e-01 8.791598184120e-01 8.809049932226e-01 8.824630235164e-01 8.837813059573e-01 8.849993453642e-01 8.863389705605e-01 8.879267521634e-01 8.896877755462e-01 8.914119437552e-01 8.929295783579e-01 8.942388661505e-01 8.955016892194e-01 8.969144965722e-01 8.985559138041e-01 9.003195297300e-01 9.020090695673e-01 9.034970411000e-01 9.048242525292e-01 9.061482838482e-01 9.076260252749e-01 9.092914414260e-01 9.110311400852e-01 9.126859941925e-01 9.141759471658e-01 9.155534456972e-01 9.169467349219e-01 9.184658404767e-01 9.201278398826e-01 9.218416010729e-01 9.234872448678e-01 9.250081085335e-01 9.264403028017e-01 9.278816356338e-01 9.294178462968e-01 9.310680292571e-01 9.327582379918e-01 9.343947242676e-01 9.359375093976e-01 9.374140585328e-01 9.388928750355e-01 9.404413923577e-01 9.420683264836e-01 9.437278592482e-01 9.453595766765e-01 9.469334137147e-01 9.484559237187e-01 9.499689304406e-01 9.515206116489e-01 9.531278171191e-01 9.547661833101e-01 9.563974590973e-01 9.579925680074e-01 9.595474893235e-01 9.610863824482e-01 9.626443332833e-01 9.642374687362e-01 9.658529082312e-01 9.674715587523e-01 9.690750027020e-01 9.706516166407e-01 9.722136932672e-01 9.737814512386e-01 9.753640950691e-01 9.769632176985e-01 9.785715419000e-01 9.801729723836e-01 9.817592490347e-01 9.833363213792e-01 9.849138829322e-01 9.864964809793e-01 9.880838006937e-01 9.896736085144e-01 9.912598396119e-01 9.928433684608e-01 9.944293927271e-01 9.960131493267e-01 9.975922687260e-01 9.991676113299e-01 1.000741900559e+00 1.002317299673e+00 1.003897790633e+00 1.005482116276e+00 1.007063420002e+00 1.008636542836e+00 1.010205637023e+00 1.011773722271e+00 1.013345047871e+00 1.014921926381e+00 1.016499104432e+00 1.018069567624e+00 1.019635516293e+00 1.021201404189e+00 1.022769756422e+00 1.024340141457e+00 1.025910618229e+00 1.027474996099e+00 1.029035341076e+00 1.030597785018e+00 1.032161363488e+00 1.033726073881e+00 1.035289270252e+00 1.036846936942e+00 1.038400188530e+00 1.039954940359e+00 1.041511080166e+00 1.043064936790e+00 1.044616031969e+00 1.046162666818e+00 1.047704696518e+00 1.049248409997e+00 1.050792590758e+00 1.052332896995e+00 1.053866166885e+00 1.055397382911e+00 1.056927701377e+00 1.058457141410e+00 1.059986023369e+00 1.061511189867e+00 1.063030061054e+00 1.064548071731e+00 1.066066147766e+00 1.067583017791e+00 1.069097360319e+00 1.070608132742e+00 1.072115224600e+00 1.073621563478e+00 1.075126747193e+00 1.076628451755e+00 1.078126796647e+00 1.079623932949e+00 1.081116841602e+00 1.082607830853e+00 1.084097380179e+00 1.085582057643e+00 1.087063251095e+00 1.088543702339e+00 1.090020399322e+00 1.091494627882e+00 1.092967350195e+00 1.094435795851e+00 1.095899777178e+00 1.097361425351e+00 1.098820558543e+00 1.100276538255e+00 1.101731264432e+00 1.103182226786e+00 1.104628965051e+00 1.106071562593e+00 1.107512028213e+00 1.108949717389e+00 1.110384754916e+00 1.111817536204e+00 1.113245740785e+00 1.114670494125e+00 1.116091396952e+00 1.117507462382e+00 1.118922856939e+00 1.120336331170e+00 1.121744496739e+00 1.123148216036e+00 1.124547920361e+00 1.125944515307e+00 1.127339427018e+00 1.128732291606e+00 1.130121007091e+00 1.131505566039e+00 1.132887535550e+00 1.134266111307e+00 1.135640348689e+00 1.137012092442e+00 1.138380431128e+00 1.139746626918e+00 1.141109358293e+00 1.142466993252e+00 1.143820753045e+00 1.145172554096e+00 1.146519762361e+00 1.147864243536e+00 1.149205440868e+00 1.150543569498e+00 1.151878177546e+00 1.153209583311e+00 1.154536948199e+00 1.155859592201e+00 1.157181042342e+00 1.158497696326e+00 1.159811645317e+00 1.161121751209e+00 1.162428241857e+00 1.163731793036e+00 1.165031090128e+00 1.166327191575e+00 1.167619494462e+00 1.168910122728e+00 1.170197973445e+00 1.171482113630e+00 1.172762512224e+00 1.174037771525e+00 1.175310489495e+00 1.176580691739e+00 1.177848868797e+00 1.179114273991e+00 1.180374654811e+00 1.181630716236e+00 1.182883475184e+00 1.184133339638e+00 1.185382113904e+00 1.186627850393e+00 1.187870483927e+00 1.189108512789e+00 1.190342203669e+00 1.191573066328e+00 1.192801356985e+00 1.194027836285e+00 1.195252521318e+00 1.196472664897e+00 1.197688996763e+00 1.198900607390e+00 1.200111582878e+00 1.201319852902e+00 1.202526764054e+00 1.203729636867e+00 1.204929642145e+00 1.206124981669e+00 1.207317495719e+00 1.208510170934e+00 1.209699559195e+00 1.210886450994e+00 1.212069226492e+00 1.213249184704e+00 1.214427068031e+00 1.215603587589e+00 1.216778494193e+00 1.217950158772e+00 1.219119662471e+00 1.220286799673e+00 1.221451472737e+00 1.222615098230e+00 1.223776701043e+00 1.224935973552e+00 1.226094322337e+00 1.227249050809e+00 1.228402753441e+00 1.229555745777e+00 1.230706316713e+00 1.231855735471e+00 1.233003269429e+00 1.234149989877e+00 1.235293912870e+00 1.236437919364e+00 1.237580353630e+00 1.238721725526e+00 1.239862526719e+00 1.241000776430e+00 1.242139085258e+00 1.243275756320e+00 1.244412828598e+00 1.245548649507e+00 1.246683454124e+00 1.247818517473e+00 1.248951934852e+00 1.250085143166e+00 1.251218087921e+00 1.252352158111e+00 1.253486300909e+00 1.254618044119e+00 1.255750972705e+00 1.256882988913e+00 1.258015665749e+00 1.259150373940e+00 1.260283570566e+00 1.261416903125e+00 1.262551487195e+00 1.263685639284e+00 1.264822107509e+00 1.265958574929e+00 1.267095241992e+00 1.268234617087e+00 1.269373146223e+00 1.270512720801e+00 1.271654839237e+00 1.272797934276e+00 1.273942027035e+00 1.275089053829e+00 1.276236493699e+00 1.277383946965e+00 1.278534959355e+00 1.279687929626e+00 1.280843828781e+00 1.282001313638e+00 1.283159648288e+00 1.284321549970e+00 1.285484169085e+00 1.286650529921e+00 1.287820180878e+00 1.288991537176e+00 1.290166737836e+00 1.291343822267e+00 1.292523897019e+00 1.293706814088e+00 1.294894120546e+00 1.296085153403e+00 1.297279619755e+00 1.298476297599e+00 1.299677035173e+00 1.300882289303e+00 1.302090743436e+00 1.303304230708e+00 1.304521897803e+00 1.305743079891e+00 1.306968371996e+00 1.308198313025e+00 1.309433565278e+00 1.310673859615e+00 1.311917995705e+00 1.313167188225e+00 1.314421768085e+00 1.315681222096e+00 1.316946571071e+00 1.318217233535e+00 1.319492913240e+00 1.320774292107e+00 1.322061344045e+00 1.323354400371e+00 1.324654046359e+00 1.325958563821e+00 1.327270053850e+00 1.328587685250e+00 1.329911015800e+00 1.331241956490e+00 1.332578497755e+00 1.333922020930e+00 1.335272053666e+00 1.336629118839e+00 1.337994289051e+00 1.339365050800e+00 1.340743748761e+00 1.342129252379e+00 1.343523145611e+00 1.344924134994e+00 1.346332052201e+00 1.347748309331e+00 1.349172046118e+00 1.350604523185e+00 1.352043574954e+00 1.353491444564e+00 1.354948269036e+00 1.356412823790e+00 1.357885264049e+00 1.359366381119e+00 1.360856417557e+00 1.362355168854e+00 1.363862926833e+00 1.365378440607e+00 1.366904229542e+00 1.368438358051e+00 1.369980872618e+00 1.371534052114e+00 1.373094567194e+00 1.374665674376e+00 1.376246372783e+00 1.377835976761e+00 1.379435027169e+00 1.381044994079e+00 1.382663595637e+00 1.384291456842e+00 1.385930235123e+00 1.387577762379e+00 1.389235683577e+00 1.390903864138e+00 1.392581987080e+00 1.394269763492e+00 1.395967967644e+00 1.397676376802e+00 1.399394501804e+00 1.401123709957e+00 1.402863097868e+00 1.404612718484e+00 1.406373633959e+00 1.408143229090e+00 1.409924586462e+00 1.411716661431e+00 1.413518403768e+00 1.415331594588e+00 1.417154302082e+00 1.418988482628e+00 1.420833949855e+00 1.422688999066e+00 1.424554619819e+00 1.426431846219e+00 1.428318331641e+00 1.430217186750e+00 1.432125606216e+00 1.434044476786e+00 1.435974778487e+00 1.437915481911e+00 1.439866804117e+00 1.441828831655e+00 1.443801010690e+00 1.445784438181e+00 1.447778259604e+00 1.449783274084e+00 1.451797930034e+00 1.453822838071e+00 1.455858835901e+00 1.457905470353e+00 1.459961510121e+00 1.462028256434e+00 1.464105744017e+00 1.466193470241e+00 1.468290579408e+00 1.470397615952e+00 1.472515360491e+00 1.474643018948e+00 1.476780384589e+00 1.478927478557e+00 1.481084527309e+00 1.483251201711e+00 1.485427020414e+00 1.487612315770e+00 1.489808176470e+00 1.492011989873e+00 1.494225696751e+00 1.496448204003e+00 1.498678907877e+00 1.500919532219e+00 1.503168575685e+00 1.505426076210e+00 1.507691639733e+00 1.509966036827e+00 1.512247542482e+00 1.514538556154e+00 1.516837270891e+00 1.519144161954e+00 1.521457951309e+00 1.523779106204e+00 1.526107393953e+00 1.528443556928e+00 1.530787094192e+00 1.533135786644e+00 1.535493102555e+00 1.537854952269e+00 1.540224534920e+00 1.542600198678e+00 1.544980813493e+00 1.547368165221e+00 1.549760983435e+00 1.552159075484e+00 1.554562798081e+00 1.556970807950e+00 1.559383647027e+00 1.561801610765e+00 1.564223783207e+00 1.566649285319e+00 1.569079561285e+00 1.571513912637e+00 1.573951591354e+00 1.576392004170e+00 1.578835882619e+00 1.581282635684e+00 1.583732203301e+00 1.586183685889e+00 1.588636601811e+00 1.591093261961e+00 1.593550106053e+00 1.596008565510e+00 1.598467687800e+00 1.600928148001e+00 1.603390090462e+00 1.605850285596e+00 1.608311849382e+00 1.610773795240e+00 1.613234016815e+00 1.615694008275e+00 1.618153366517e+00 1.620611158915e+00 1.623067081318e+00 1.625521073503e+00 1.627973931363e+00 1.630422598137e+00 1.632869670170e+00 1.635313266408e+00 1.637754608088e+00 1.640191581028e+00 1.642623954746e+00 1.645053297298e+00 1.647477773147e+00 1.649897249913e+00 1.652311867998e+00 1.654720805772e+00 1.657124086514e+00 1.659520585743e+00 1.661911521505e+00 1.664296164860e+00 1.666672702434e+00 1.669042344249e+00 1.671404459206e+00 1.673758616956e+00 1.676103878263e+00 1.678441278624e+00 1.680769582403e+00 1.683088311430e+00 1.685397226741e+00 1.687695762595e+00 1.689985158832e+00 1.692263139944e+00 1.694531023421e+00 1.696787044308e+00 1.699031074233e+00 1.701263436919e+00 1.703483696356e+00 1.705691473909e+00 1.707885460910e+00 1.710065985934e+00 1.712233791342e+00 1.714387201354e+00 1.716526065489e+00 1.718649625519e+00 1.720759638686e+00 1.722853206809e+00 1.724931058199e+00 1.726993471889e+00 1.729037973373e+00 1.731067773923e+00 1.733078624114e+00 1.735072241355e+00 1.737049183518e+00 1.739006520109e+00 1.740946604350e+00 1.742866796950e+00 1.744768684573e+00 1.746650067493e+00 1.748511964492e+00 1.750354316699e+00 1.752175482216e+00 1.753976571950e+00 1.755754390678e+00 1.757512348000e+00 1.759248037315e+00 1.760960946415e+00 1.762652348423e+00 1.764319957887e+00 1.765964271235e+00 1.767584882652e+00 1.769182297341e+00 1.770755263145e+00 1.772303015049e+00 1.773826935583e+00 1.775324666436e+00 1.776797688296e+00 1.778244209850e+00 1.779664396654e+00 1.781059748905e+00 1.782425852203e+00 1.783767071915e+00 1.785079725888e+00 1.786364820660e+00 1.787622113556e+00 1.788849562688e+00 1.790052195187e+00 1.791222217259e+00 1.792364943425e+00 1.793477254102e+00 1.794559968655e+00 1.795613927982e+00 1.796634559144e+00 1.797628240104e+00 1.798588412652e+00 1.799519115513e+00 1.800418153107e+00 1.801283964489e+00 1.802120500133e+00 1.802921496131e+00 1.803693995912e+00 1.804430936283e+00 1.805134588657e+00 1.805807800692e+00 1.806444399326e+00 1.807051274759e+00 1.807619432575e+00 1.808157762573e+00 1.808661186190e+00 1.809127732532e+00 1.809562664522e+00 1.809958602041e+00 1.810324225895e+00 1.810650318005e+00 1.810943496969e+00 1.811200754644e+00 1.811419222569e+00 1.811606533682e+00 1.811752468290e+00 1.811866109086e+00 1.811941050017e+00 1.811977746936e+00 1.811982765624e+00 1.811944183419e+00 1.811874825268e+00 1.811762277787e+00 1.811616521598e+00 1.811431939230e+00 1.811207048901e+00 1.810949698954e+00 1.810648110794e+00 1.810314662199e+00 1.809938486530e+00 1.809525177702e+00 1.809076132568e+00 1.808582951773e+00 1.808059217858e+00 1.807489329172e+00 1.806886958226e+00 1.806242605064e+00 1.805559100213e+00 1.804841675496e+00 1.804078160683e+00 1.803283590695e+00 1.802443848925e+00 1.801569318878e+00 1.800655449874e+00 1.799699618538e+00 1.798711773971e+00 1.797677162079e+00 1.796611482100e+00 1.795502434514e+00 1.794356166785e+00 1.793173076584e+00 1.791947594265e+00 1.790691108870e+00 1.789387932410e+00 1.788053172001e+00 1.786677775717e+00 1.785264195955e+00 1.783816643379e+00 1.782325123035e+00 1.780804089509e+00 1.779238892597e+00 1.777641622014e+00 1.776006065590e+00 1.774331806502e+00 1.772627407684e+00 1.770879348249e+00 1.769102946909e+00 1.767284615497e+00 1.765434468524e+00 1.763550124575e+00 1.761627206192e+00 1.759676335045e+00 1.757683905013e+00 1.755664468282e+00 1.753608809570e+00 1.751520050870e+00 1.749401284789e+00 1.747244017363e+00 1.745062784635e+00 1.742843716915e+00 1.740598406723e+00 1.738321053055e+00 1.736012411684e+00 1.733678050611e+00 1.731309114195e+00 1.728917578094e+00 1.726492803158e+00 1.724043707198e+00 1.721566984247e+00 1.719061694181e+00 1.716535684124e+00 1.713977061568e+00 1.711401019809e+00 1.708796332719e+00 1.706169714478e+00 1.703521883892e+00 1.700847132006e+00 1.698158441309e+00 1.695441337660e+00 1.692709526487e+00 1.689955468806e+00 1.687181954924e+00 1.684395027076e+00 1.681584266765e+00 1.678764419723e+00 1.675922131043e+00 1.673068824996e+00 1.670201969821e+00 1.667318415668e+00 1.664427935796e+00 1.661519033416e+00 1.658606914188e+00 1.655679162296e+00 1.652744043347e+00 1.649803965791e+00 1.646851735726e+00 1.643899039122e+00 1.640934489583e+00 1.637971602629e+00 1.635001488861e+00 1.632029506706e+00 1.629059375498e+00 1.626083040984e+00 1.623114813631e+00 1.620141359254e+00 1.617174950957e+00 1.614211004144e+00 1.611250035417e+00 1.608299695639e+00 1.605348832870e+00 1.602412763198e+00 1.599480454194e+00 1.596560803356e+00 1.593652668597e+00 1.590752614595e+00 1.587873044844e+00 1.584999343579e+00 1.582148235617e+00 1.579309239746e+00 1.576487289445e+00 1.573688133510e+00 1.570902234263e+00 1.568144148553e+00 1.565400232625e+00 1.562684639133e+00 1.559991449537e+00 1.557319201666e+00 1.554679802073e+00 1.552059120324e+00 1.549474131695e+00 1.546911836964e+00 1.544380783876e+00 1.541883284532e+00 1.539411430841e+00 1.536979478393e+00 1.534573247013e+00 1.532207964289e+00 1.529874032455e+00 1.527575381252e+00 1.525317724813e+00 1.523090754733e+00 1.520910828058e+00 1.518761835307e+00 1.516658114371e+00 1.514594000021e+00 1.512568036060e+00 1.510590426437e+00 1.508647067139e+00 1.506755717935e+00 1.504901461169e+00 1.503093682193e+00 1.501332967802e+00 1.499612162223e+00 1.497945377172e+00 1.496315799718e+00 1.494740235145e+00 1.493208535349e+00 1.491723320389e+00 1.490292061950e+00 1.488899661119e+00 1.487565078907e+00 1.486271040448e+00 1.485031038983e+00 1.483839777213e+00 1.482691979987e+00 1.481602375803e+00 1.480552115046e+00 1.479559192913e+00 1.478610761625e+00 1.477712889271e+00 1.476867185967e+00 1.476062598463e+00 1.475316576502e+00 1.474610497822e+00 1.473958186880e+00 1.473352663958e+00 1.472790883370e+00 1.472283691891e+00 1.471813668779e+00 1.471399311385e+00 1.471023893296e+00 1.470696918676e+00 1.470416649583e+00 1.470174187541e+00 1.469983666157e+00 1.469826366063e+00 1.469719418278e+00 1.469648517442e+00 1.469618044788e+00 1.469632454016e+00 1.469675485859e+00 1.469767395875e+00 1.469885672885e+00 1.470045344501e+00 1.470239176035e+00 1.470461101992e+00 1.470724644897e+00 1.471007736228e+00 1.471331421482e+00 1.471676611203e+00 1.472050442865e+00 1.472453524375e+00 1.472872643580e+00 1.473326154960e+00 1.473790029163e+00 1.474282658659e+00 1.474790491572e+00 1.475311409357e+00 1.475857759677e+00 1.476405021931e+00 1.476977931486e+00 1.477550530851e+00 1.478136652705e+00 1.478733140975e+00 1.479326193474e+00 1.479934324573e+00 1.480533028991e+00 1.481140279158e+00 1.481741753686e+00 1.482336903661e+00 1.482934953075e+00 1.483513505554e+00 1.484094976853e+00 1.484655970224e+00 1.485208322235e+00 1.485748277820e+00 1.486260773782e+00 1.486768002122e+00 1.487241593637e+00 1.487701864521e+00 1.488133203001e+00 1.488535260693e+00 1.488917778848e+00 1.489257556202e+00 1.489576982484e+00 1.489853031719e+00 1.490097938787e+00 1.490307494937e+00 1.490470705026e+00 1.490603470447e+00 1.490683783177e+00 1.490728719441e+00 1.490724696449e+00 1.490673100918e+00 1.490580015069e+00 1.490428565391e+00 1.490238155943e+00 1.489988471057e+00 1.489692472318e+00 1.489345001933e+00 1.488939593526e+00 1.488490507742e+00 1.487978518888e+00 1.487422523724e+00 1.486809641857e+00 1.486143219669e+00 1.485430003031e+00 1.484657310055e+00 1.483843387338e+00 1.482972825685e+00 1.482058994618e+00 1.481098896608e+00 1.480089578645e+00 1.479045425491e+00 1.477953787434e+00 1.476830980998e+00 1.475670023477e+00 1.474476603057e+00 1.473258922910e+00 1.472010221671e+00 1.470746806165e+00 1.469460798823e+00 1.468166172496e+00 1.466861312803e+00 1.465552197622e+00 1.464248882903e+00 1.462947266912e+00 1.461663479844e+00 1.460394243860e+00 1.459151805233e+00 1.457940705219e+00 1.456764557932e+00 1.455634775819e+00 1.454552740755e+00 1.453530724431e+00 1.452571776367e+00 1.451684808043e+00 1.450877491311e+00 1.450154945272e+00 1.449528434123e+00 1.448999933937e+00 1.448583135116e+00 1.448279362520e+00 1.448099734942e+00 1.448050690842e+00 1.448136342764e+00 1.448369524401e+00 1.448749724163e+00 1.449289502732e+00 1.449989694245e+00 1.450859831818e+00 1.451904798672e+00 1.453126099251e+00 1.454534498268e+00 1.456126550293e+00 1.457914578210e+00 1.459895179654e+00 1.462072736935e+00 1.464452322901e+00 1.467028946749e+00 1.469812310312e+00 1.472793599635e+00 1.475980128679e+00 1.479366798529e+00 1.482951770255e+00 1.486737991947e+00 1.490714731189e+00 1.494886895766e+00 1.499242133005e+00 1.503782157489e+00 1.508500503298e+00 1.513385719971e+00 1.518442100940e+00 1.523649885527e+00 1.529013192516e+00 1.534516217362e+00 1.540151713028e+00 1.545916784088e+00 1.551790886582e+00 1.557778093043e+00 1.563854784118e+00 1.570020968049e+00 1.576261475658e+00 1.582563389618e+00 1.588925231426e+00 1.595320986587e+00 1.601755366004e+00 1.608203714686e+00 1.614663151107e+00 1.621122006128e+00 1.627559876094e+00 1.633982710248e+00 1.640359668646e+00 1.646696461947e+00 1.652973064290e+00 1.659179667518e+00 1.665316358742e+00 1.671353203783e+00 1.677303363486e+00 1.683137847803e+00 1.688861159939e+00 1.694461175934e+00 1.699920428136e+00 1.705252046552e+00 1.710421947293e+00 1.715446904844e+00 1.720306495310e+00 1.724995237862e+00 1.729519636140e+00 1.733852446574e+00 1.738014651324e+00 1.741979958505e+00 1.745755423492e+00 1.749342839987e+00 1.752718676726e+00 1.755910458164e+00 1.758884489936e+00 1.761663264587e+00 1.764235553768e+00 1.766593200795e+00 1.768758971131e+00 1.770701419864e+00 1.772452033068e+00 1.773990529964e+00 1.775322818344e+00 1.776463852616e+00 1.777388788785e+00 1.778132728359e+00 1.778669959482e+00 1.779020961204e+00 1.779188736813e+00 1.779161838946e+00 1.778971682519e+00 1.778592669718e+00 1.778056372280e+00 1.777354779041e+00 1.776491615354e+00 1.775492157278e+00 1.774334806265e+00 1.773058484649e+00 1.771647564137e+00 1.770121118546e+00 1.768494902409e+00 1.766757932718e+00 1.764950591459e+00 1.763053041581e+00 1.761100584126e+00 1.759096885966e+00 1.757045166176e+00 1.754983264178e+00 1.752893815427e+00 1.750820027974e+00 1.748758291242e+00 1.746727137331e+00 1.744754045180e+00 1.742831341923e+00 1.741004015422e+00 1.739262337578e+00 1.737635158344e+00 1.736140889818e+00 1.734778810567e+00 1.733587906170e+00 1.732557272450e+00 1.731720243872e+00 1.731078580076e+00 1.730640091981e+00 1.730431777977e+00 1.730437551873e+00 1.730686646124e+00 1.731167801907e+00 1.731889474796e+00 1.732857245286e+00 1.734055128414e+00 1.735495582659e+00 1.737154829978e+00 1.739037352739e+00 1.741123317154e+00 1.743396198534e+00 1.745848115164e+00 1.748444900497e+00 1.751178769684e+00 1.754013418592e+00 1.756928127570e+00 1.759893994622e+00 1.762874264188e+00 1.765847227524e+00 1.768765714566e+00 1.771609437902e+00 1.774331631117e+00 1.776902089951e+00 1.779286907250e+00 1.781440804787e+00 1.783344070596e+00 1.784943425849e+00 1.786221128522e+00 1.787136834854e+00 1.787657415631e+00 1.787765360907e+00 1.787415079680e+00 1.786601095482e+00 1.785284925382e+00 1.783450833103e+00 1.781088045847e+00 1.778164160682e+00 1.774686521357e+00 1.770627175481e+00 1.765988311478e+00 1.760763977509e+00 1.754943357643e+00 1.748542027667e+00 1.741544610056e+00 1.733972528887e+00 1.725824603282e+00 1.717111310368e+00 1.707857300843e+00 1.698060350556e+00 1.687758958677e+00 1.676960495421e+00 1.665697547176e+00 1.654000566979e+00 1.641890395286e+00 1.629416152927e+00 1.616606077472e+00 1.603507505719e+00 1.590167312983e+00 1.576631290881e+00 1.562959952807e+00 1.549204968429e+00 1.535433402484e+00 1.521706270447e+00 1.508094673762e+00 1.494668885240e+00 1.481499826797e+00 1.468663356556e+00 1.456229160342e+00 1.444274752224e+00 1.432863280544e+00 1.422065284236e+00 1.411938960392e+00 1.402535466772e+00 1.393906092130e+00 1.386077435762e+00 1.379082138529e+00 1.372929866094e+00 1.367618548505e+00 1.363143129901e+00 1.359474682542e+00 1.356578510456e+00 1.354409566991e+00 1.352907551018e+00 1.352012228696e+00 1.351648559870e+00 1.351741081193e+00 1.352215098465e+00 1.352986401906e+00 1.353984590530e+00 1.355132664755e+00 1.356364570585e+00 1.357622434612e+00 1.358847424961e+00 1.360005193751e+00 1.361053883518e+00 1.361972404750e+00 1.362746957203e+00 1.363363814218e+00 1.363833667751e+00 1.364150248930e+00 1.364336327248e+00 1.364401608211e+00 1.364358009782e+00 1.364237207470e+00 1.364035431433e+00 1.363785765631e+00 1.363488325705e+00 1.363150767755e+00 1.362790047903e+00 1.362386339673e+00 1.361961254284e+00 1.361492754555e+00 1.360985303414e+00 1.360438701257e+00 1.359835319986e+00 1.359200032466e+00 1.358510394984e+00 1.357794922127e+00 1.357059631336e+00 1.356313938809e+00 1.355596670845e+00 1.354901229671e+00 1.354276414263e+00 1.353720470632e+00 1.353245886361e+00 1.352870872702e+00 1.352560128890e+00 1.352318965275e+00 1.352086080904e+00 1.351815298579e+00 1.351435878820e+00 1.350840273647e+00 1.349945468662e+00 1.348603126327e+00 1.346701682337e+00 1.344094692267e+00 1.340634771812e+00 1.336199760302e+00 1.330631645476e+00 1.323830279798e+00 1.315674974140e+00 1.306077704814e+00 1.294975070486e+00 1.282307289788e+00 1.268066611360e+00 1.252236452084e+00 1.234850783287e+00 1.215951949256e+00 1.195601584238e+00 1.173891891033e+00 1.150914769025e+00 1.126802034952e+00 1.101679760575e+00 1.075702767168e+00 1.049044333049e+00 1.021893581222e+00 9.944701880338e-01 9.670109142587e-01 9.398034225943e-01 9.131483968491e-01 8.874042608090e-01 8.629514970166e-01 8.402036582907e-01 8.196034138335e-01 8.015672564218e-01 7.865233347629e-01 7.748066274462e-01 7.666872170893e-01 7.623184473377e-01 7.616908951508e-01 7.646848769812e-01 7.709981725577e-01 7.802415395345e-01 7.919165678154e-01 8.054736754038e-01 8.203587608697e-01 8.360064137171e-01 8.519228214343e-01 8.676436315906e-01 8.827969711917e-01 8.970757241716e-01 9.063470959740e-01 9.132940282001e-01 9.193392319625e-01 9.259427589917e-01 9.338278606247e-01 9.425631709748e-01 9.508097419042e-01 9.570408936036e-01 9.603245347170e-01 9.607835063014e-01 9.595642449220e-01 9.582400677682e-01 9.579939001978e-01 9.590098364920e-01 9.603733934085e-01 9.605649309991e-01 9.582861038312e-01 9.531700868614e-01 9.459954146639e-01 9.383499223020e-01 9.318730578875e-01 9.274164216765e-01 9.246240394381e-01 9.221917616544e-01 9.186187306166e-01 9.130742077933e-01 9.059465671737e-01 8.987359204909e-01 8.933476831240e-01 8.911430045585e-01 8.922068400562e-01 8.952759750934e-01 8.984344692143e-01 9.001299207648e-01 8.999562187270e-01 8.988555482119e-01 8.986288649937e-01 9.009483972412e-01 9.063966472365e-01 9.140940316569e-01 9.220973265898e-01 9.283660353370e-01 9.317768043513e-01 9.326509044094e-01 9.325549773574e-01 9.335112934695e-01 9.369148379983e-01 9.427421299982e-01 9.495285219300e-01 9.551103290675e-01 9.577035837967e-01 9.567672730114e-01 9.532826970919e-01 9.492588191939e-01 9.467218229429e-01 9.466665949467e-01 9.484869728212e-01 9.502722380700e-01 9.497964747453e-01 9.456321305349e-01 9.378486431839e-01 9.280302894087e-01 9.185706366324e-01 9.115302904663e-01 9.076849516532e-01 9.062629143581e-01 9.055366537520e-01 9.039445075298e-01 9.010337761972e-01 8.976536364018e-01 8.951502826095e-01 8.939392359072e-01 8.877094380976e-01 8.535152385236e-01 8.146665249675e-01 7.672088270772e-01 7.437328720978e-01 7.650141101630e-01 8.226826715737e-01 8.881912043677e-01 9.345184860837e-01 9.479025424187e-01 9.299798030228e-01 8.955246231776e-01 8.662047283385e-01 8.591845140738e-01 8.761784409753e-01 9.038857322337e-01 9.259294365788e-01 9.342776354833e-01 9.331569067081e-01 9.352239651754e-01 9.514201023513e-01 9.809251587952e-01 1.010369564092e+00 1.023265716734e+00 1.011396144600e+00 9.816007058061e-01 9.550692487638e-01 9.553895316613e-01 9.887870897841e-01 1.035879766072e+00 1.065614348864e+00 1.055243586003e+00 1.002982490065e+00 9.334746353765e-01 8.924078049742e-01 9.170090356454e-01 9.974971246744e-01 1.085480284974e+00 1.133985743592e+00 1.119744213236e+00 1.049011537671e+00 9.572069907675e-01 8.979712363917e-01 9.074176292664e-01 9.675223910553e-01 1.027063174215e+00 1.047144475008e+00 1.021109266860e+00 9.746173524725e-01 9.507809020466e-01 9.755529771042e-01 1.029656295272e+00 1.066339672285e+00 1.048450516756e+00 9.704004632367e-01 8.682330947673e-01 8.159295861896e-01 8.701654036410e-01 9.963053592692e-01 1.109962136168e+00 1.147488562980e+00 1.084682314359e+00 9.406804579033e-01 7.875831586286e-01 7.446195932084e-01 8.593184986152e-01 1.031274271581e+00 1.151637508054e+00 1.165210818177e+00 1.064767010698e+00 8.904499189555e-01 7.410966749007e-01 7.451002821206e-01 8.967883197539e-01 1.065727152958e+00 1.156895150557e+00 1.133161860576e+00 1.003167583204e+00 8.216090064900e-01 6.971382044743e-01 7.345979789558e-01 8.858459763711e-01 1.029062481257e+00 1.093169388825e+00 1.058907126811e+00 9.466703190124e-01 8.128459560131e-01 7.395003174863e-01 7.761649473927e-01 8.805515014990e-01 9.790505410559e-01 1.028818405150e+00 1.021512378569e+00 9.732178550134e-01 9.138898918654e-01 8.743575745376e-01 8.714140389969e-01 9.012150934379e-01 9.473409196262e-01 9.921620085603e-01 1.021145473151e+00 1.023246247909e+00 9.931080051979e-01 9.361123508637e-01 8.735808282814e-01 8.400160901875e-01 8.609628618851e-01 9.250009304021e-01 9.900731106627e-01 1.014112212921e+00 9.751718152459e-01 8.804676950080e-01 7.724047886588e-01 7.222817671023e-01 7.729557175813e-01 8.801282963182e-01 9.665462660331e-01 9.817627433056e-01 9.135339919738e-01 7.901677773343e-01 6.854006752187e-01 6.889524771192e-01 7.987759165739e-01 9.227696687550e-01 9.855750258490e-01
 7.723054308111e-01 7.729595420788e-01 7.738675959330e-01 7.749955181961e-01 7.761277629359e-01 7.770225287051e-01 7.776274037933e-01 7.781513355132e-01 7.788709471274e-01 7.798903586799e-01 7.810752215430e-01 7.821857722674e-01 7.830496370134e-01 7.836745949467e-01 7.842538149295e-01 7.850456770843e-01 7.861560556639e-01 7.874294742621e-01 7.885753396235e-01 7.894181987088e-01 7.900386824128e-01 7.906904000727e-01 7.916018490424e-01 7.928051979819e-01 7.941129131887e-01 7.952615472171e-01 7.961221189229e-01 7.968022800989e-01 7.975527974612e-01 7.985632126127e-01 7.998246333999e-01 8.011527589122e-01 8.023153718848e-01 8.032106857730e-01 8.039498536738e-01 8.047855607514e-01 8.058995836069e-01 8.072435279988e-01 8.085883183070e-01 8.097231991869e-01 8.106212921301e-01 8.114464765478e-01 8.124122146747e-01 8.136218816574e-01 8.149944916324e-01 8.163372394823e-01 8.174954897728e-01 8.184648656596e-01 8.193804289328e-01 8.204196029052e-01 8.216781636660e-01 8.231032049240e-01 8.245123512941e-01 8.257298813549e-01 8.267284284457e-01 8.276700912220e-01 8.287745273955e-01 8.301364443879e-01 8.316492153574e-01 8.330905535523e-01 8.343008634537e-01 8.353112594914e-01 8.363197068691e-01 8.375268689692e-01 8.389762861371e-01 8.405262784633e-01 8.419704844127e-01 8.431941545742e-01 8.442486798647e-01 8.453150586857e-01 8.465776221749e-01 8.480795524550e-01 8.496814752532e-01 8.511607625395e-01 8.523899032155e-01 8.534324772735e-01 8.545072137568e-01 8.558276477950e-01 8.574219050083e-01 8.590910233501e-01 8.605629318901e-01 8.617242501709e-01 8.627220017921e-01 8.638409614819e-01 8.652762533845e-01 8.669648169110e-01 8.686324176100e-01 8.700196098864e-01 8.711030645939e-01 8.721174793959e-01 8.733460024541e-01 8.748935500025e-01 8.766093582464e-01 8.782145262440e-01 8.795306455670e-01 8.806170814311e-01 8.817200607917e-01 8.830618174681e-01 8.846745363174e-01 8.863878898131e-01 8.879647445691e-01 8.892831584740e-01 8.904227959461e-01 8.916079231828e-01 8.930296862141e-01 8.946972049826e-01 8.964331115078e-01 8.980116312635e-01 8.993316118322e-01 9.004966344021e-01 9.017408323928e-01 9.032396495421e-01 9.049666430762e-01 9.067119178038e-01 9.082602777073e-01 9.095553637685e-01 9.107441557231e-01 9.120613057138e-01 9.136388584587e-01 9.153993880281e-01 9.171225627440e-01 9.186288834289e-01 9.199181199125e-01 9.211576810884e-01 9.225543259717e-01 9.241891984154e-01 9.259529477238e-01 9.276391485405e-01 9.291179563063e-01 9.304286503468e-01 9.317362826278e-01 9.332030258865e-01 9.348642515365e-01 9.366039036863e-01 9.382555546966e-01 9.397387914486e-01 9.411053370902e-01 9.424872177684e-01 9.439988781574e-01 9.456580859841e-01 9.473732660598e-01 9.490177199075e-01 9.505339025335e-01 9.519595405747e-01 9.533933143244e-01 9.549264975546e-01 9.565756306839e-01 9.582662322947e-01 9.599044688738e-01 9.614466172957e-01 9.629200644568e-01 9.643966353795e-01 9.659436656884e-01 9.675720670787e-01 9.692341253454e-01 9.708679714569e-01 9.724438330041e-01 9.739685343299e-01 9.754839032776e-01 9.770377353382e-01 9.786477813844e-01 9.802909700846e-01 9.819270079293e-01 9.835276413327e-01 9.850885220185e-01 9.866310572108e-01 9.881951747814e-01 9.897933947012e-01 9.914155665467e-01 9.930423489314e-01 9.946537431704e-01 9.962396451051e-01 9.978105832466e-01 9.993858629425e-01 1.000976473586e+00 1.002585336252e+00 1.004204327917e+00 1.005816749699e+00 1.007414000723e+00 1.009002046968e+00 1.010591519720e+00 1.012185315751e+00 1.013784804292e+00 1.015387181927e+00 1.016986761945e+00 1.018584245139e+00 1.020183577010e+00 1.021782015725e+00 1.023375381657e+00 1.024965991844e+00 1.026555295339e+00 1.028145396746e+00 1.029742363692e+00 1.031343385479e+00 1.032941706693e+00 1.034531922201e+00 1.036117889897e+00 1.037703615564e+00 1.039293494995e+00 1.040889857290e+00 1.042484688270e+00 1.044074487253e+00 1.045660462478e+00 1.047246630315e+00 1.048835092166e+00 1.050426498805e+00 1.052017834463e+00 1.053604171123e+00 1.055186201252e+00 1.056770235073e+00 1.058355761264e+00 1.059943672199e+00 1.061529008953e+00 1.063109473562e+00 1.064686195931e+00 1.066263723047e+00 1.067844602551e+00 1.069423908974e+00 1.070998367223e+00 1.072569098513e+00 1.074137623438e+00 1.075705606061e+00 1.077275862543e+00 1.078841466399e+00 1.080401507395e+00 1.081959391010e+00 1.083516215453e+00 1.085072371910e+00 1.086629259369e+00 1.088180843328e+00 1.089727456631e+00 1.091273898792e+00 1.092819948269e+00 1.094364955414e+00 1.095907639452e+00 1.097447554811e+00 1.098983745321e+00 1.100518961079e+00 1.102053820084e+00 1.103585053794e+00 1.105113806946e+00 1.106640394710e+00 1.108163833210e+00 1.109685147960e+00 1.111205431277e+00 1.112721485195e+00 1.114233761925e+00 1.115744886373e+00 1.117253052081e+00 1.118758162136e+00 1.120262522429e+00 1.121763468109e+00 1.123258661088e+00 1.124752411922e+00 1.126243208839e+00 1.127732077960e+00 1.129219508374e+00 1.130703257240e+00 1.132181771152e+00 1.133656776551e+00 1.135130585273e+00 1.136600681888e+00 1.138068550593e+00 1.139534541939e+00 1.140995674618e+00 1.142453404807e+00 1.143907577872e+00 1.145357283525e+00 1.146805904901e+00 1.148253037760e+00 1.149694956605e+00 1.151131686668e+00 1.152564687699e+00 1.153995486376e+00 1.155423804025e+00 1.156850112242e+00 1.158272401162e+00 1.159690218913e+00 1.161106226360e+00 1.162518731155e+00 1.163927261076e+00 1.165332930083e+00 1.166734453934e+00 1.168133139726e+00 1.169529951015e+00 1.170921518140e+00 1.172308074150e+00 1.173692783704e+00 1.175073776366e+00 1.176451492308e+00 1.177825643803e+00 1.179196603635e+00 1.180564323063e+00 1.181928759918e+00 1.183288729594e+00 1.184644251580e+00 1.185997269505e+00 1.187346967556e+00 1.188692647292e+00 1.190036159261e+00 1.191374448802e+00 1.192709253647e+00 1.194040508709e+00 1.195367820087e+00 1.196691850837e+00 1.198013652586e+00 1.199332135965e+00 1.200647263015e+00 1.201957599647e+00 1.203262984455e+00 1.204565839601e+00 1.205866343407e+00 1.207163670560e+00 1.208458783471e+00 1.209748040856e+00 1.211034018028e+00 1.212314789517e+00 1.213593313031e+00 1.214868918816e+00 1.216142598890e+00 1.217412660830e+00 1.218678272077e+00 1.219938528890e+00 1.221195016998e+00 1.222449749025e+00 1.223702619481e+00 1.224952378384e+00 1.226197761662e+00 1.227438502264e+00 1.228675610366e+00 1.229909461373e+00 1.231141273208e+00 1.232371759285e+00 1.233597330567e+00 1.234818579050e+00 1.236035954233e+00 1.237250762543e+00 1.238463925286e+00 1.239673587503e+00 1.240880499597e+00 1.242083521845e+00 1.243283128045e+00 1.244480775028e+00 1.245674515226e+00 1.246867219633e+00 1.248056193009e+00 1.249242076261e+00 1.250425204390e+00 1.251605600142e+00 1.252784315589e+00 1.253960606661e+00 1.255134420940e+00 1.256305442323e+00 1.257473902118e+00 1.258639542340e+00 1.259803729435e+00 1.260966482903e+00 1.262125969918e+00 1.263283814174e+00 1.264439859454e+00 1.265592183789e+00 1.266744255593e+00 1.267893711426e+00 1.269042270686e+00 1.270188989388e+00 1.271332107967e+00 1.272474969279e+00 1.273616419266e+00 1.274756540789e+00 1.275894814411e+00 1.277032795747e+00 1.278168003933e+00 1.279302556573e+00 1.280435456458e+00 1.281568073205e+00 1.282699953118e+00 1.283830569559e+00 1.284959196533e+00 1.286088161665e+00 1.287215653731e+00 1.288342859855e+00 1.289470849346e+00 1.290596744014e+00 1.291722755735e+00 1.292848244965e+00 1.293972872706e+00 1.295097979761e+00 1.296223351392e+00 1.297348686561e+00 1.298474401938e+00 1.299598974550e+00 1.300724456220e+00 1.301850598043e+00 1.302976892880e+00 1.304104797799e+00 1.305233093717e+00 1.306360515389e+00 1.307489676089e+00 1.308619492786e+00 1.309750288796e+00 1.310883710453e+00 1.312017029213e+00 1.313151404082e+00 1.314287522495e+00 1.315423285424e+00 1.316562643806e+00 1.317704177417e+00 1.318846757224e+00 1.319991845010e+00 1.321137775843e+00 1.322285914806e+00 1.323436572098e+00 1.324589954852e+00 1.325745580158e+00 1.326904300350e+00 1.328064618143e+00 1.329228133137e+00 1.330394003752e+00 1.331563818833e+00 1.332737268130e+00 1.333913059402e+00 1.335091646817e+00 1.336273671169e+00 1.337459680036e+00 1.338648909666e+00 1.339843038320e+00 1.341040583428e+00 1.342242064888e+00 1.343447134403e+00 1.344656590461e+00 1.345870291265e+00 1.347089809469e+00 1.348312202585e+00 1.349540204609e+00 1.350773304459e+00 1.352009585756e+00 1.353252456696e+00 1.354499367483e+00 1.355752612808e+00 1.357010777880e+00 1.358274376743e+00 1.359542884075e+00 1.360817938626e+00 1.362098059773e+00 1.363383656762e+00 1.364676638249e+00 1.365975375237e+00 1.367280065715e+00 1.368590795884e+00 1.369907603157e+00 1.371231998870e+00 1.372561835956e+00 1.373898964278e+00 1.375244194201e+00 1.376594820974e+00 1.377952584812e+00 1.379318208965e+00 1.380690654871e+00 1.382071575658e+00 1.383458486852e+00 1.384854165200e+00 1.386256886738e+00 1.387667430162e+00 1.389086455027e+00 1.390512768820e+00 1.391947492778e+00 1.393390281245e+00 1.394840672157e+00 1.396300759412e+00 1.397769306951e+00 1.399244983250e+00 1.400730314463e+00 1.402224767617e+00 1.403726848931e+00 1.405239175390e+00 1.406759177620e+00 1.408289229729e+00 1.409828680288e+00 1.411376235176e+00 1.412933391993e+00 1.414500024206e+00 1.416076650260e+00 1.417663065055e+00 1.419257701416e+00 1.420862789504e+00 1.422477656481e+00 1.424101524293e+00 1.425736303521e+00 1.427381211553e+00 1.429034656234e+00 1.430699292703e+00 1.432373445630e+00 1.434058407994e+00 1.435754663161e+00 1.437458289726e+00 1.439174611961e+00 1.440900281657e+00 1.442635661591e+00 1.444383383962e+00 1.446139803858e+00 1.447907821781e+00 1.449685525081e+00 1.451473873880e+00 1.453273260398e+00 1.455082576167e+00 1.456902689115e+00 1.458734219368e+00 1.460575552927e+00 1.462427810443e+00 1.464290408886e+00 1.466164341488e+00 1.468048474326e+00 1.469942944434e+00 1.471848815519e+00 1.473764911797e+00 1.475691218904e+00 1.477629094420e+00 1.479576691175e+00 1.481535336706e+00 1.483504936199e+00 1.485484270118e+00 1.487474200527e+00 1.489475087766e+00 1.491486189791e+00 1.493507664989e+00 1.495539101267e+00 1.497580674662e+00 1.499633172632e+00 1.501695719274e+00 1.503768723570e+00 1.505850746351e+00 1.507942980744e+00 1.510046419327e+00 1.512158269879e+00 1.514280411043e+00 1.516412346421e+00 1.518554083597e+00 1.520705035034e+00 1.522864388544e+00 1.525034981195e+00 1.527213958839e+00 1.529401966912e+00 1.531598804858e+00 1.533804967324e+00 1.536019896226e+00 1.538243181820e+00 1.540474415874e+00 1.542715553165e+00 1.544964011971e+00 1.547220006418e+00 1.549485078333e+00 1.551757641297e+00 1.554038667110e+00 1.556325888164e+00 1.558621129971e+00 1.560923721404e+00 1.563233053316e+00 1.565550713860e+00 1.567873738847e+00 1.570202985178e+00 1.572540437774e+00 1.574882435571e+00 1.577231347849e+00 1.579585782491e+00 1.581946123823e+00 1.584312484875e+00 1.586683445693e+00 1.589059283072e+00 1.591440998679e+00 1.593826325072e+00 1.596216690041e+00 1.598611237597e+00 1.601010183734e+00 1.603412749051e+00 1.605818984844e+00 1.608228824736e+00 1.610641243979e+00 1.613056524925e+00 1.615475587778e+00 1.617895964186e+00 1.620319072628e+00 1.622743299661e+00 1.625170673450e+00 1.627598932746e+00 1.630027558869e+00 1.632458187195e+00 1.634889048114e+00 1.637320491670e+00 1.639752498270e+00 1.642183770563e+00 1.644615000344e+00 1.647045250358e+00 1.649475213111e+00 1.651903862295e+00 1.654329822439e+00 1.656755766487e+00 1.659177944763e+00 1.661599417511e+00 1.664016968508e+00 1.666431861227e+00 1.668844249952e+00 1.671251978516e+00 1.673657065518e+00 1.676056989038e+00 1.678453098772e+00 1.680844061973e+00 1.683230316757e+00 1.685611276205e+00 1.687986072334e+00 1.690355002920e+00 1.692717543277e+00 1.695073778443e+00 1.697422925173e+00 1.699764211261e+00 1.702098737133e+00 1.704424854907e+00 1.706743613609e+00 1.709052453408e+00 1.711352224503e+00 1.713643847407e+00 1.715925396737e+00 1.718196470263e+00 1.720456818124e+00 1.722708665343e+00 1.724948116786e+00 1.727176179724e+00 1.729393358620e+00 1.731598300552e+00 1.733790913370e+00 1.735970209661e+00 1.738136876147e+00 1.740290168949e+00 1.742429740728e+00 1.744555448791e+00 1.746666243205e+00 1.748763447867e+00 1.750843674048e+00 1.752909527725e+00 1.754960726166e+00 1.756994026112e+00 1.759011558373e+00 1.761011701018e+00 1.762995978938e+00 1.764961686921e+00 1.766908367044e+00 1.768838675811e+00 1.770749719008e+00 1.772641745113e+00 1.774514269446e+00 1.776367761840e+00 1.778200755236e+00 1.780012959338e+00 1.781805820494e+00 1.783576513280e+00 1.785326689480e+00 1.787054045832e+00 1.788760763875e+00 1.790444468392e+00 1.792103971643e+00 1.793742550225e+00 1.795356061986e+00 1.796947644614e+00 1.798513724341e+00 1.800055238984e+00 1.801573598411e+00 1.803064953507e+00 1.804532486537e+00 1.805973387848e+00 1.807388139273e+00 1.808777212788e+00 1.810138246272e+00 1.811474902550e+00 1.812780971815e+00 1.814062353649e+00 1.815314117790e+00 1.816537839330e+00 1.817734967289e+00 1.818899582332e+00 1.820038701307e+00 1.821144892223e+00 1.822223914743e+00 1.823271994274e+00 1.824289161377e+00 1.825278111869e+00 1.826232652365e+00 1.827159596070e+00 1.828052269043e+00 1.828914583770e+00 1.829746142392e+00 1.830542327637e+00 1.831310057111e+00 1.832040325303e+00 1.832741408895e+00 1.833408401540e+00 1.834039074978e+00 1.834640166256e+00 1.835203081256e+00 1.835736109889e+00 1.836230605448e+00 1.836692851060e+00 1.837120728512e+00 1.837511032190e+00 1.837869640495e+00 1.838187735627e+00 1.838475255879e+00 1.838724060250e+00 1.838935699720e+00 1.839114995810e+00 1.839251796290e+00 1.839357965581e+00 1.839421320228e+00 1.839452270957e+00 1.839445067373e+00 1.839397164018e+00 1.839317980363e+00 1.839194252972e+00 1.839039073561e+00 1.838840818763e+00 1.838606229384e+00 1.838336293210e+00 1.838021570984e+00 1.837675538433e+00 1.837284588168e+00 1.836859604679e+00 1.836392916727e+00 1.835886726471e+00 1.835345780574e+00 1.834759565563e+00 1.834141852752e+00 1.833478867021e+00 1.832779993209e+00 1.832041688915e+00 1.831260151305e+00 1.830446644863e+00 1.829585184136e+00 1.828691884173e+00 1.827753817184e+00 1.826779522455e+00 1.825766145938e+00 1.824708617768e+00 1.823619395534e+00 1.822482899767e+00 1.821314227242e+00 1.820102688631e+00 1.818851865248e+00 1.817565893214e+00 1.816235279650e+00 1.814873039678e+00 1.813465100027e+00 1.812022718243e+00 1.810541094949e+00 1.809019802943e+00 1.807464123549e+00 1.805864236792e+00 1.804233732470e+00 1.802560716501e+00 1.800852846743e+00 1.799108481962e+00 1.797324114089e+00 1.795508027543e+00 1.793649459764e+00 1.791761312431e+00 1.789832106572e+00 1.787868633048e+00 1.785873202950e+00 1.783836580901e+00 1.781772792501e+00 1.779669148106e+00 1.777535041647e+00 1.775366134581e+00 1.773162276210e+00 1.770930882461e+00 1.768660984777e+00 1.766365012356e+00 1.764032906144e+00 1.761673466449e+00 1.759282394167e+00 1.756858834666e+00 1.754411360904e+00 1.751927824883e+00 1.749422476685e+00 1.746884203250e+00 1.744320597332e+00 1.741731723359e+00 1.739112827787e+00 1.736474507812e+00 1.733803492404e+00 1.731114631652e+00 1.728399134274e+00 1.725659792203e+00 1.722901801091e+00 1.720116130517e+00 1.717316501271e+00 1.714489841023e+00 1.711647556967e+00 1.708786555937e+00 1.705904558084e+00 1.703010895803e+00 1.700093062446e+00 1.697166909846e+00 1.694221292573e+00 1.691264292411e+00 1.688293574298e+00 1.685307077234e+00 1.682316650751e+00 1.679306209304e+00 1.676293734578e+00 1.673269437431e+00 1.670237261908e+00 1.667201817992e+00 1.664154178223e+00 1.661109038113e+00 1.658053464259e+00 1.654999460959e+00 1.651942456399e+00 1.648881992233e+00 1.645827690918e+00 1.642766866208e+00 1.639716249706e+00 1.636663052603e+00 1.633616427454e+00 1.630576836806e+00 1.627539076203e+00 1.624516524037e+00 1.621494262589e+00 1.618489581362e+00 1.615491386410e+00 1.612505577915e+00 1.609536767951e+00 1.606575161143e+00 1.603637538830e+00 1.600707947866e+00 1.597801888268e+00 1.594912327527e+00 1.592040164907e+00 1.589195693811e+00 1.586364421038e+00 1.583564532147e+00 1.580782918877e+00 1.578028856449e+00 1.575302396061e+00 1.572598965997e+00 1.569930969630e+00 1.567283183389e+00 1.564673546882e+00 1.562091385646e+00 1.559541353283e+00 1.557028195508e+00 1.554542790806e+00 1.552101239971e+00 1.549687262264e+00 1.547316196873e+00 1.544981302935e+00 1.542683039748e+00 1.540430583936e+00 1.538209296331e+00 1.536039205707e+00 1.533903359465e+00 1.531813375349e+00 1.529768878066e+00 1.527762402508e+00 1.525810006121e+00 1.523892649332e+00 1.522030899521e+00 1.520210781657e+00 1.518437381616e+00 1.516717369028e+00 1.515037794439e+00 1.513416593776e+00 1.511835427605e+00 1.510310447750e+00 1.508834099589e+00 1.507404322402e+00 1.506033770467e+00 1.504704229743e+00 1.503435484572e+00 1.502211372351e+00 1.501041845502e+00 1.499927354813e+00 1.498856480669e+00 1.497848750227e+00 1.496882864406e+00 1.495976761892e+00 1.495118238757e+00 1.494311658173e+00 1.493562030286e+00 1.492854633407e+00 1.492209498195e+00 1.491606108630e+00 1.491059199149e+00 1.490562420693e+00 1.490109760940e+00 1.489716734075e+00 1.489361990585e+00 1.489065201544e+00 1.488810793124e+00 1.488604511096e+00 1.488448837436e+00 1.488330037013e+00 1.488267894221e+00 1.488239687491e+00 1.488262364618e+00 1.488324907457e+00 1.488426151906e+00 1.488576074380e+00 1.488753801492e+00 1.488982658160e+00 1.489240106158e+00 1.489536644084e+00 1.489871762769e+00 1.490232245284e+00 1.490637152289e+00 1.491060142589e+00 1.491522832521e+00 1.492009635804e+00 1.492520509100e+00 1.493065992597e+00 1.493622506593e+00 1.494214567107e+00 1.494817136158e+00 1.495443239511e+00 1.496089086405e+00 1.496742147150e+00 1.497421005288e+00 1.498099196830e+00 1.498798731528e+00 1.499499588218e+00 1.500206716414e+00 1.500925962923e+00 1.501635456601e+00 1.502359353592e+00 1.503069642794e+00 1.503783284478e+00 1.504492234357e+00 1.505185864481e+00 1.505882564561e+00 1.506554523604e+00 1.507223184289e+00 1.507870144177e+00 1.508498477141e+00 1.509113614804e+00 1.509694987198e+00 1.510264930194e+00 1.510798321648e+00 1.511309081550e+00 1.511790571014e+00 1.512232221639e+00 1.512651122448e+00 1.513020654516e+00 1.513364051596e+00 1.513660457967e+00 1.513915811695e+00 1.514134498393e+00 1.514296583266e+00 1.514424889500e+00 1.514495359059e+00 1.514523164656e+00 1.514499247551e+00 1.514419792958e+00 1.514297426980e+00 1.514110035298e+00 1.513879009705e+00 1.513587500135e+00 1.513243070839e+00 1.512846835659e+00 1.512387171145e+00 1.511884469848e+00 1.511317002600e+00 1.510701371225e+00 1.510031499693e+00 1.509304905023e+00 1.508536018077e+00 1.507707256279e+00 1.506839410113e+00 1.505919837387e+00 1.504957890783e+00 1.503957405758e+00 1.502911851929e+00 1.501838171755e+00 1.500724636399e+00 1.499586237852e+00 1.498420960473e+00 1.497232942724e+00 1.496030408203e+00 1.494810583424e+00 1.493589045124e+00 1.492358463417e+00 1.491133310718e+00 1.489916314494e+00 1.488710569655e+00 1.487528676110e+00 1.486367216622e+00 1.485243118910e+00 1.484155184986e+00 1.483114169302e+00 1.482126428145e+00 1.481196238092e+00 1.480336642445e+00 1.479546944820e+00 1.478843546486e+00 1.478225881801e+00 1.477706698738e+00 1.477292282205e+00 1.476987011620e+00 1.476804477162e+00 1.476744056306e+00 1.476820529051e+00 1.477034707060e+00 1.477395956330e+00 1.477912280788e+00 1.478585064259e+00 1.479427943941e+00 1.480436855869e+00 1.481626660515e+00 1.482994917146e+00 1.484547827454e+00 1.486293513041e+00 1.488227463920e+00 1.490362193390e+00 1.492689733609e+00 1.495219534753e+00 1.497950235904e+00 1.500879458391e+00 1.504014315589e+00 1.507342974866e+00 1.510876308383e+00 1.514602395159e+00 1.518525165094e+00 1.522638897636e+00 1.526935757265e+00 1.531421988537e+00 1.536077885419e+00 1.540911186195e+00 1.545906585327e+00 1.551059255046e+00 1.556366728517e+00 1.561810003676e+00 1.567395701408e+00 1.573100008397e+00 1.578924418796e+00 1.584855514821e+00 1.590879506338e+00 1.596996443372e+00 1.603181398165e+00 1.609438941344e+00 1.615745138524e+00 1.622095913477e+00 1.628482292679e+00 1.634881583842e+00 1.641299388497e+00 1.647707363941e+00 1.654107933936e+00 1.660481771146e+00 1.666817665288e+00 1.673115266762e+00 1.679345480674e+00 1.685518841902e+00 1.691607553897e+00 1.697610870684e+00 1.703520574250e+00 1.709314616718e+00 1.715005363068e+00 1.720559853234e+00 1.725989160131e+00 1.731276265395e+00 1.736410168902e+00 1.741400093743e+00 1.746213101968e+00 1.750871444977e+00 1.755346399448e+00 1.759643605423e+00 1.763762654788e+00 1.767678231114e+00 1.771416625675e+00 1.774944065368e+00 1.778278215675e+00 1.781410130029e+00 1.784326711498e+00 1.787050141578e+00 1.789547502642e+00 1.791847756047e+00 1.793930637167e+00 1.795797485967e+00 1.797464704303e+00 1.798904002194e+00 1.800148900842e+00 1.801173002047e+00 1.801992027264e+00 1.802611246339e+00 1.803014579537e+00 1.803232517495e+00 1.803238141389e+00 1.803060428274e+00 1.802691105262e+00 1.802128733788e+00 1.801400854731e+00 1.800482388363e+00 1.799409111575e+00 1.798166434984e+00 1.796767130060e+00 1.795230919300e+00 1.793540153961e+00 1.791735778116e+00 1.789797514792e+00 1.787754165524e+00 1.785615093173e+00 1.783376472381e+00 1.781077184440e+00 1.778699900529e+00 1.776282555768e+00 1.773827927783e+00 1.771346706056e+00 1.768871693103e+00 1.766391711136e+00 1.763952431667e+00 1.761547406371e+00 1.759203418257e+00 1.756943706961e+00 1.754765084137e+00 1.752713519268e+00 1.750777338023e+00 1.748992369721e+00 1.747369327171e+00 1.745914728943e+00 1.744662702409e+00 1.743599921995e+00 1.742763826710e+00 1.742148165494e+00 1.741765472224e+00 1.741629053031e+00 1.741727999558e+00 1.742085523302e+00 1.742681716283e+00 1.743527050224e+00 1.744611832679e+00 1.745923283429e+00 1.747463690689e+00 1.749202005372e+00 1.751138707567e+00 1.753241204674e+00 1.755495529951e+00 1.757877909141e+00 1.760353517796e+00 1.762907841757e+00 1.765492951669e+00 1.768092634980e+00 1.770662238028e+00 1.773170102728e+00 1.775585148644e+00 1.777858407152e+00 1.779971136219e+00 1.781867427208e+00 1.783526945016e+00 1.784906846268e+00 1.785966148602e+00 1.786689698211e+00 1.787020886756e+00 1.786951996174e+00 1.786440013412e+00 1.785459118253e+00 1.783997394384e+00 1.782011525502e+00 1.779505046176e+00 1.776440855608e+00 1.772815354175e+00 1.768617331204e+00 1.763825277070e+00 1.758450118813e+00 1.752468521542e+00 1.745893266570e+00 1.738719358526e+00 1.730946146605e+00 1.722591697973e+00 1.713648002124e+00 1.704144448310e+00 1.694082330950e+00 1.683482792981e+00 1.672372059896e+00 1.660762690521e+00 1.648695508120e+00 1.636189428751e+00 1.623284980186e+00 1.610022684857e+00 1.596438982025e+00 1.582589460557e+00 1.568518602198e+00 1.554287037237e+00 1.539953476066e+00 1.525584664924e+00 1.511248443832e+00 1.497016732312e+00 1.482967114305e+00 1.469175363881e+00 1.455724116780e+00 1.442689138706e+00 1.430150012500e+00 1.418183732183e+00 1.406859253647e+00 1.396247658883e+00 1.386402195946e+00 1.377377173299e+00 1.369211633728e+00 1.361931638594e+00 1.355558300853e+00 1.350090364089e+00 1.345519593184e+00 1.341824347342e+00 1.338964761514e+00 1.336897164691e+00 1.335563290430e+00 1.334894010283e+00 1.334820746289e+00 1.335262764367e+00 1.336142319139e+00 1.337379253890e+00 1.338892731107e+00 1.340614814384e+00 1.342469110855e+00 1.344402263034e+00 1.346353926843e+00 1.348280698801e+00 1.350149130754e+00 1.351922627781e+00 1.353592995062e+00 1.355135790426e+00 1.356550578093e+00 1.357836364767e+00 1.358985868120e+00 1.360020547574e+00 1.360923057245e+00 1.361714962390e+00 1.362391063519e+00 1.362945477694e+00 1.363393859271e+00 1.363703534348e+00 1.363890747737e+00 1.363929991665e+00 1.363811577621e+00 1.363534026656e+00 1.363065688039e+00 1.362427772577e+00 1.361590906266e+00 1.360571099859e+00 1.359377818128e+00 1.358009088347e+00 1.356509545030e+00 1.354874312654e+00 1.353157627790e+00 1.351375369024e+00 1.349551710409e+00 1.347733411928e+00 1.345907248789e+00 1.344111140819e+00 1.342321687383e+00 1.340524051791e+00 1.338692061487e+00 1.336750271091e+00 1.334653921015e+00 1.332288265974e+00 1.329565630025e+00 1.326367473433e+00 1.322556081544e+00 1.318022581275e+00 1.312613256424e+00 1.306220057164e+00 1.298715911404e+00 1.289993261871e+00 1.279972840178e+00 1.268569658889e+00 1.255749578359e+00 1.241469018316e+00 1.225730634421e+00 1.208550001409e+00 1.189955783625e+00 1.170013772322e+00 1.148786678071e+00 1.126373729694e+00 1.102872996646e+00 1.078410125827e+00 1.053123078111e+00 1.027164296424e+00 1.000717235843e+00 9.739759668227e-01 9.471861316693e-01 9.206023177769e-01 8.945396549706e-01 8.693442713619e-01 8.453973739766e-01 8.231354136487e-01 8.029834703396e-01 7.854098315947e-01 7.708271509253e-01 7.596086419338e-01 7.520439132459e-01 7.482738890781e-01 7.483348175851e-01 7.520672220695e-01 7.591956985832e-01 7.693032005888e-01 7.818771853601e-01 7.963707287982e-01 8.121862573654e-01 8.287808184302e-01 8.456183153046e-01 8.622459136293e-01 8.782805769931e-01 8.890796879135e-01 8.976743494447e-01 9.054528664828e-01 9.138189708009e-01 9.234357604342e-01 9.338298163341e-01 9.436387897304e-01 9.513474691774e-01 9.560486185000e-01 9.578880012918e-01 9.580092606569e-01 9.579612124845e-01 9.588794567323e-01 9.609018021384e-01 9.630938242432e-01 9.639339902097e-01 9.621408932986e-01 9.573654077263e-01 9.503863463041e-01 9.427664029717e-01 9.361077724861e-01 9.312309506882e-01 9.277624643583e-01 9.244092552503e-01 9.197058469836e-01 9.128660862923e-01 9.043220767992e-01 8.956267764734e-01 8.887426617015e-01 8.850897280423e-01 8.848133934100e-01 8.867130436562e-01 8.889245980117e-01 8.899543936173e-01 8.894571313753e-01 8.884301933793e-01 8.887108179501e-01 8.919702895326e-01 8.987452513113e-01 9.080843215164e-01 9.179855454638e-01 9.263819025533e-01 9.321515304197e-01 9.356290322114e-01 9.383644096191e-01 9.423056269140e-01 9.487340600726e-01 9.574933631991e-01 9.670271411864e-01 9.751357314561e-01 9.800524511317e-01 9.812723770908e-01 9.797924771668e-01 9.776058277555e-01 9.766925474359e-01 9.779996248572e-01 9.809191524409e-01 9.835796562395e-01 9.838294884292e-01 9.803120752736e-01 9.731267597743e-01 9.638265500090e-01 9.547097172509e-01 9.477068114424e-01 9.434564042827e-01 9.410875265347e-01 9.388194159856e-01 9.350619589250e-01 9.293691094526e-01 9.225959223207e-01 9.159337073697e-01 9.082313587979e-01 8.855945029050e-01 8.506855077236e-01 7.952274141990e-01 7.504640154175e-01 7.472819304916e-01 7.902702424613e-01 8.542580376313e-01 9.080038975073e-01 9.326150007802e-01 9.258513235656e-01 8.993723508991e-01 8.720134314736e-01 8.597746602653e-01 8.667144276818e-01 8.847629706641e-01 9.024880837085e-01 9.140827685380e-01 9.222965285898e-01 9.349051910964e-01 9.574692422080e-01 9.873557412967e-01 1.014162172029e+00 1.025896151022e+00 1.016348334773e+00 9.900685418878e-01 9.627569721809e-01 9.546691758158e-01 9.768232945531e-01 1.020589584198e+00 1.062557596620e+00 1.079144774350e+00 1.058808988645e+00 1.008367637034e+00 9.537214289252e-01 9.300690252552e-01 9.573015380070e-01 1.020545570469e+00 1.082849729863e+00 1.111764276322e+00 1.094227169988e+00 1.040383468188e+00 9.799840797777e-01 9.478837614061e-01 9.586635692387e-01 9.937938983871e-01 1.020476670558e+00 1.018214565532e+00 9.912899641551e-01 9.659912584732e-01 9.714915123197e-01 1.011618480621e+00 1.057437667635e+00 1.070281320326e+00 1.027439581106e+00 9.371709163168e-01 8.460428129315e-01 8.248345733126e-01 9.025913282429e-01 1.025224331907e+00 1.115238653132e+00 1.122170399656e+00 1.033705383996e+00 8.813571066106e-01 7.516744411126e-01 7.590282326719e-01 9.044123262429e-01 1.072214400545e+00 1.168340746969e+00 1.150240607849e+00 1.020526776899e+00 8.311702419032e-01 6.999666844131e-01 7.534729954241e-01 9.381843088546e-01 1.111955524389e+00 1.190533221609e+00 1.145297313025e+00 9.914701517734e-01 7.917727411714e-01 6.692247332478e-01 7.316179300515e-01 9.030891403234e-01 1.051767123133e+00 1.110049215335e+00 1.062733715730e+00 9.341562784930e-01 7.862626143463e-01 7.098270317656e-01 7.561364169960e-01 8.702588152092e-01 9.707428293416e-01 1.014824897170e+00 9.970923408672e-01 9.381089580919e-01 8.733307415395e-01 8.374905235551e-01 8.452114669097e-01 8.851406140001e-01 9.349846266055e-01 9.765209901207e-01 9.985561056116e-01 9.946945570095e-01 9.634541587911e-01 9.120867466130e-01 8.609200235045e-01 8.396510002184e-01 8.669496755036e-01 9.288441103627e-01 9.866632812729e-01 1.002971094004e+00 9.592762801438e-01 8.652544226008e-01 7.648013471504e-01 7.266601246711e-01 7.846752787554e-01 8.902258035158e-01 9.693419087909e-01 9.753298032195e-01 8.988564152000e-01 7.715078164956e-01 6.715253900787e-01 6.880829633699e-01 8.076720607315e-01 9.333253931494e-01 9.919301509882e-01
 8.027479521190e-01 8.033525551918e-01 8.042208293793e-01 8.053208229654e-01 8.064290132057e-01 8.072909095387e-01 8.078507329772e-01 8.083213116207e-01 8.089917413017e-01 8.099742511350e-01 8.111318183071e-01 8.122166157076e-01 8.130463077819e-01 8.136243497022e-01 8.141505299186e-01 8.148939665943e-01 8.159681841287e-01 8.172142954251e-01 8.183319838979e-01 8.191380374911e-01 8.197096818888e-01 8.203091416540e-01 8.211745624234e-01 8.223436343269e-01 8.236258460544e-01 8.247467200070e-01 8.255659037060e-01 8.261962010680e-01 8.268964971041e-01 8.278645076494e-01 8.290952914293e-01 8.303977913752e-01 8.315319954574e-01 8.323872989487e-01 8.330783980910e-01 8.338657858475e-01 8.349400135603e-01 8.362557315185e-01 8.375780808958e-01 8.386852762923e-01 8.395446287796e-01 8.403218076689e-01 8.412410387917e-01 8.424158414748e-01 8.437649150080e-01 8.450870049293e-01 8.462175255661e-01 8.471476379463e-01 8.480178704608e-01 8.490136086731e-01 8.502405794602e-01 8.516438961173e-01 8.530342502646e-01 8.542244611597e-01 8.551850982268e-01 8.560821800596e-01 8.571446903424e-01 8.584758058602e-01 8.599705326938e-01 8.613965754572e-01 8.625812828272e-01 8.635511718055e-01 8.645118640814e-01 8.656783676480e-01 8.671027960643e-01 8.686401029691e-01 8.700679043768e-01 8.712604306816e-01 8.722698748757e-01 8.732905316148e-01 8.745191941696e-01 8.760008458313e-01 8.775881975798e-01 8.790468759212e-01 8.802427137430e-01 8.812416505088e-01 8.822744729209e-01 8.835638275986e-01 8.851384414866e-01 8.867918219461e-01 8.882426230847e-01 8.893724064407e-01 8.903293682546e-01 8.914079184129e-01 8.928121718872e-01 8.944830266965e-01 8.961393521658e-01 8.975093700580e-01 8.985623271037e-01 8.995355336247e-01 9.007248861048e-01 9.022463836218e-01 9.039509370997e-01 9.055513263212e-01 9.068516614198e-01 9.079063316185e-01 9.089674114932e-01 9.102741774192e-01 9.118703070566e-01 9.135816430983e-01 9.151556398501e-01 9.164546575272e-01 9.175586603553e-01 9.187037788988e-01 9.200997776632e-01 9.217589747104e-01 9.234956682980e-01 9.250678742134e-01 9.263643518839e-01 9.274928826479e-01 9.287043976323e-01 9.301855073774e-01 9.319083439405e-01 9.336534515641e-01 9.351904057309e-01 9.364613449520e-01 9.376187809440e-01 9.389106694273e-01 9.404763633867e-01 9.422351218418e-01 9.439561088914e-01 9.454503584818e-01 9.467171938367e-01 9.479312553492e-01 9.493101380633e-01 9.509364865603e-01 9.526983094374e-01 9.543811600684e-01 9.558487997750e-01 9.571409370959e-01 9.584292384690e-01 9.598819907596e-01 9.615375219941e-01 9.632752952727e-01 9.649233339836e-01 9.663979371931e-01 9.677508221690e-01 9.691190329671e-01 9.706213843859e-01 9.722767677323e-01 9.739896063679e-01 9.756317112978e-01 9.771421981202e-01 9.785596031549e-01 9.799833410200e-01 9.815109505158e-01 9.831569102791e-01 9.848471318260e-01 9.864842997336e-01 9.880235520161e-01 9.894914260027e-01 9.909633882948e-01 9.925075538628e-01 9.941352905392e-01 9.957977677715e-01 9.974330989593e-01 9.990096778643e-01 1.000534499820e+00 1.002047771556e+00 1.003601324693e+00 1.005212811663e+00 1.006858447810e+00 1.008497494030e+00 1.010102072671e+00 1.011665366313e+00 1.013211659001e+00 1.014778923027e+00 1.016380245110e+00 1.018007023448e+00 1.019640321015e+00 1.021257729529e+00 1.022850319102e+00 1.024426536454e+00 1.026008042025e+00 1.027606065485e+00 1.029222498884e+00 1.030849153050e+00 1.032470495045e+00 1.034077260535e+00 1.035674348456e+00 1.037272348057e+00 1.038876143569e+00 1.040486395756e+00 1.042099355057e+00 1.043709911062e+00 1.045319277002e+00 1.046930228702e+00 1.048540726896e+00 1.050146844581e+00 1.051750089558e+00 1.053352957378e+00 1.054957350244e+00 1.056568323623e+00 1.058184251347e+00 1.059796219992e+00 1.061402403016e+00 1.063004188994e+00 1.064606000763e+00 1.066211977734e+00 1.067824570447e+00 1.069437274966e+00 1.071044689517e+00 1.072648829539e+00 1.074253372830e+00 1.075860889275e+00 1.077471137064e+00 1.079081381586e+00 1.080687297488e+00 1.082289371144e+00 1.083893206889e+00 1.085500557289e+00 1.087108766906e+00 1.088714992075e+00 1.090317986290e+00 1.091917390054e+00 1.093517506676e+00 1.095119849722e+00 1.096721002092e+00 1.098318942387e+00 1.099913731078e+00 1.101505673108e+00 1.103097686598e+00 1.104691829396e+00 1.106282180594e+00 1.107867277396e+00 1.109450969639e+00 1.111032628776e+00 1.112615024170e+00 1.114197464637e+00 1.115775652722e+00 1.117349969244e+00 1.118923166498e+00 1.120496360920e+00 1.122068474555e+00 1.123639104502e+00 1.125207063733e+00 1.126771664129e+00 1.128335037660e+00 1.129898794627e+00 1.131458682105e+00 1.133016830035e+00 1.134572409815e+00 1.136125642510e+00 1.137677347034e+00 1.139227328572e+00 1.140773633782e+00 1.142316835767e+00 1.143858202148e+00 1.145397425531e+00 1.146934548950e+00 1.148469698393e+00 1.150001477636e+00 1.151529066337e+00 1.153054597299e+00 1.154577034224e+00 1.156098100105e+00 1.157617380390e+00 1.159133377526e+00 1.160643843163e+00 1.162152113482e+00 1.163659411942e+00 1.165161699187e+00 1.166663548846e+00 1.168163293449e+00 1.169657432937e+00 1.171148391314e+00 1.172635667754e+00 1.174119802867e+00 1.175602458405e+00 1.177082548354e+00 1.178558484493e+00 1.180029457194e+00 1.181496975262e+00 1.182961614227e+00 1.184424488725e+00 1.185885092462e+00 1.187341609443e+00 1.188794652131e+00 1.190245786614e+00 1.191691868122e+00 1.193134750601e+00 1.194574479287e+00 1.196011130581e+00 1.197444717219e+00 1.198876424169e+00 1.200301942688e+00 1.201724600606e+00 1.203143530896e+00 1.204559231649e+00 1.205970942585e+00 1.207380005658e+00 1.208786049914e+00 1.210188295655e+00 1.211587115033e+00 1.212981056639e+00 1.214371369478e+00 1.215758491648e+00 1.217142711041e+00 1.218522511307e+00 1.219899135878e+00 1.221272059572e+00 1.222639910605e+00 1.224005731990e+00 1.225366450691e+00 1.226723961462e+00 1.228078914614e+00 1.229431155077e+00 1.230779220272e+00 1.232122725007e+00 1.233461641216e+00 1.234796157412e+00 1.236129192697e+00 1.237459017376e+00 1.238785667890e+00 1.240107642497e+00 1.241424560683e+00 1.242736780930e+00 1.244045800372e+00 1.245353613894e+00 1.246658023520e+00 1.247958521657e+00 1.249254232276e+00 1.250544374851e+00 1.251831213746e+00 1.253114953893e+00 1.254397064445e+00 1.255675432984e+00 1.256949632939e+00 1.258217608777e+00 1.259482913086e+00 1.260744483504e+00 1.262003718246e+00 1.263260800314e+00 1.264513587428e+00 1.265761109004e+00 1.267004571603e+00 1.268245210444e+00 1.269482055130e+00 1.270717576584e+00 1.271949151588e+00 1.273175338968e+00 1.274398055021e+00 1.275618231373e+00 1.276834737782e+00 1.278049852056e+00 1.279260863589e+00 1.280467892618e+00 1.281672157619e+00 1.282872409428e+00 1.284071398399e+00 1.285267808786e+00 1.286459950503e+00 1.287648766876e+00 1.288835122955e+00 1.290018561967e+00 1.291199467482e+00 1.292378636955e+00 1.293553852160e+00 1.294727106194e+00 1.295896532689e+00 1.297063778088e+00 1.298229515076e+00 1.299391854023e+00 1.300551957835e+00 1.301710121398e+00 1.302865991515e+00 1.304018195380e+00 1.305169589601e+00 1.306318318493e+00 1.307465237353e+00 1.308610995436e+00 1.309752633797e+00 1.310893655566e+00 1.312033044865e+00 1.313169717359e+00 1.314306404946e+00 1.315440528887e+00 1.316572669926e+00 1.317703427101e+00 1.318832202638e+00 1.319960182371e+00 1.321088087085e+00 1.322213274086e+00 1.323336987832e+00 1.324460030004e+00 1.325581609919e+00 1.326703129880e+00 1.327823566180e+00 1.328943328209e+00 1.330062172984e+00 1.331180310989e+00 1.332297016684e+00 1.333414539640e+00 1.334530697551e+00 1.335648065806e+00 1.336765441969e+00 1.337880296693e+00 1.338995670575e+00 1.340111911291e+00 1.341227724792e+00 1.342344927483e+00 1.343461741752e+00 1.344578493949e+00 1.345695348659e+00 1.346813378635e+00 1.347932129286e+00 1.349051830954e+00 1.350173027166e+00 1.351293875659e+00 1.352416739149e+00 1.353538720295e+00 1.354664137401e+00 1.355790471125e+00 1.356918376895e+00 1.358048314507e+00 1.359179842154e+00 1.360311407286e+00 1.361446763208e+00 1.362583669715e+00 1.363723172440e+00 1.364864678998e+00 1.366007713185e+00 1.367154481600e+00 1.368302551182e+00 1.369453470878e+00 1.370607884398e+00 1.371765385993e+00 1.372925207951e+00 1.374088242526e+00 1.375254928825e+00 1.376423866062e+00 1.377598164860e+00 1.378774657903e+00 1.379955363592e+00 1.381139551572e+00 1.382327177439e+00 1.383519777713e+00 1.384716589350e+00 1.385916875112e+00 1.387122230060e+00 1.388331063920e+00 1.389545225295e+00 1.390764059805e+00 1.391987147260e+00 1.393215492124e+00 1.394449848921e+00 1.395687355041e+00 1.396931581871e+00 1.398180403751e+00 1.399434512705e+00 1.400695169790e+00 1.401960905712e+00 1.403233089818e+00 1.404511499269e+00 1.405794610844e+00 1.407084517184e+00 1.408380757825e+00 1.409682830024e+00 1.410992489374e+00 1.412307714712e+00 1.413630536615e+00 1.414960044397e+00 1.416295466391e+00 1.417638887596e+00 1.418988864913e+00 1.420346577858e+00 1.421711773844e+00 1.423083709794e+00 1.424464591933e+00 1.425851605786e+00 1.427246855549e+00 1.428650502249e+00 1.430061622642e+00 1.431479698698e+00 1.432908254302e+00 1.434343219640e+00 1.435787636665e+00 1.437241384084e+00 1.438700542985e+00 1.440170628965e+00 1.441649511106e+00 1.443136156693e+00 1.444632108892e+00 1.446136752201e+00 1.447650721406e+00 1.449173412908e+00 1.450704828587e+00 1.452247038915e+00 1.453798116244e+00 1.455357905399e+00 1.456928354907e+00 1.458507580058e+00 1.460096462703e+00 1.461695928453e+00 1.463303815850e+00 1.464922904942e+00 1.466551531844e+00 1.468189227784e+00 1.469838325223e+00 1.471495603468e+00 1.473165158140e+00 1.474843265224e+00 1.476532651124e+00 1.478232684823e+00 1.479941331543e+00 1.481661726627e+00 1.483392155719e+00 1.485132253876e+00 1.486883581661e+00 1.488645257629e+00 1.490417173916e+00 1.492199912795e+00 1.493993293345e+00 1.495796475808e+00 1.497611149469e+00 1.499436235322e+00 1.501271949026e+00 1.503117898499e+00 1.504974175871e+00 1.506841667761e+00 1.508719887710e+00 1.510608310213e+00 1.512507695174e+00 1.514416698858e+00 1.516337391520e+00 1.518267323684e+00 1.520208953508e+00 1.522161466214e+00 1.524123003650e+00 1.526095677752e+00 1.528077976345e+00 1.530071775784e+00 1.532075597684e+00 1.534089188889e+00 1.536113775379e+00 1.538147620010e+00 1.540191899863e+00 1.542246275883e+00 1.544309416702e+00 1.546384137355e+00 1.548468358541e+00 1.550560966882e+00 1.552664517886e+00 1.554776597031e+00 1.556898918529e+00 1.559030396153e+00 1.561170665590e+00 1.563321495634e+00 1.565479676897e+00 1.567647923650e+00 1.569824339869e+00 1.572008949646e+00 1.574203052543e+00 1.576405532206e+00 1.578616359622e+00 1.580834890315e+00 1.583061704962e+00 1.585296942248e+00 1.587538943066e+00 1.589789677412e+00 1.592047730879e+00 1.594311969166e+00 1.596584914247e+00 1.598864368428e+00 1.601149453248e+00 1.603442491086e+00 1.605742005194e+00 1.608047597356e+00 1.610359132180e+00 1.612676948998e+00 1.615000704078e+00 1.617329901148e+00 1.619664126911e+00 1.622004470830e+00 1.624348983262e+00 1.626698186364e+00 1.629052495209e+00 1.631410126561e+00 1.633773033329e+00 1.636139295209e+00 1.638509636382e+00 1.640883140225e+00 1.643260199695e+00 1.645639996372e+00 1.648022343178e+00 1.650408393404e+00 1.652795482551e+00 1.655184801421e+00 1.657576418516e+00 1.659969020209e+00 1.662363572175e+00 1.664758156032e+00 1.667154224642e+00 1.669551178385e+00 1.671947610551e+00 1.674344980581e+00 1.676740394038e+00 1.679136983255e+00 1.681532166676e+00 1.683925793299e+00 1.686318828020e+00 1.688709452575e+00 1.691098924891e+00 1.693484862824e+00 1.695869036015e+00 1.698249992078e+00 1.700627733662e+00 1.703001815391e+00 1.705372998709e+00 1.707739881633e+00 1.710101722542e+00 1.712459171588e+00 1.714811985355e+00 1.717159445773e+00 1.719500472633e+00 1.721836264632e+00 1.724165570109e+00 1.726488397552e+00 1.728804308811e+00 1.731112276170e+00 1.733413106402e+00 1.735707119756e+00 1.737991351142e+00 1.740268359999e+00 1.742535276222e+00 1.744792613318e+00 1.747041899577e+00 1.749280088931e+00 1.751508321154e+00 1.753725771155e+00 1.755932745868e+00 1.758128393153e+00 1.760312173674e+00 1.762483368378e+00 1.764642976503e+00 1.766790470975e+00 1.768923442818e+00 1.771043906012e+00 1.773151179739e+00 1.775242760594e+00 1.777321129204e+00 1.779384041524e+00 1.781432860915e+00 1.783464670182e+00 1.785481342743e+00 1.787482538768e+00 1.789466345565e+00 1.791433560498e+00 1.793383005012e+00 1.795315381165e+00 1.797229881979e+00 1.799125452952e+00 1.801003046296e+00 1.802860412343e+00 1.804700015026e+00 1.806518255043e+00 1.808316819253e+00 1.810095697031e+00 1.811853064453e+00 1.813590358852e+00 1.815304865194e+00 1.816998274741e+00 1.818668927495e+00 1.820317730960e+00 1.821943584501e+00 1.823545239140e+00 1.825125073154e+00 1.826678982401e+00 1.828210292298e+00 1.829716070500e+00 1.831197195434e+00 1.832654102484e+00 1.834083621885e+00 1.835488802704e+00 1.836866808904e+00 1.838218478823e+00 1.839543545784e+00 1.840839819189e+00 1.842111915763e+00 1.843352424942e+00 1.844567012991e+00 1.845753470166e+00 1.846909389461e+00 1.848038830120e+00 1.849135386462e+00 1.850205088131e+00 1.851243429301e+00 1.852251513691e+00 1.853230527562e+00 1.854175578366e+00 1.855093170919e+00 1.855975963309e+00 1.856829440174e+00 1.857650336594e+00 1.858437713260e+00 1.859195315351e+00 1.859916589901e+00 1.860607795631e+00 1.861263678371e+00 1.861886777212e+00 1.862476952437e+00 1.863029398214e+00 1.863552918454e+00 1.864036065505e+00 1.864489931778e+00 1.864904127979e+00 1.865284506195e+00 1.865631530927e+00 1.865938724430e+00 1.866215539657e+00 1.866449958460e+00 1.866652304660e+00 1.866817715893e+00 1.866943118257e+00 1.867036831736e+00 1.867086391359e+00 1.867105778709e+00 1.867081876080e+00 1.867023523156e+00 1.866927722701e+00 1.866789352947e+00 1.866619903070e+00 1.866404826425e+00 1.866156690756e+00 1.865867242591e+00 1.865538431770e+00 1.865174671466e+00 1.864764809267e+00 1.864324267887e+00 1.863837312594e+00 1.863314983577e+00 1.862752313566e+00 1.862148020744e+00 1.861509592538e+00 1.860823730772e+00 1.860105749388e+00 1.859342174301e+00 1.858541350634e+00 1.857702079543e+00 1.856817544162e+00 1.855900260990e+00 1.854936013126e+00 1.853937938938e+00 1.852895799877e+00 1.851814758856e+00 1.850696919886e+00 1.849531693845e+00 1.848334870519e+00 1.847091591730e+00 1.845813881970e+00 1.844493590770e+00 1.843132281632e+00 1.841737049332e+00 1.840294841688e+00 1.838821225596e+00 1.837301583127e+00 1.835747689366e+00 1.834153758812e+00 1.832518190155e+00 1.830851179249e+00 1.829136473985e+00 1.827391639518e+00 1.825604412429e+00 1.823780779193e+00 1.821921619997e+00 1.820019682071e+00 1.818088410410e+00 1.816113377228e+00 1.814107044032e+00 1.812063013104e+00 1.809981482101e+00 1.807869113887e+00 1.805715070996e+00 1.803534162979e+00 1.801312097177e+00 1.799059041769e+00 1.796772394161e+00 1.794450521416e+00 1.792100495293e+00 1.789711728860e+00 1.787297119211e+00 1.784847381613e+00 1.782368218641e+00 1.779859426971e+00 1.777317811241e+00 1.774751440665e+00 1.772150453532e+00 1.769526978334e+00 1.766871934346e+00 1.764190415691e+00 1.761485471415e+00 1.758748106836e+00 1.755993140316e+00 1.753206777780e+00 1.750401540248e+00 1.747571364529e+00 1.744715702629e+00 1.741843861349e+00 1.738944183219e+00 1.736031693815e+00 1.733093444722e+00 1.730138764620e+00 1.727167617045e+00 1.724174084458e+00 1.721171268106e+00 1.718145616671e+00 1.715110729208e+00 1.712059117515e+00 1.708994144927e+00 1.705920982350e+00 1.702829731966e+00 1.699736611763e+00 1.696627432659e+00 1.693513868102e+00 1.690392123952e+00 1.687261432602e+00 1.684131486636e+00 1.680989237646e+00 1.677851628571e+00 1.674704930644e+00 1.671560601290e+00 1.668417174849e+00 1.665269602416e+00 1.662132018778e+00 1.658988754466e+00 1.655857385917e+00 1.652726754770e+00 1.649603362934e+00 1.646490573670e+00 1.643380261240e+00 1.640287577536e+00 1.637197940063e+00 1.634126779299e+00 1.631065592077e+00 1.628018630006e+00 1.624990996494e+00 1.621972669606e+00 1.618981365557e+00 1.616001313857e+00 1.613045829229e+00 1.610110817319e+00 1.607195235205e+00 1.604309931324e+00 1.601440069696e+00 1.598604157963e+00 1.595790053160e+00 1.593004801672e+00 1.590252016835e+00 1.587522034675e+00 1.584832582156e+00 1.582166581829e+00 1.579540411499e+00 1.576945588418e+00 1.574384226759e+00 1.571865615460e+00 1.569375092893e+00 1.566932497712e+00 1.564520871725e+00 1.562154002630e+00 1.559828361959e+00 1.557538862824e+00 1.555301450237e+00 1.553097721662e+00 1.550947174917e+00 1.548836484733e+00 1.546772944142e+00 1.544759670282e+00 1.542785920627e+00 1.540871219929e+00 1.538995515631e+00 1.537176012327e+00 1.535403759734e+00 1.533679534707e+00 1.532014424645e+00 1.530390775284e+00 1.528829264941e+00 1.527313223044e+00 1.525853519476e+00 1.524449659196e+00 1.523092389005e+00 1.521799996973e+00 1.520551732474e+00 1.519366157324e+00 1.518230873811e+00 1.517150519140e+00 1.516130974594e+00 1.515156843957e+00 1.514248531765e+00 1.513386301874e+00 1.512584728359e+00 1.511837577909e+00 1.511141582172e+00 1.510509222630e+00 1.509919810252e+00 1.509394904776e+00 1.508916627433e+00 1.508494608254e+00 1.508128372889e+00 1.507805995236e+00 1.507547656545e+00 1.507329303365e+00 1.507169711296e+00 1.507056919295e+00 1.506991123065e+00 1.506981448519e+00 1.507007898471e+00 1.507093950171e+00 1.507216150041e+00 1.507387643467e+00 1.507605260537e+00 1.507857387477e+00 1.508163192589e+00 1.508496246332e+00 1.508879717773e+00 1.509294975443e+00 1.509746780332e+00 1.510240236489e+00 1.510755426034e+00 1.511317888285e+00 1.511899074329e+00 1.512516065526e+00 1.513160733420e+00 1.513824564092e+00 1.514525676896e+00 1.515234557989e+00 1.515976602120e+00 1.516730112864e+00 1.517501564731e+00 1.518294282858e+00 1.519088736101e+00 1.519908444124e+00 1.520724306545e+00 1.521556288901e+00 1.522392246333e+00 1.523224584410e+00 1.524069465815e+00 1.524898651777e+00 1.525737731394e+00 1.526562771760e+00 1.527380215436e+00 1.528195018398e+00 1.528984470312e+00 1.529773462565e+00 1.530532267937e+00 1.531280437656e+00 1.532004603207e+00 1.532700030757e+00 1.533380255583e+00 1.534019436437e+00 1.534639534997e+00 1.535219906061e+00 1.535766359518e+00 1.536280955521e+00 1.536746889047e+00 1.537184605569e+00 1.537567604822e+00 1.537913911158e+00 1.538212129414e+00 1.538457933511e+00 1.538664034689e+00 1.538806969459e+00 1.538910187378e+00 1.538951342860e+00 1.538940257039e+00 1.538878825033e+00 1.538751740637e+00 1.538580195250e+00 1.538339603726e+00 1.538049899997e+00 1.537700601294e+00 1.537291105476e+00 1.536832886595e+00 1.536307387892e+00 1.535737168441e+00 1.535105556383e+00 1.534423899487e+00 1.533692379991e+00 1.532904459390e+00 1.532077959525e+00 1.531197290842e+00 1.530279324976e+00 1.529318727062e+00 1.528319221624e+00 1.527291748032e+00 1.526227003713e+00 1.525141890350e+00 1.524030052734e+00 1.522904052388e+00 1.521764340925e+00 1.520613667624e+00 1.519466142993e+00 1.518315956400e+00 1.517179118336e+00 1.516052779945e+00 1.514948156080e+00 1.513873542688e+00 1.512828022506e+00 1.511828167274e+00 1.510871295192e+00 1.509973541523e+00 1.509134554514e+00 1.508366587025e+00 1.507676374763e+00 1.507067531058e+00 1.506554701808e+00 1.506137255125e+00 1.505829842094e+00 1.505634760235e+00 1.505561695459e+00 1.505620135789e+00 1.505810355635e+00 1.506147889680e+00 1.506630470679e+00 1.507272087552e+00 1.508074571997e+00 1.509044232427e+00 1.510189086321e+00 1.511507245885e+00 1.513013472515e+00 1.514701341403e+00 1.516581412529e+00 1.518654735679e+00 1.520920255796e+00 1.523388001873e+00 1.526048825523e+00 1.528913925416e+00 1.531974342169e+00 1.535235446324e+00 1.538695552018e+00 1.542345498381e+00 1.546195811744e+00 1.550229185271e+00 1.554453895718e+00 1.558857508178e+00 1.563436333750e+00 1.568190756840e+00 1.573103217320e+00 1.578180646280e+00 1.583401953608e+00 1.588770610905e+00 1.594273301316e+00 1.599897174909e+00 1.605644704680e+00 1.611491370326e+00 1.617441541971e+00 1.623474881742e+00 1.629584820442e+00 1.635763251781e+00 1.641990094045e+00 1.648268830945e+00 1.654572563302e+00 1.660902280129e+00 1.667241391775e+00 1.673575684221e+00 1.679905764046e+00 1.686202088613e+00 1.692473538451e+00 1.698693614456e+00 1.704857895217e+00 1.710960699983e+00 1.716977347370e+00 1.722918494016e+00 1.728752596066e+00 1.734487860086e+00 1.740106206196e+00 1.745594919275e+00 1.750963232887e+00 1.756175840659e+00 1.761254473803e+00 1.766169218769e+00 1.770921704784e+00 1.775513536333e+00 1.779917237683e+00 1.784155534836e+00 1.788194265027e+00 1.792048619374e+00 1.795710855428e+00 1.799163300888e+00 1.802428015060e+00 1.805470410892e+00 1.808315734505e+00 1.810946153342e+00 1.813356367330e+00 1.815566220735e+00 1.817541844046e+00 1.819315729010e+00 1.820862114332e+00 1.822191725354e+00 1.823311504884e+00 1.824199777376e+00 1.824888517807e+00 1.825347768091e+00 1.825602452267e+00 1.825648187674e+00 1.825475243444e+00 1.825113729288e+00 1.824533245783e+00 1.823769229149e+00 1.822807773055e+00 1.821653684065e+00 1.820330281202e+00 1.818814870771e+00 1.817146800169e+00 1.815307485090e+00 1.813317562744e+00 1.811189147958e+00 1.808914165246e+00 1.806530552293e+00 1.804019361407e+00 1.801416775331e+00 1.798724952731e+00 1.795950008669e+00 1.793129520510e+00 1.790245554324e+00 1.787346069538e+00 1.784426220922e+00 1.781507377503e+00 1.778619611768e+00 1.775753797729e+00 1.772961743558e+00 1.770232421040e+00 1.767600411092e+00 1.765083998383e+00 1.762687043278e+00 1.760452313421e+00 1.758367630277e+00 1.756473616354e+00 1.754771536401e+00 1.753275354796e+00 1.752011749445e+00 1.750968757736e+00 1.750177343005e+00 1.749627023370e+00 1.749332871146e+00 1.749294657124e+00 1.749502967773e+00 1.749971252781e+00 1.750674019741e+00 1.751618988927e+00 1.752782028769e+00 1.754154250674e+00 1.755718337104e+00 1.757444013880e+00 1.759324972730e+00 1.761315911641e+00 1.763405053921e+00 1.765551921054e+00 1.767724670807e+00 1.769900114394e+00 1.772024094844e+00 1.774081784056e+00 1.776017454481e+00 1.777806620292e+00 1.779409798096e+00 1.780778625786e+00 1.781897238378e+00 1.782705977038e+00 1.783192165621e+00 1.783309343471e+00 1.783024325023e+00 1.782322951934e+00 1.781153218672e+00 1.779513686748e+00 1.777363250352e+00 1.774686599814e+00 1.771472075432e+00 1.767685222899e+00 1.763334987072e+00 1.758389371989e+00 1.752852732484e+00 1.746715059799e+00 1.739965338442e+00 1.732618700223e+00 1.724657172639e+00 1.716100492935e+00 1.706946657751e+00 1.697205584371e+00 1.686898280951e+00 1.676026473301e+00 1.664624032007e+00 1.652700916106e+00 1.640289734806e+00 1.627422574564e+00 1.614125713560e+00 1.600447167635e+00 1.586423419825e+00 1.572106271924e+00 1.557548277032e+00 1.542808118317e+00 1.527949474723e+00 1.513040071705e+00 1.498154964772e+00 1.483368339481e+00 1.468763391756e+00 1.454421563884e+00 1.440429226151e+00 1.426871709262e+00 1.413832030006e+00 1.401395200811e+00 1.389635353291e+00 1.378626927333e+00 1.368433654724e+00 1.359110279009e+00 1.350702288207e+00 1.343239624734e+00 1.336741931047e+00 1.331215466322e+00 1.326648728406e+00 1.323019776279e+00 1.320294554570e+00 1.318419319552e+00 1.317340315545e+00 1.316986619469e+00 1.317283240238e+00 1.318154676091e+00 1.319513753763e+00 1.321285889494e+00 1.323384819075e+00 1.325739830528e+00 1.328279306838e+00 1.330936235088e+00 1.333663149255e+00 1.336400422408e+00 1.339118754071e+00 1.341777018523e+00 1.344352297502e+00 1.346830418137e+00 1.349182045152e+00 1.351415688222e+00 1.353501627424e+00 1.355445706346e+00 1.357237269157e+00 1.358853666800e+00 1.360306219003e+00 1.361552325741e+00 1.362598755305e+00 1.363415073187e+00 1.363975936163e+00 1.364279102148e+00 1.364276860052e+00 1.363981730819e+00 1.363356057269e+00 1.362401485941e+00 1.361122822790e+00 1.359504313363e+00 1.357589219158e+00 1.355368636095e+00 1.352891488397e+00 1.350185459159e+00 1.347275994342e+00 1.344230490964e+00 1.341051309220e+00 1.337801284013e+00 1.334489821359e+00 1.331131057192e+00 1.327740060666e+00 1.324277094314e+00 1.320738533214e+00 1.317049312869e+00 1.313152678672e+00 1.308968418001e+00 1.304379679916e+00 1.299303789492e+00 1.293599139444e+00 1.287163957896e+00 1.279875959480e+00 1.271619542185e+00 1.262306389230e+00 1.251834452126e+00 1.240150627553e+00 1.227189027994e+00 1.212926842916e+00 1.197355569437e+00 1.180471657502e+00 1.162317552110e+00 1.142927729506e+00 1.122371956408e+00 1.100720081045e+00 1.078067031664e+00 1.054520080199e+00 1.030194125606e+00 1.005237868360e+00 9.798001071819e-01 9.540818950418e-01 9.282886514371e-01 9.026823200683e-01 8.775612832429e-01 8.532549950302e-01 8.301660085057e-01 8.086965492168e-01 7.893138946566e-01 7.724638055270e-01 7.585810339404e-01 7.480598229663e-01 7.411706133213e-01 7.381057943246e-01 7.388638577739e-01 7.433177556675e-01 7.511770846446e-01 7.620168683774e-01 7.753411374998e-01 7.905600630860e-01 8.071126998128e-01 8.244163161038e-01 8.419516361507e-01 8.592653963718e-01 8.712846010052e-01 8.812733730632e-01 8.905856438896e-01 9.005748208655e-01 9.118446854735e-01 9.238707723219e-01 9.352663727756e-01 9.445161242344e-01 9.507353909229e-01 9.540897560723e-01 9.557238549907e-01 9.571645883969e-01 9.595057242181e-01 9.628365410576e-01 9.661955942663e-01 9.680562126911e-01 9.671493184350e-01 9.631393316309e-01 9.568032927060e-01 9.496788875856e-01 9.433230415037e-01 9.385106212409e-01 9.348367084219e-01 9.310027874011e-01 9.255589156231e-01 9.177440861150e-01 9.080153092183e-01 8.979567456718e-01 8.895702636470e-01 8.843303289415e-01 8.824516682704e-01 8.828081583909e-01 8.836101527423e-01 8.834318758770e-01 8.819981817397e-01 8.803674277982e-01 8.804331198945e-01 8.838919365299e-01 8.912737875728e-01 9.015890991764e-01 9.128008766745e-01 9.228205030424e-01 9.305293336552e-01 9.362640380516e-01 9.415560888269e-01 9.482863459092e-01 9.576231587408e-01 9.692899093883e-01 9.816328807174e-01 9.924155652157e-01 9.998762941385e-01 1.003529348740e+00 1.004375521528e+00 1.004375724242e+00 1.005447026779e+00 1.008478739400e+00 1.012840898528e+00 1.016697279761e+00 1.017965126960e+00 1.015362134351e+00 1.009031978348e+00 1.000515346949e+00 9.920407895541e-01 9.854292988354e-01 9.811980957843e-01 9.783780155484e-01 9.751143780308e-01 9.697622849493e-01 9.618490215757e-01 9.522694210852e-01 9.422882316047e-01 9.315848917033e-01 9.066761986720e-01 8.483891605916e-01 7.793651092043e-01 7.404429061304e-01 7.587002642543e-01 8.202786368640e-01 8.861114097573e-01 9.246682458251e-01 9.252676690591e-01 8.974856605058e-01 8.641526462571e-01 8.480580087326e-01 8.567010377773e-01 8.787617734629e-01 8.969670089488e-01 9.026673846126e-01 9.011736171750e-01 9.069456312214e-01 9.314387366167e-01 9.722552030741e-01 1.013714228211e+00 1.037487295975e+00 1.033145309554e+00 1.003716412877e+00 9.659415007417e-01 9.438115377736e-01 9.545140079424e-01 9.950964541893e-01 1.044616500428e+00 1.078822198420e+00 1.082676124457e+00 1.055885481436e+00 1.013049067979e+00 9.784137246234e-01 9.730567126305e-01 9.998310957767e-01 1.041244591427e+00 1.073177649427e+00 1.079779520967e+00 1.060345591700e+00 1.028625218564e+00 1.004839087324e+00 1.001833121164e+00 1.014783263986e+00 1.025592047318e+00 1.018143430024e+00 9.911991821147e-01 9.620988181845e-01 9.572230204405e-01 9.893665135443e-01 1.041794041751e+00 1.079038541135e+00 1.070326976458e+00 1.006338831204e+00 9.088997490554e-01 8.335247555348e-01 8.418215372718e-01 9.348783812426e-01 1.047413213080e+00 1.111151265649e+00 1.088152172541e+00 9.778561819296e-01 8.246610396767e-01 7.273332247846e-01 7.816726792089e-01 9.448832285755e-01 1.100428686669e+00 1.169755443271e+00 1.121801003851e+00 9.685229320237e-01 7.736596198853e-01 6.712546458824e-01 7.696531075731e-01 9.724816683852e-01 1.140799493360e+00 1.202759251697e+00 1.137901610174e+00 9.678903301387e-01 7.631488020621e-01 6.562819120263e-01 7.427694345795e-01 9.225893437959e-01 1.066114959473e+00 1.112770330228e+00 1.052414828882e+00 9.138495287640e-01 7.640105261583e-01 6.967940468385e-01 7.544814875279e-01 8.703847662107e-01 9.631523694774e-01 9.944147106455e-01 9.635898300557e-01 8.965195283657e-01 8.334266054695e-01 8.091940659853e-01 8.306727553680e-01 8.771443091220e-01 9.233961456121e-01 9.545944098157e-01 9.657683833350e-01 9.565276669540e-01 9.289066428455e-01 8.898864741613e-01 8.552292506299e-01 8.464725692560e-01 8.755126282647e-01 9.294740763238e-01 9.764075169285e-01 9.849400883418e-01 9.400761389102e-01 8.529667227982e-01 7.663416879876e-01 7.415747505616e-01 8.022800338986e-01 9.005140725757e-01 9.691157717460e-01 9.661053554860e-01 8.849808158216e-01 7.596606042280e-01 6.694232862778e-01 6.967198799347e-01 8.186917526293e-01 9.399833314238e-01 9.918204335954e-01
 8.342342668589e-01 8.347912338503e-01 8.356224060050e-01 8.366972761428e-01 8.377842868359e-01 8.386162650478e-01 8.391328442301e-01 8.395528791177e-01 8.401770529520e-01 8.411237377392e-01 8.422566549369e-01 8.433180924457e-01 8.441163131558e-01 8.446501513851e-01 8.451253509589e-01 8.458228076824e-01 8.468624891716e-01 8.480837892995e-01 8.491757866589e-01 8.499470145467e-01 8.504725557189e-01 8.510209921182e-01 8.518416435372e-01 8.529793058175e-01 8.542387045703e-01 8.553320010606e-01 8.561126788651e-01 8.566945730569e-01 8.573463963071e-01 8.582739414262e-01 8.594755885084e-01 8.607538206192e-01 8.618616191982e-01 8.626792975458e-01 8.633237453866e-01 8.640634545265e-01 8.650990198700e-01 8.663877123343e-01 8.676891715823e-01 8.687710940964e-01 8.695939024912e-01 8.703237783654e-01 8.711977193131e-01 8.723373878542e-01 8.736641951215e-01 8.749669997507e-01 8.760717119021e-01 8.769628820695e-01 8.777880716089e-01 8.787416278058e-01 8.799378401018e-01 8.813200124505e-01 8.826917306225e-01 8.838564813335e-01 8.847801044011e-01 8.856321360009e-01 8.866520982235e-01 8.879537743844e-01 8.894312548666e-01 8.908421883648e-01 8.920019046198e-01 8.929312871170e-01 8.938430793568e-01 8.949693709378e-01 8.963700155394e-01 8.978935038141e-01 8.993054663933e-01 9.004682949608e-01 9.014329565603e-01 9.024066715544e-01 9.035994754924e-01 9.050615285013e-01 9.066344840176e-01 9.080730782555e-01 9.092354121973e-01 9.101901558971e-01 9.111806781804e-01 9.124383078891e-01 9.139919215429e-01 9.156301280557e-01 9.170596081634e-01 9.181575262836e-01 9.190736515680e-01 9.201112885995e-01 9.214844095793e-01 9.231366871717e-01 9.247807887686e-01 9.261327177376e-01 9.271562652339e-01 9.280881290644e-01 9.292368236483e-01 9.307311535330e-01 9.324246025401e-01 9.340191923801e-01 9.353038045848e-01 9.363264967826e-01 9.373444822962e-01 9.386148298961e-01 9.401928658790e-01 9.419004883577e-01 9.434713978746e-01 9.447515720791e-01 9.458190252909e-01 9.469237699312e-01 9.482907419002e-01 9.499402695090e-01 9.516767908715e-01 9.532420938781e-01 9.545135013567e-01 9.556057817736e-01 9.567820751822e-01 9.582431207550e-01 9.599609167970e-01 9.617049374744e-01 9.632310556701e-01 9.644754224781e-01 9.656003250206e-01 9.668650901003e-01 9.684184059163e-01 9.701735444241e-01 9.718898607379e-01 9.733717065003e-01 9.746144561062e-01 9.758023722349e-01 9.771604378132e-01 9.787772541744e-01 9.805356976799e-01 9.822138964771e-01 9.836684597632e-01 9.849399871496e-01 9.862073026036e-01 9.876451575037e-01 9.892940640067e-01 9.910278723321e-01 9.926712589545e-01 9.941345704225e-01 9.954715873595e-01 9.968243827659e-01 9.983158689555e-01 9.999660005667e-01 1.001674844464e+00 1.003312600966e+00 1.004815688278e+00 1.006221449325e+00 1.007634838598e+00 1.009153999187e+00 1.010794834451e+00 1.012483921014e+00 1.014116977503e+00 1.015651184920e+00 1.017113390652e+00 1.018579256443e+00 1.020117975432e+00 1.021742336002e+00 1.023403509748e+00 1.025038387308e+00 1.026612964483e+00 1.028134813852e+00 1.029645660316e+00 1.031197765050e+00 1.032808895557e+00 1.034454313356e+00 1.036094830165e+00 1.037701184578e+00 1.039264851581e+00 1.040812344768e+00 1.042380619187e+00 1.043983692377e+00 1.045613676252e+00 1.047249884991e+00 1.048871482600e+00 1.050468889386e+00 1.052049759500e+00 1.053635796909e+00 1.055238218143e+00 1.056859508540e+00 1.058493068341e+00 1.060121139562e+00 1.061734447142e+00 1.063338653595e+00 1.064944813966e+00 1.066556034542e+00 1.068174379283e+00 1.069796676012e+00 1.071416375313e+00 1.073035340767e+00 1.074656013822e+00 1.076276449237e+00 1.077893659709e+00 1.079508175566e+00 1.081121988329e+00 1.082738516094e+00 1.084361050003e+00 1.085989729209e+00 1.087614826107e+00 1.089234878557e+00 1.090850641864e+00 1.092466597755e+00 1.094087645023e+00 1.095714337740e+00 1.097342623473e+00 1.098965655943e+00 1.100586284963e+00 1.102207195448e+00 1.103831204839e+00 1.105458702001e+00 1.107087309114e+00 1.108711177840e+00 1.110332198094e+00 1.111954712675e+00 1.113580765167e+00 1.115207877320e+00 1.116835072446e+00 1.118457726740e+00 1.120075964428e+00 1.121697028169e+00 1.123321149821e+00 1.124942825586e+00 1.126562785770e+00 1.128180418450e+00 1.129793517979e+00 1.131408852030e+00 1.133025498805e+00 1.134639521280e+00 1.136248529816e+00 1.137855485024e+00 1.139461902828e+00 1.141068734764e+00 1.142676113837e+00 1.144279635441e+00 1.145879318172e+00 1.147478369244e+00 1.149077654820e+00 1.150676212763e+00 1.152273421815e+00 1.153868347129e+00 1.155459638570e+00 1.157051047119e+00 1.158642495182e+00 1.160230622445e+00 1.161816794644e+00 1.163401395335e+00 1.164982881027e+00 1.166563437853e+00 1.168143780490e+00 1.169719370120e+00 1.171291862139e+00 1.172863937396e+00 1.174433464647e+00 1.176000826739e+00 1.177567554313e+00 1.179129499685e+00 1.180688042166e+00 1.182244276556e+00 1.183799093018e+00 1.185351407643e+00 1.186902767174e+00 1.188451268996e+00 1.189994289283e+00 1.191535715909e+00 1.193074462727e+00 1.194610239279e+00 1.196144702072e+00 1.197677090304e+00 1.199204906471e+00 1.200729419668e+00 1.202250886208e+00 1.203767837066e+00 1.205284414847e+00 1.206799757263e+00 1.208309652677e+00 1.209814662295e+00 1.211316887252e+00 1.212815721363e+00 1.214313410785e+00 1.215809624347e+00 1.217301063669e+00 1.218788767440e+00 1.220273934398e+00 1.221755417977e+00 1.223234827148e+00 1.224710498283e+00 1.226181843556e+00 1.227651815388e+00 1.229118609634e+00 1.230579417369e+00 1.232037071087e+00 1.233491830699e+00 1.234943491892e+00 1.236391263415e+00 1.237836235576e+00 1.239277788657e+00 1.240715192914e+00 1.242150386243e+00 1.243580595347e+00 1.245006216929e+00 1.246429039034e+00 1.247848399715e+00 1.249264346266e+00 1.250677073363e+00 1.252084842371e+00 1.253489168332e+00 1.254890110187e+00 1.256286298211e+00 1.257678778502e+00 1.259069346323e+00 1.260456884403e+00 1.261839980412e+00 1.263218383563e+00 1.264591927791e+00 1.265961462028e+00 1.267328860459e+00 1.268693593226e+00 1.270054816965e+00 1.271411192088e+00 1.272761330787e+00 1.274108156441e+00 1.275451484308e+00 1.276792577247e+00 1.278129850304e+00 1.279463897127e+00 1.280791721246e+00 1.282114490913e+00 1.283434466123e+00 1.284751176370e+00 1.286064754105e+00 1.287375090432e+00 1.288681076763e+00 1.289981547184e+00 1.291277035715e+00 1.292569463489e+00 1.293859801722e+00 1.295147057468e+00 1.296429710996e+00 1.297706711729e+00 1.298979470261e+00 1.300248786036e+00 1.301515179000e+00 1.302778703231e+00 1.304038059903e+00 1.305292556185e+00 1.306543400624e+00 1.307790036431e+00 1.309033440943e+00 1.310275314010e+00 1.311512047771e+00 1.312744354690e+00 1.313973923231e+00 1.315198826617e+00 1.316421889999e+00 1.317641271362e+00 1.318857068275e+00 1.320070040808e+00 1.321278369327e+00 1.322483462948e+00 1.323686262349e+00 1.324886190977e+00 1.326082188258e+00 1.327275395714e+00 1.328464477266e+00 1.329650826604e+00 1.330834622369e+00 1.332015371047e+00 1.333193115879e+00 1.334367759602e+00 1.335539674693e+00 1.336707711387e+00 1.337873883349e+00 1.339037551501e+00 1.340198883600e+00 1.341357111009e+00 1.342512160712e+00 1.343664936896e+00 1.344816193675e+00 1.345963379462e+00 1.347109670427e+00 1.348253983145e+00 1.349394255557e+00 1.350533301625e+00 1.351669102129e+00 1.352803716717e+00 1.353937247444e+00 1.355067934930e+00 1.356196956008e+00 1.357323636894e+00 1.358448000649e+00 1.359572259695e+00 1.360694320715e+00 1.361814223944e+00 1.362933404161e+00 1.364050911733e+00 1.365165795313e+00 1.366279905940e+00 1.367394440961e+00 1.368506877903e+00 1.369619119146e+00 1.370729190763e+00 1.371837504555e+00 1.372945976019e+00 1.374053938930e+00 1.375162483831e+00 1.376269661844e+00 1.377375703242e+00 1.378480824681e+00 1.379586101440e+00 1.380691407237e+00 1.381796884998e+00 1.382903101910e+00 1.384007654958e+00 1.385113034959e+00 1.386218574154e+00 1.387324059335e+00 1.388431567875e+00 1.389538509575e+00 1.390646895986e+00 1.391756125581e+00 1.392864021795e+00 1.393974912585e+00 1.395085844251e+00 1.396198673352e+00 1.397313417576e+00 1.398427946765e+00 1.399545251967e+00 1.400662889414e+00 1.401782909829e+00 1.402905725142e+00 1.404029773212e+00 1.405155224877e+00 1.406283091552e+00 1.407413213725e+00 1.408546249648e+00 1.409681192492e+00 1.410818402228e+00 1.411959455643e+00 1.413102170438e+00 1.414248472996e+00 1.415397526847e+00 1.416549534976e+00 1.417704934247e+00 1.418863994004e+00 1.420025249226e+00 1.421192302476e+00 1.422361378055e+00 1.423534168498e+00 1.424711338999e+00 1.425892812378e+00 1.427077769395e+00 1.428267625481e+00 1.429461578123e+00 1.430659796572e+00 1.431863032547e+00 1.433070166020e+00 1.434283142642e+00 1.435500500671e+00 1.436722371393e+00 1.437951154478e+00 1.439183735617e+00 1.440421807463e+00 1.441666553119e+00 1.442915988686e+00 1.444171042961e+00 1.445432917461e+00 1.446699492919e+00 1.447973318746e+00 1.449252941536e+00 1.450538367529e+00 1.451830369969e+00 1.453129292564e+00 1.454435265941e+00 1.455747240260e+00 1.457065747224e+00 1.458392327893e+00 1.459725724460e+00 1.461066237755e+00 1.462413404053e+00 1.463768247246e+00 1.465131369543e+00 1.466501866458e+00 1.467878649167e+00 1.469264779946e+00 1.470658461272e+00 1.472059496639e+00 1.473469537102e+00 1.474887513409e+00 1.476313199092e+00 1.477747947776e+00 1.479190172907e+00 1.480642302012e+00 1.482102577007e+00 1.483571282277e+00 1.485049010836e+00 1.486535449292e+00 1.488031520744e+00 1.489536302869e+00 1.491050012271e+00 1.492574448868e+00 1.494106346949e+00 1.495647991582e+00 1.497200371220e+00 1.498760431059e+00 1.500331545084e+00 1.501912214724e+00 1.503501792397e+00 1.505101908360e+00 1.506710741150e+00 1.508331209596e+00 1.509960788011e+00 1.511600456071e+00 1.513249949117e+00 1.514909385906e+00 1.516579883258e+00 1.518259972269e+00 1.519949565536e+00 1.521650723832e+00 1.523362667506e+00 1.525083606635e+00 1.526815527009e+00 1.528557801157e+00 1.530310112908e+00 1.532073843053e+00 1.533847086497e+00 1.535631707844e+00 1.537426473064e+00 1.539230705773e+00 1.541046885796e+00 1.542872518752e+00 1.544709548837e+00 1.546556991528e+00 1.548414215533e+00 1.550283106035e+00 1.552161336177e+00 1.554051101674e+00 1.555950872534e+00 1.557859873249e+00 1.559781581047e+00 1.561712028509e+00 1.563652779158e+00 1.565603985130e+00 1.567566151147e+00 1.569538437966e+00 1.571520240737e+00 1.573511596866e+00 1.575514877555e+00 1.577526160021e+00 1.579548665578e+00 1.581580268502e+00 1.583622415251e+00 1.585674208593e+00 1.587733911745e+00 1.589804425214e+00 1.591884206766e+00 1.593973854215e+00 1.596072757426e+00 1.598179665972e+00 1.600296185000e+00 1.602422054762e+00 1.604556623325e+00 1.606699851679e+00 1.608850783774e+00 1.611011278927e+00 1.613180206043e+00 1.615357385857e+00 1.617541306261e+00 1.619734750586e+00 1.621935800272e+00 1.624143937340e+00 1.626359011393e+00 1.628582740756e+00 1.630813532705e+00 1.633051084459e+00 1.635295349683e+00 1.637546234570e+00 1.639803266429e+00 1.642068330131e+00 1.644338183361e+00 1.646614329606e+00 1.648896489065e+00 1.651184288537e+00 1.653477546945e+00 1.655775552011e+00 1.658079568520e+00 1.660387375191e+00 1.662700092968e+00 1.665017947766e+00 1.667338618237e+00 1.669664349847e+00 1.671993191449e+00 1.674326392965e+00 1.676662933804e+00 1.679001024859e+00 1.681343666956e+00 1.683688659950e+00 1.686035691332e+00 1.688383785011e+00 1.690735541376e+00 1.693088013426e+00 1.695441907783e+00 1.697797303084e+00 1.700153131873e+00 1.702509229689e+00 1.704865758494e+00 1.707223245179e+00 1.709580407145e+00 1.711936225889e+00 1.714291273476e+00 1.716645461569e+00 1.718998726560e+00 1.721350236943e+00 1.723699084520e+00 1.726046416648e+00 1.728390755813e+00 1.730732997895e+00 1.733071654576e+00 1.735406720283e+00 1.737737870944e+00 1.740066144524e+00 1.742389651402e+00 1.744707570085e+00 1.747021335127e+00 1.749330132815e+00 1.751632932409e+00 1.753928932172e+00 1.756218642971e+00 1.758503785402e+00 1.760781315024e+00 1.763050128301e+00 1.765312570212e+00 1.767566850247e+00 1.769814150385e+00 1.772050926406e+00 1.774280400743e+00 1.776499785396e+00 1.778709396919e+00 1.780909243395e+00 1.783099161346e+00 1.785278836558e+00 1.787446177452e+00 1.789603686427e+00 1.791749227507e+00 1.793881999616e+00 1.796002904251e+00 1.798110508162e+00 1.800206826821e+00 1.802288061220e+00 1.804356144878e+00 1.806410336130e+00 1.808448846446e+00 1.810473882081e+00 1.812482673744e+00 1.814476847421e+00 1.816454923070e+00 1.818416012728e+00 1.820361833677e+00 1.822289823592e+00 1.824200695292e+00 1.826092745085e+00 1.827968324322e+00 1.829825922100e+00 1.831662987189e+00 1.833481141615e+00 1.835279877060e+00 1.837060112733e+00 1.838818849242e+00 1.840558065273e+00 1.842275944993e+00 1.843972112860e+00 1.845647700997e+00 1.847300196010e+00 1.848931317329e+00 1.850539244165e+00 1.852123104282e+00 1.853685536205e+00 1.855222800049e+00 1.856737355446e+00 1.858226087465e+00 1.859691646717e+00 1.861131650563e+00 1.862545541652e+00 1.863935526346e+00 1.865296586888e+00 1.866632712232e+00 1.867942535319e+00 1.869223567286e+00 1.870479998934e+00 1.871705102435e+00 1.872905639003e+00 1.874075511170e+00 1.875217778631e+00 1.876331455042e+00 1.877414235305e+00 1.878470500751e+00 1.879492922981e+00 1.880487357837e+00 1.881450798323e+00 1.882382711163e+00 1.883285573011e+00 1.884152983892e+00 1.884993465988e+00 1.885798066280e+00 1.886571977248e+00 1.887314470759e+00 1.888021754654e+00 1.888699467219e+00 1.889338738651e+00 1.889949244600e+00 1.890523029083e+00 1.891062555018e+00 1.891570545711e+00 1.892038454975e+00 1.892477172466e+00 1.892874898214e+00 1.893242083553e+00 1.893571647994e+00 1.893863509264e+00 1.894123750401e+00 1.894341836263e+00 1.894530058574e+00 1.894676008848e+00 1.894786808787e+00 1.894862018347e+00 1.894895256834e+00 1.894897450125e+00 1.894854339317e+00 1.894779017902e+00 1.894662849695e+00 1.894507640641e+00 1.894317318350e+00 1.894082594873e+00 1.893816083185e+00 1.893503614792e+00 1.893158121463e+00 1.892769598269e+00 1.892340893386e+00 1.891878036056e+00 1.891366945986e+00 1.890824230726e+00 1.890235491861e+00 1.889610393119e+00 1.888944770802e+00 1.888235417412e+00 1.887492748313e+00 1.886701283401e+00 1.885877303139e+00 1.885007341534e+00 1.884098390619e+00 1.883151875615e+00 1.882158867637e+00 1.881133693591e+00 1.880058363653e+00 1.878949379694e+00 1.877796813161e+00 1.876602587612e+00 1.875373175560e+00 1.874095169816e+00 1.872785477677e+00 1.871428251676e+00 1.870035407173e+00 1.868601566388e+00 1.867124058829e+00 1.865613444820e+00 1.864055229145e+00 1.862463160460e+00 1.860827615122e+00 1.859154522263e+00 1.857443774253e+00 1.855689030795e+00 1.853901983323e+00 1.852068891426e+00 1.850204017428e+00 1.848296974877e+00 1.846352140202e+00 1.844372972991e+00 1.842349907814e+00 1.840297012215e+00 1.838201254323e+00 1.836072488678e+00 1.833906523828e+00 1.831702674325e+00 1.829467758020e+00 1.827191147412e+00 1.824886101978e+00 1.822541855666e+00 1.820165463910e+00 1.817756722373e+00 1.815311734072e+00 1.812838642813e+00 1.810327454463e+00 1.807790207025e+00 1.805217357002e+00 1.802614540020e+00 1.799984613932e+00 1.797318958404e+00 1.794631822315e+00 1.791907971450e+00 1.789161882890e+00 1.786386780589e+00 1.783582925904e+00 1.780758016734e+00 1.777900253431e+00 1.775025488413e+00 1.772120478132e+00 1.769194726762e+00 1.766247249099e+00 1.763274237116e+00 1.760285298624e+00 1.757269187877e+00 1.754240164675e+00 1.751187547243e+00 1.748118581579e+00 1.745034996974e+00 1.741929033176e+00 1.738815470750e+00 1.735680091766e+00 1.732535885394e+00 1.729377111318e+00 1.726205768018e+00 1.723027417010e+00 1.719832084991e+00 1.716636578469e+00 1.713425956533e+00 1.710212623222e+00 1.706993133501e+00 1.703765876658e+00 1.700540921652e+00 1.697305406393e+00 1.694076117134e+00 1.690840978025e+00 1.687608783327e+00 1.684379877696e+00 1.681149245910e+00 1.677929883101e+00 1.674707130485e+00 1.671497567181e+00 1.668291974250e+00 1.665094937640e+00 1.661910829468e+00 1.658731786506e+00 1.655573451703e+00 1.652421197261e+00 1.649287808838e+00 1.646169593725e+00 1.643065171971e+00 1.639985320655e+00 1.636915333771e+00 1.633875594101e+00 1.630851047266e+00 1.627851019839e+00 1.624877572792e+00 1.621922754847e+00 1.619004000581e+00 1.616102924680e+00 1.613238189906e+00 1.610399782853e+00 1.607591336716e+00 1.604819930816e+00 1.602073432090e+00 1.599371164190e+00 1.596695211859e+00 1.594061379034e+00 1.591464234339e+00 1.588901045549e+00 1.586385388845e+00 1.583901421123e+00 1.581468045363e+00 1.579070047520e+00 1.576718701732e+00 1.574414153657e+00 1.572148109592e+00 1.569937863230e+00 1.567765068414e+00 1.565648130295e+00 1.563576373521e+00 1.561552311003e+00 1.559585722757e+00 1.557660101317e+00 1.555797039201e+00 1.553977306271e+00 1.552216832044e+00 1.550509678494e+00 1.548852215618e+00 1.547258483109e+00 1.545709701172e+00 1.544226355522e+00 1.542794398520e+00 1.541418990335e+00 1.540106432192e+00 1.538841842524e+00 1.537646001375e+00 1.536498640430e+00 1.535415800332e+00 1.534389959469e+00 1.533419238137e+00 1.532515829009e+00 1.531658806208e+00 1.530872512385e+00 1.530136212451e+00 1.529462220970e+00 1.528848683950e+00 1.528284839518e+00 1.527790966342e+00 1.527341748925e+00 1.526959217498e+00 1.526628421777e+00 1.526352746993e+00 1.526139499699e+00 1.525970444756e+00 1.525868147015e+00 1.525809081399e+00 1.525808322686e+00 1.525859731315e+00 1.525957187411e+00 1.526114708946e+00 1.526308488748e+00 1.526562814178e+00 1.526857123024e+00 1.527197200201e+00 1.527588561451e+00 1.528012294953e+00 1.528492792838e+00 1.529000327367e+00 1.529556075859e+00 1.530149110505e+00 1.530772310555e+00 1.531441833243e+00 1.532129755523e+00 1.532863893849e+00 1.533618392006e+00 1.534402877966e+00 1.535219091888e+00 1.536048009754e+00 1.536914267029e+00 1.537786544767e+00 1.538687419030e+00 1.539601340854e+00 1.540524793343e+00 1.541471935543e+00 1.542413198893e+00 1.543377551797e+00 1.544336827120e+00 1.545301447023e+00 1.546271426230e+00 1.547229104680e+00 1.548196297460e+00 1.549143328629e+00 1.550092092209e+00 1.551025361808e+00 1.551940539265e+00 1.552849835093e+00 1.553726611095e+00 1.554595876059e+00 1.555430784817e+00 1.556244348562e+00 1.557031769849e+00 1.557779301455e+00 1.558506891102e+00 1.559184913720e+00 1.559835747632e+00 1.560442000458e+00 1.561003725582e+00 1.561530523502e+00 1.561998041157e+00 1.562431366067e+00 1.562804918582e+00 1.563131386760e+00 1.563407322785e+00 1.563620865880e+00 1.563791436675e+00 1.563892093738e+00 1.563945336666e+00 1.563935896657e+00 1.563865022423e+00 1.563742756733e+00 1.563549235777e+00 1.563307995849e+00 1.562999018612e+00 1.562633246188e+00 1.562212186730e+00 1.561726370326e+00 1.561193064939e+00 1.560595917926e+00 1.559951834978e+00 1.559253083148e+00 1.558501791924e+00 1.557709975255e+00 1.556865561362e+00 1.555987907197e+00 1.555065137380e+00 1.554110408821e+00 1.553125721625e+00 1.552110057100e+00 1.551077504618e+00 1.550020048915e+00 1.548955676311e+00 1.547879471782e+00 1.546801805545e+00 1.545729075691e+00 1.544661372857e+00 1.543614580596e+00 1.542584517899e+00 1.541586612828e+00 1.540621359988e+00 1.539698793574e+00 1.538827855560e+00 1.538009569339e+00 1.537259858656e+00 1.536577549128e+00 1.535977704640e+00 1.535462755613e+00 1.535041207507e+00 1.534724030442e+00 1.534512467020e+00 1.534422798966e+00 1.534452066846e+00 1.534616493639e+00 1.534917165388e+00 1.535362298297e+00 1.535962508330e+00 1.536714558942e+00 1.537636505384e+00 1.538721919086e+00 1.539984229428e+00 1.541425766876e+00 1.543046216117e+00 1.544858483036e+00 1.546855006402e+00 1.549048645811e+00 1.551433155504e+00 1.554013542973e+00 1.556793934841e+00 1.559765487215e+00 1.562939938461e+00 1.566303144300e+00 1.569865176374e+00 1.573616161154e+00 1.577553063643e+00 1.581679503186e+00 1.585979634703e+00 1.590461527345e+00 1.595108351030e+00 1.599920856004e+00 1.604891595519e+00 1.610006621531e+00 1.615272052152e+00 1.620662994045e+00 1.626185781509e+00 1.631820855232e+00 1.637562411168e+00 1.643406160730e+00 1.649327661721e+00 1.655335008159e+00 1.661401000089e+00 1.667525334957e+00 1.673694764696e+00 1.679890799604e+00 1.686119197394e+00 1.692347041334e+00 1.698583629179e+00 1.704803143152e+00 1.710999820273e+00 1.717168549740e+00 1.723282219383e+00 1.729353123117e+00 1.735347689398e+00 1.741272088331e+00 1.747110665043e+00 1.752846206387e+00 1.758488354727e+00 1.764003445372e+00 1.769405992809e+00 1.774670906011e+00 1.779793966922e+00 1.784778185579e+00 1.789593691051e+00 1.794261338860e+00 1.798748822617e+00 1.803065764354e+00 1.807205887700e+00 1.811146735359e+00 1.814911472381e+00 1.818464009761e+00 1.821827118003e+00 1.824982395260e+00 1.827921980992e+00 1.830663925526e+00 1.833173485520e+00 1.835480461114e+00 1.837560762274e+00 1.839416208911e+00 1.841061506881e+00 1.842465481251e+00 1.843661965851e+00 1.844620240429e+00 1.845358079407e+00 1.845876493504e+00 1.846157058534e+00 1.846233061508e+00 1.846071277418e+00 1.845701271094e+00 1.845113044684e+00 1.844304489834e+00 1.843299893860e+00 1.842072451643e+00 1.840659447881e+00 1.839042005594e+00 1.837234957787e+00 1.835253887310e+00 1.833081406055e+00 1.830760050366e+00 1.828265021939e+00 1.825629938522e+00 1.822859045451e+00 1.819950261870e+00 1.816945862235e+00 1.813822065462e+00 1.810626066725e+00 1.807353553078e+00 1.804021063068e+00 1.800661933430e+00 1.797265453241e+00 1.793880987087e+00 1.790500656268e+00 1.787159018094e+00 1.783876424191e+00 1.780654821129e+00 1.777542537671e+00 1.774527965207e+00 1.771656006120e+00 1.768932760744e+00 1.766373381794e+00 1.764010869315e+00 1.761836543741e+00 1.759891050338e+00 1.758167527548e+00 1.756685991896e+00 1.755457010381e+00 1.754475994689e+00 1.753765402144e+00 1.753304967760e+00 1.753111514919e+00 1.753169736783e+00 1.753473969255e+00 1.754020913166e+00 1.754782703998e+00 1.755761486329e+00 1.756917435931e+00 1.758243597648e+00 1.759708401993e+00 1.761280395254e+00 1.762943416069e+00 1.764644048109e+00 1.766372262083e+00 1.768073805894e+00 1.769721187892e+00 1.771280670912e+00 1.772699622892e+00 1.773963243600e+00 1.775008606264e+00 1.775818917861e+00 1.776348003572e+00 1.776554759519e+00 1.776425519049e+00 1.775898939188e+00 1.774971225459e+00 1.773595706555e+00 1.771749000006e+00 1.769417351653e+00 1.766555807365e+00 1.763169329556e+00 1.759219601623e+00 1.754701558006e+00 1.749603489407e+00 1.743901783965e+00 1.737607542126e+00 1.730694847716e+00 1.723175679989e+00 1.715042883347e+00 1.706295450074e+00 1.696948201396e+00 1.686994773200e+00 1.676459544153e+00 1.665346985888e+00 1.653677305576e+00 1.641474573536e+00 1.628756647017e+00 1.615562397566e+00 1.601917577791e+00 1.587865069896e+00 1.573449767866e+00 1.558717901209e+00 1.543727182360e+00 1.528538405016e+00 1.513216847711e+00 1.497833984922e+00 1.482469860934e+00 1.467202585601e+00 1.452120683547e+00 1.437311117457e+00 1.422865337895e+00 1.408874316618e+00 1.395429471118e+00 1.382619217866e+00 1.370524423299e+00 1.359225173343e+00 1.348788843894e+00 1.339276319944e+00 1.330733618133e+00 1.323196221584e+00 1.316686382445e+00 1.311205010936e+00 1.306751205702e+00 1.303290817993e+00 1.300795829448e+00 1.299212326823e+00 1.298475606252e+00 1.298526227687e+00 1.299274243607e+00 1.300649459374e+00 1.302562745969e+00 1.304930882283e+00 1.307678221815e+00 1.310716003365e+00 1.313987095373e+00 1.317410520671e+00 1.320939549796e+00 1.324515865942e+00 1.328093435242e+00 1.331643757343e+00 1.335116299658e+00 1.338505688434e+00 1.341767882809e+00 1.344890050349e+00 1.347856000880e+00 1.350624730540e+00 1.353203039934e+00 1.355535693454e+00 1.357618697169e+00 1.359416842270e+00 1.360888739097e+00 1.362028215115e+00 1.362773859535e+00 1.363125039791e+00 1.363037634083e+00 1.362493293160e+00 1.361493277762e+00 1.360000260493e+00 1.358050951451e+00 1.355629223199e+00 1.352769538517e+00 1.349504885505e+00 1.345854143731e+00 1.341892313638e+00 1.337633364910e+00 1.333152509924e+00 1.328486097993e+00 1.323669858681e+00 1.318755133615e+00 1.313735978057e+00 1.308647038331e+00 1.303456252646e+00 1.298143474187e+00 1.292670186305e+00 1.286953274102e+00 1.280941662180e+00 1.274518574525e+00 1.267602080762e+00 1.260084132119e+00 1.251853537140e+00 1.242823742815e+00 1.232884505507e+00 1.221973238801e+00 1.210009060817e+00 1.196948774057e+00 1.182762885434e+00 1.167426580268e+00 1.150959058288e+00 1.133364653939e+00 1.114690585686e+00 1.094981704823e+00 1.074301736589e+00 1.052728651993e+00 1.030345330983e+00 1.007264253263e+00 9.835938246808e-01 9.594886723137e-01 9.351064843319e-01 9.106514630769e-01 8.863677200484e-01 8.625233364989e-01 8.394672665011e-01 8.175538352111e-01 7.972161221341e-01 7.788951240331e-01 7.630406667688e-01 7.501052732128e-01 7.404531593344e-01 7.344027574224e-01 7.321056513003e-01 7.335958241425e-01 7.387398247455e-01 7.472374568373e-01 7.586939228232e-01 7.725763002666e-01 7.883419886206e-01 8.053975479722e-01 8.231807373923e-01 8.411843572116e-01 8.540173198532e-01 8.650392937730e-01 8.755729057634e-01 8.869271501000e-01 8.996490938728e-01 9.131654936086e-01 9.260547001054e-01 9.367968436128e-01 9.445193567556e-01 9.494076407268e-01 9.526085162940e-01 9.556320614277e-01 9.595351140615e-01 9.643631556114e-01 9.691223352881e-01 9.722783769571e-01 9.725726019094e-01 9.696800614647e-01 9.643777962179e-01 9.581750145612e-01 9.525844109371e-01 9.483279444193e-01 9.449568745217e-01 9.411512806367e-01 9.354604400319e-01 9.271267778332e-01 9.166137755000e-01 9.055110871154e-01 8.958363765324e-01 8.890993772604e-01 8.855782880876e-01 8.842295978794e-01 8.833394291506e-01 8.815614706258e-01 8.786899935911e-01 8.758491523450e-01 8.749994845216e-01 8.778967286887e-01 8.851018430441e-01 8.956334077438e-01 9.074435617806e-01 9.184404098917e-01 9.275042583028e-01 9.349756357867e-01 9.423666943015e-01 9.514957133649e-01 9.634346137825e-01 9.777955391948e-01 9.928369675538e-01 1.006277839859e+00 1.016349931807e+00 1.022571112841e+00 1.025929040131e+00 1.028338834470e+00 1.031642534468e+00 1.036654726007e+00 1.042714104355e+00 1.048003277376e+00 1.050497817725e+00 1.048988969170e+00 1.043672664868e+00 1.036094748542e+00 1.028440837283e+00 1.022455163130e+00 1.018565669386e+00 1.015720477581e+00 1.011998727742e+00 1.005691501602e+00 9.963241942398e-01 9.850539030048e-01 9.744373809579e-01 9.696642112324e-01 9.284226887274e-01 8.487301831604e-01 7.691049803025e-01 7.383977638486e-01 7.772842373119e-01 8.534940005283e-01 9.175427464682e-01 9.389074038701e-01 9.145241346467e-01 8.657583987366e-01 8.277786850263e-01 8.269830077946e-01 8.591547444613e-01 8.963364470231e-01 9.134947537086e-01 9.053367158242e-01 8.880586465951e-01 8.884107058196e-01 9.220336481426e-01 9.782877058274e-01 1.029225586486e+00 1.049967205374e+00 1.031752936988e+00 9.859010334674e-01 9.404646785575e-01 9.264502732158e-01 9.555158173135e-01 1.010332824661e+00 1.060699408341e+00 1.084152069095e+00 1.075113100685e+00 1.044788818771e+00 1.014656258733e+00 1.004178370700e+00 1.017744280863e+00 1.042595043150e+00 1.060110856710e+00 1.058891083210e+00 1.041137681519e+00 1.020958848267e+00 1.015219131507e+00 1.030346230258e+00 1.055766666090e+00 1.071049151577e+00 1.059584038307e+00 1.019397799038e+00 9.676706170042e-01 9.359419267287e-01 9.499725011739e-01 1.004710381192e+00 1.065573123873e+00 1.093541160885e+00 1.065686928299e+00 9.851400287943e-01 8.865072234958e-01 8.312001338153e-01 8.657161368473e-01 9.661463228462e-01 1.063183149400e+00 1.099000777195e+00 1.047742592191e+00 9.206771700693e-01 7.752707296104e-01 7.168727721860e-01 8.094912993584e-01 9.775738829019e-01 1.113763618863e+00 1.154629251098e+00 1.079906348057e+00 9.107915128595e-01 7.226681987996e-01 6.584486934355e-01 7.909841760543e-01 9.960619119254e-01 1.148803015414e+00 1.190197825764e+00 1.107997201776e+00 9.307622794247e-01 7.368019290782e-01 6.605360787601e-01 7.676054436861e-01 9.432001145934e-01 1.070839296136e+00 1.099731253146e+00 1.026051254491e+00 8.841268025895e-01 7.458110025640e-01 7.010557044368e-01 7.714609979493e-01 8.816186297941e-01 9.577212881876e-01 9.694502042565e-01 9.230399267442e-01 8.508579125168e-01 7.972225925825e-01 7.922769463831e-01 8.293137612106e-01 8.780296275662e-01 9.136659123528e-01 9.280330651937e-01 9.249256806821e-01 9.114601193267e-01 8.926627544947e-01 8.723520929925e-01 8.577227849099e-01 8.598819179219e-01 8.854339232407e-01 9.260180307830e-01 9.591267163270e-01 9.607138481219e-01 9.191502564247e-01 8.455108227646e-01 7.778180811437e-01 7.657815567366e-01 8.237264099765e-01 9.092085293837e-01 9.646822283853e-01 9.537359483869e-01 8.725692617390e-01 7.560947801791e-01 6.800868429965e-01 7.144973839835e-01 8.310558021813e-01 9.420313933287e-01 9.847925591298e-01
 8.667105328946e-01 8.672226809761e-01 8.680193404769e-01 8.690709127937e-01 8.701393985581e-01 8.709449192642e-01 8.714209215192e-01 8.717924496581e-01 8.723731957441e-01 8.732865112270e-01 8.743967443186e-01 8.754387538549e-01 8.762081760512e-01 8.766998110119e-01 8.771263182464e-01 8.777794327760e-01 8.787868757439e-01 8.799851627322e-01 8.810548286881e-01 8.817939966184e-01 8.822755973643e-01 8.827752479249e-01 8.835530838489e-01 8.846612030667e-01 8.858996313355e-01 8.869674126333e-01 8.877129871643e-01 8.882489772817e-01 8.888534511773e-01 8.897419454037e-01 8.909157868083e-01 8.921728709517e-01 8.932553629113e-01 8.940382800133e-01 8.946373245024e-01 8.953310772226e-01 8.963294163873e-01 8.975928205014e-01 8.988753327536e-01 8.999341575505e-01 9.007208936357e-01 9.014055105729e-01 9.022344747771e-01 9.033402932246e-01 9.046461519079e-01 9.059322135620e-01 9.070115900376e-01 9.078665409491e-01 9.086465656556e-01 9.095590442116e-01 9.107244569716e-01 9.120867578360e-01 9.134414432103e-01 9.145819942691e-01 9.154694969619e-01 9.162771917804e-01 9.172559417739e-01 9.185275226488e-01 9.199885040033e-01 9.213856552244e-01 9.225210670836e-01 9.234105640524e-01 9.242749848939e-01 9.253602614128e-01 9.267366135543e-01 9.282473881214e-01 9.296458437431e-01 9.307783971632e-01 9.316974054832e-01 9.326241448867e-01 9.337814708320e-01 9.352235275867e-01 9.367832580976e-01 9.382027565714e-01 9.393303339179e-01 9.402417345285e-01 9.411895334187e-01 9.424151575472e-01 9.439490833130e-01 9.455711516421e-01 9.469794485448e-01 9.480454949414e-01 9.489212570476e-01 9.499176226368e-01 9.512593422491e-01 9.528918703264e-01 9.545238888190e-01 9.558590704144e-01 9.568524732332e-01 9.577434722110e-01 9.588503699233e-01 9.603166167299e-01 9.619979908681e-01 9.635859062288e-01 9.648565314016e-01 9.658466041967e-01 9.668213233950e-01 9.680539520315e-01 9.696119700408e-01 9.713158656151e-01 9.728837138009e-01 9.741451979712e-01 9.751750721469e-01 9.762379734354e-01 9.775743661095e-01 9.792128699846e-01 9.809492799318e-01 9.825076592098e-01 9.837539428985e-01 9.848079012365e-01 9.859474384352e-01 9.873874501181e-01 9.890999870822e-01 9.908409932834e-01 9.923557573813e-01 9.935732557609e-01 9.946637996364e-01 9.959008186158e-01 9.974381461363e-01 9.991885373130e-01 1.000901141569e+00 1.002369850301e+00 1.003587142622e+00 1.004746840897e+00 1.006082360105e+00 1.007688609007e+00 1.009442875614e+00 1.011114735553e+00 1.012554966435e+00 1.013805778792e+00 1.015050185963e+00 1.016470988747e+00 1.018110618924e+00 1.019839478671e+00 1.021476397044e+00 1.022927179563e+00 1.024248334526e+00 1.025584334022e+00 1.027062952310e+00 1.028704307965e+00 1.030409111308e+00 1.032041316388e+00 1.033534981417e+00 1.034927903508e+00 1.036329357539e+00 1.037837958037e+00 1.039473146212e+00 1.041156947048e+00 1.042786551105e+00 1.044313741147e+00 1.045767874890e+00 1.047224768455e+00 1.048756350840e+00 1.050376635054e+00 1.052034558361e+00 1.053666572708e+00 1.055238174073e+00 1.056755312473e+00 1.058262720212e+00 1.059810942516e+00 1.061418829181e+00 1.063062114960e+00 1.064702390885e+00 1.066307783301e+00 1.067871429167e+00 1.069418686352e+00 1.070985969901e+00 1.072588434882e+00 1.074219337169e+00 1.075857704924e+00 1.077482265270e+00 1.079080855175e+00 1.080664458084e+00 1.082252876317e+00 1.083858240061e+00 1.085482922103e+00 1.087120813577e+00 1.088754106804e+00 1.090373279226e+00 1.091982447375e+00 1.093593654180e+00 1.095210695154e+00 1.096834787182e+00 1.098464332566e+00 1.100091632505e+00 1.101717472677e+00 1.103346915140e+00 1.104975744460e+00 1.106602099327e+00 1.108225544211e+00 1.109848829133e+00 1.111474363046e+00 1.113108334421e+00 1.114746804664e+00 1.116384299257e+00 1.118015295472e+00 1.119642923351e+00 1.121270922690e+00 1.122904500862e+00 1.124545261034e+00 1.126187669648e+00 1.127824170167e+00 1.129458509000e+00 1.131094724594e+00 1.132733963231e+00 1.134377312132e+00 1.136021777347e+00 1.137661666649e+00 1.139298794527e+00 1.140938805357e+00 1.142581758042e+00 1.144226283760e+00 1.145871263956e+00 1.147512155123e+00 1.149150092527e+00 1.150790027816e+00 1.152433349572e+00 1.154075298872e+00 1.155715439101e+00 1.157352335553e+00 1.158986834950e+00 1.160623359382e+00 1.162261709943e+00 1.163896940925e+00 1.165528314955e+00 1.167158094002e+00 1.168787479140e+00 1.170417317218e+00 1.172048145366e+00 1.173675998325e+00 1.175299532939e+00 1.176923080948e+00 1.178547063795e+00 1.180170581302e+00 1.181793615518e+00 1.183414373889e+00 1.185031830006e+00 1.186649116947e+00 1.188267560277e+00 1.189882881672e+00 1.191496022263e+00 1.193108092995e+00 1.194718026449e+00 1.196326422710e+00 1.197934798817e+00 1.199539456544e+00 1.201140843791e+00 1.202741719023e+00 1.204340433353e+00 1.205937657194e+00 1.207534348811e+00 1.209127199537e+00 1.210716095819e+00 1.212303105353e+00 1.213888947126e+00 1.215472138361e+00 1.217055341049e+00 1.218634982745e+00 1.220209465986e+00 1.221782291344e+00 1.223353065239e+00 1.224922163877e+00 1.226490302884e+00 1.228055209420e+00 1.229615507526e+00 1.231173308460e+00 1.232728358371e+00 1.234279154294e+00 1.235829622119e+00 1.237378683239e+00 1.238923228897e+00 1.240462304495e+00 1.241998512588e+00 1.243532335841e+00 1.245064667863e+00 1.246596419106e+00 1.248122880216e+00 1.249646008710e+00 1.251166968844e+00 1.252684154234e+00 1.254198444776e+00 1.255709668198e+00 1.257217600765e+00 1.258722560970e+00 1.260224702816e+00 1.261723626299e+00 1.263217558312e+00 1.264708865137e+00 1.266196131206e+00 1.267681053905e+00 1.269162135957e+00 1.270639752060e+00 1.272114441589e+00 1.273586159616e+00 1.275053686913e+00 1.276515411217e+00 1.277976113503e+00 1.279432031518e+00 1.280884515627e+00 1.282334500784e+00 1.283778469566e+00 1.285220061197e+00 1.286657046755e+00 1.288090707530e+00 1.289520370208e+00 1.290947794764e+00 1.292371659297e+00 1.293791442766e+00 1.295207851703e+00 1.296617196526e+00 1.298023833909e+00 1.299427765952e+00 1.300829067365e+00 1.302226252867e+00 1.303618315839e+00 1.305005126703e+00 1.306387910784e+00 1.307767064954e+00 1.309143984925e+00 1.310516790457e+00 1.311886756997e+00 1.313250222483e+00 1.314608763357e+00 1.315963154313e+00 1.317314560986e+00 1.318663184223e+00 1.320008275390e+00 1.321347984708e+00 1.322682634559e+00 1.324012368572e+00 1.325338854387e+00 1.326662019871e+00 1.327983085522e+00 1.329298453250e+00 1.330608780859e+00 1.331914199583e+00 1.333215496867e+00 1.334514998235e+00 1.335810171809e+00 1.337100707245e+00 1.338385746493e+00 1.339667703232e+00 1.340945593982e+00 1.342219433867e+00 1.343490330891e+00 1.344756541521e+00 1.346019213085e+00 1.347276990310e+00 1.348530811453e+00 1.349782216091e+00 1.351030210492e+00 1.352273568003e+00 1.353513336327e+00 1.354748279923e+00 1.355979754412e+00 1.357208285744e+00 1.358433403141e+00 1.359655426822e+00 1.360872071314e+00 1.362085559946e+00 1.363295619453e+00 1.364502969647e+00 1.365706274941e+00 1.366906000608e+00 1.368103282898e+00 1.369295240138e+00 1.370485192562e+00 1.371671609383e+00 1.372854702638e+00 1.374034953299e+00 1.375211409037e+00 1.376385030125e+00 1.377554659070e+00 1.378721432964e+00 1.379885881922e+00 1.381048055701e+00 1.382207084767e+00 1.383361789542e+00 1.384514258031e+00 1.385663927841e+00 1.386811109714e+00 1.387956884309e+00 1.389098003786e+00 1.390237251047e+00 1.391373295301e+00 1.392506934183e+00 1.393638787440e+00 1.394768473804e+00 1.395895702125e+00 1.397021538334e+00 1.398144303883e+00 1.399264304983e+00 1.400382692239e+00 1.401499906901e+00 1.402615228048e+00 1.403728515108e+00 1.404839120222e+00 1.405948320741e+00 1.407056269704e+00 1.408162104242e+00 1.409268745834e+00 1.410372649764e+00 1.411473711349e+00 1.412575257428e+00 1.413673959565e+00 1.414772654705e+00 1.415871884066e+00 1.416968754914e+00 1.418065504415e+00 1.419159826840e+00 1.420254521108e+00 1.421349010715e+00 1.422442987242e+00 1.423536330769e+00 1.424630464656e+00 1.425723484087e+00 1.426815692748e+00 1.427908789842e+00 1.429001836989e+00 1.430096243160e+00 1.431190098188e+00 1.432284221819e+00 1.433378980555e+00 1.434474107339e+00 1.435570084582e+00 1.436667913807e+00 1.437765250780e+00 1.438864640020e+00 1.439964890843e+00 1.441065329897e+00 1.442168571310e+00 1.443273190232e+00 1.444378707419e+00 1.445486603383e+00 1.446595921700e+00 1.447706494124e+00 1.448820036611e+00 1.449934976474e+00 1.451052470756e+00 1.452172532085e+00 1.453294681259e+00 1.454419692092e+00 1.455546486827e+00 1.456676878275e+00 1.457810152272e+00 1.458945594826e+00 1.460085163234e+00 1.461227252641e+00 1.462373087562e+00 1.463521654834e+00 1.464674906192e+00 1.465831036344e+00 1.466990875321e+00 1.468156184807e+00 1.469323573107e+00 1.470496911069e+00 1.471672242304e+00 1.472853549091e+00 1.474039318976e+00 1.475228482457e+00 1.476424123854e+00 1.477623817672e+00 1.478828166506e+00 1.480037982670e+00 1.481253216135e+00 1.482473227650e+00 1.483699203202e+00 1.484930291812e+00 1.486166888384e+00 1.487410482700e+00 1.488658202117e+00 1.489913219235e+00 1.491174098815e+00 1.492441383818e+00 1.493714512976e+00 1.494993746033e+00 1.496280511657e+00 1.497573971410e+00 1.498873593786e+00 1.500180101221e+00 1.501493492622e+00 1.502814295216e+00 1.504143454546e+00 1.505477701033e+00 1.506820802120e+00 1.508170931431e+00 1.509528339965e+00 1.510894047447e+00 1.512267599570e+00 1.513649144635e+00 1.515039124829e+00 1.516435771615e+00 1.517841889812e+00 1.519256532401e+00 1.520678729705e+00 1.522110631443e+00 1.523549634452e+00 1.524998315321e+00 1.526456146266e+00 1.527921859377e+00 1.529396288311e+00 1.530880820305e+00 1.532373652869e+00 1.533876447696e+00 1.535387974548e+00 1.536908296962e+00 1.538438829282e+00 1.539978421425e+00 1.541528183450e+00 1.543086810942e+00 1.544655147077e+00 1.546234267525e+00 1.547821951922e+00 1.549419782823e+00 1.551027906477e+00 1.552645316129e+00 1.554273896231e+00 1.555911589877e+00 1.557558787628e+00 1.559218170167e+00 1.560885747923e+00 1.562564270778e+00 1.564253562829e+00 1.565951641497e+00 1.567661591192e+00 1.569381091397e+00 1.571111211556e+00 1.572851316392e+00 1.574601672673e+00 1.576363502019e+00 1.578134823675e+00 1.579916249904e+00 1.581709448133e+00 1.583511872487e+00 1.585325354662e+00 1.587148686247e+00 1.588982765174e+00 1.590827651041e+00 1.592681532905e+00 1.594546804290e+00 1.596421679742e+00 1.598307789513e+00 1.600203712203e+00 1.602109359788e+00 1.604026244632e+00 1.605952899098e+00 1.607887982658e+00 1.609834846797e+00 1.611791774586e+00 1.613758318956e+00 1.615734313268e+00 1.617719560173e+00 1.619715833883e+00 1.621720705400e+00 1.623735614999e+00 1.625759403885e+00 1.627792722670e+00 1.629836248282e+00 1.631888910680e+00 1.633950139370e+00 1.636020119490e+00 1.638099942854e+00 1.640188311467e+00 1.642284722633e+00 1.644389701999e+00 1.646503943433e+00 1.648626096749e+00 1.650756670929e+00 1.652894978730e+00 1.655041700647e+00 1.657196037610e+00 1.659357924272e+00 1.661527642320e+00 1.663704546642e+00 1.665888432022e+00 1.668080177403e+00 1.670278042989e+00 1.672482246209e+00 1.674693871734e+00 1.676911512819e+00 1.679135935851e+00 1.681365391459e+00 1.683600602020e+00 1.685842646488e+00 1.688089744052e+00 1.690342088411e+00 1.692599423518e+00 1.694861364915e+00 1.697128271898e+00 1.699399540641e+00 1.701675666540e+00 1.703954246614e+00 1.706237913557e+00 1.708524283580e+00 1.710815002407e+00 1.713108298346e+00 1.715404285090e+00 1.717703867990e+00 1.720004762640e+00 1.722308725026e+00 1.724614096215e+00 1.726920744754e+00 1.729229513362e+00 1.731539017542e+00 1.733849363452e+00 1.736160814246e+00 1.738471822965e+00 1.740783583919e+00 1.743095139552e+00 1.745406303197e+00 1.747716212621e+00 1.750025546494e+00 1.752333413531e+00 1.754639618333e+00 1.756944448163e+00 1.759245925705e+00 1.761546416348e+00 1.763843807334e+00 1.766137142333e+00 1.768427192430e+00 1.770714038877e+00 1.772997895185e+00 1.775275887788e+00 1.777550431157e+00 1.779819279892e+00 1.782082960567e+00 1.784341701155e+00 1.786593521992e+00 1.788839888802e+00 1.791078654740e+00 1.793312136184e+00 1.795538143014e+00 1.797755776735e+00 1.799965737726e+00 1.802167691273e+00 1.804362081137e+00 1.806545762092e+00 1.808720898853e+00 1.810886844660e+00 1.813042698961e+00 1.815189034113e+00 1.817323018398e+00 1.819447612485e+00 1.821559952197e+00 1.823660663113e+00 1.825750782606e+00 1.827826467527e+00 1.829890464103e+00 1.831940780804e+00 1.833979619425e+00 1.836003082723e+00 1.838011814711e+00 1.840006457987e+00 1.841986822843e+00 1.843952232375e+00 1.845900464815e+00 1.847834247301e+00 1.849752145692e+00 1.851651938584e+00 1.853535709048e+00 1.855401470815e+00 1.857249959245e+00 1.859080388429e+00 1.860891171834e+00 1.862684590278e+00 1.864457220538e+00 1.866211706923e+00 1.867945514671e+00 1.869659821184e+00 1.871353127023e+00 1.873024872172e+00 1.874676570331e+00 1.876304510541e+00 1.877912611099e+00 1.879496588227e+00 1.881057799557e+00 1.882597524976e+00 1.884112306292e+00 1.885604322410e+00 1.887070513607e+00 1.888514183319e+00 1.889932324224e+00 1.891323734560e+00 1.892692372217e+00 1.894031703463e+00 1.895348804792e+00 1.896636151121e+00 1.897897156931e+00 1.899131819361e+00 1.900337177534e+00 1.901517925227e+00 1.902666074719e+00 1.903789361301e+00 1.904882056370e+00 1.905945483632e+00 1.906981276379e+00 1.907983079235e+00 1.908960569476e+00 1.909902190969e+00 1.910816152690e+00 1.911698583875e+00 1.912547012476e+00 1.913367162002e+00 1.914152148903e+00 1.914908662075e+00 1.915629467811e+00 1.916317390072e+00 1.916975306863e+00 1.917595249405e+00 1.918187520100e+00 1.918738752446e+00 1.919261311097e+00 1.919746695521e+00 1.920196888532e+00 1.920615520702e+00 1.920992684103e+00 1.921341002631e+00 1.921648093875e+00 1.921922183727e+00 1.922160112962e+00 1.922357632840e+00 1.922525157740e+00 1.922647913612e+00 1.922740159692e+00 1.922790146797e+00 1.922804603939e+00 1.922783065280e+00 1.922717743069e+00 1.922621491071e+00 1.922479136799e+00 1.922304546458e+00 1.922087989100e+00 1.921830596925e+00 1.921540235353e+00 1.921202048781e+00 1.920832656757e+00 1.920416473042e+00 1.919965132045e+00 1.919473324600e+00 1.918936971767e+00 1.918368012746e+00 1.917750812029e+00 1.917099273718e+00 1.916403346593e+00 1.915668184528e+00 1.914893871450e+00 1.914073289963e+00 1.913219950040e+00 1.912317532478e+00 1.911379875299e+00 1.910397931954e+00 1.909375599568e+00 1.908314840091e+00 1.907206534991e+00 1.906065083103e+00 1.904875473880e+00 1.903648818408e+00 1.902380162777e+00 1.901068410417e+00 1.899720935103e+00 1.898324899255e+00 1.896895260799e+00 1.895418992941e+00 1.893904518306e+00 1.892350502777e+00 1.890751653938e+00 1.889118517627e+00 1.887438364616e+00 1.885724616894e+00 1.883966298415e+00 1.882169051154e+00 1.880334668822e+00 1.878456127873e+00 1.876544662518e+00 1.874587443621e+00 1.872595493003e+00 1.870564592137e+00 1.868493177764e+00 1.866388027792e+00 1.864238757270e+00 1.862059204688e+00 1.859837170432e+00 1.857581244350e+00 1.855289340870e+00 1.852956673586e+00 1.850595307694e+00 1.848192005885e+00 1.845759119100e+00 1.843288457541e+00 1.840784306146e+00 1.838248214123e+00 1.835673996159e+00 1.833074037681e+00 1.830435460630e+00 1.827770368624e+00 1.825071609194e+00 1.822341162563e+00 1.819585013477e+00 1.816793643249e+00 1.813979660536e+00 1.811131425298e+00 1.808260162244e+00 1.805359804321e+00 1.802431418139e+00 1.799482809786e+00 1.796501617343e+00 1.793503358679e+00 1.790476433577e+00 1.787429517577e+00 1.784361337987e+00 1.781267340169e+00 1.778160400208e+00 1.775025894803e+00 1.771879416780e+00 1.768711472984e+00 1.765526630652e+00 1.762328699715e+00 1.759109986507e+00 1.755884803820e+00 1.752638172333e+00 1.749384732463e+00 1.746117577784e+00 1.742839512968e+00 1.739556806297e+00 1.736257553060e+00 1.732959801955e+00 1.729650250453e+00 1.726338030970e+00 1.723022270107e+00 1.719699467342e+00 1.716381508462e+00 1.713055918663e+00 1.709736140858e+00 1.706414902835e+00 1.703096569337e+00 1.699786256440e+00 1.696473893410e+00 1.693176029702e+00 1.689878334392e+00 1.686593904794e+00 1.683318146977e+00 1.680051954168e+00 1.676803786876e+00 1.673560261490e+00 1.670340353205e+00 1.667130109458e+00 1.663940015866e+00 1.660769409670e+00 1.657613915002e+00 1.654487038701e+00 1.651373094744e+00 1.648291405498e+00 1.645228906432e+00 1.642193035228e+00 1.639188347369e+00 1.636204105217e+00 1.633259062022e+00 1.630335903772e+00 1.627450529592e+00 1.624595986770e+00 1.621774222195e+00 1.618993663698e+00 1.616240584427e+00 1.613534870501e+00 1.610860644139e+00 1.608230204235e+00 1.605642391765e+00 1.603090624820e+00 1.600591124375e+00 1.598126243143e+00 1.595715053922e+00 1.593345631787e+00 1.591022268229e+00 1.588753612864e+00 1.586524779858e+00 1.584356927468e+00 1.582230902323e+00 1.580162324216e+00 1.578146242356e+00 1.576179564306e+00 1.574275628221e+00 1.572417245190e+00 1.570623656331e+00 1.568880997877e+00 1.567196984760e+00 1.565574631890e+00 1.564002298250e+00 1.562500296023e+00 1.561047068784e+00 1.559661904490e+00 1.558333780856e+00 1.557064577774e+00 1.555864194281e+00 1.554714377109e+00 1.553637705517e+00 1.552614711122e+00 1.551658349452e+00 1.550764544940e+00 1.549926059433e+00 1.549161623260e+00 1.548446324130e+00 1.547804164189e+00 1.547218232558e+00 1.546693667331e+00 1.546237253050e+00 1.545830062950e+00 1.545497265278e+00 1.545213823181e+00 1.544996914241e+00 1.544838171040e+00 1.544733247465e+00 1.544696886896e+00 1.544703663657e+00 1.544779558567e+00 1.544903328044e+00 1.545084102301e+00 1.545322881674e+00 1.545603479854e+00 1.545950397450e+00 1.546333742729e+00 1.546776692256e+00 1.547263777151e+00 1.547793588761e+00 1.548378906911e+00 1.548993639466e+00 1.549665915805e+00 1.550367114618e+00 1.551111539541e+00 1.551897586750e+00 1.552708360004e+00 1.553566990769e+00 1.554442382571e+00 1.555359540470e+00 1.556300160142e+00 1.557262742870e+00 1.558259857448e+00 1.559263304034e+00 1.560302344732e+00 1.561345330377e+00 1.562408534072e+00 1.563487586652e+00 1.564565520149e+00 1.565665785224e+00 1.566756193422e+00 1.567860045498e+00 1.568958723181e+00 1.570052280071e+00 1.571150619853e+00 1.572227147332e+00 1.573307696977e+00 1.574362951212e+00 1.575408420761e+00 1.576437442501e+00 1.577435719219e+00 1.578423306497e+00 1.579369948772e+00 1.580300846075e+00 1.581192808118e+00 1.582049128853e+00 1.582877904821e+00 1.583655210321e+00 1.584404681521e+00 1.585098749791e+00 1.585754202226e+00 1.586362667710e+00 1.586912514235e+00 1.587423347081e+00 1.587867633233e+00 1.588267264489e+00 1.588605380540e+00 1.588884313754e+00 1.589111387628e+00 1.589267094059e+00 1.589374094866e+00 1.589409801163e+00 1.589387775557e+00 1.589306112674e+00 1.589153975248e+00 1.588951310833e+00 1.588675696715e+00 1.588346862507e+00 1.587953639865e+00 1.587502663141e+00 1.586997211172e+00 1.586427851710e+00 1.585814205565e+00 1.585142010605e+00 1.584424512486e+00 1.583660313849e+00 1.582849596802e+00 1.582005871446e+00 1.581118108710e+00 1.580205225236e+00 1.579259599179e+00 1.578291955723e+00 1.577308258177e+00 1.576306042289e+00 1.575301417212e+00 1.574289087592e+00 1.573284086178e+00 1.572287387886e+00 1.571306194077e+00 1.570350387989e+00 1.569419354765e+00 1.568529498721e+00 1.567679085819e+00 1.566882434009e+00 1.566143065681e+00 1.565468256195e+00 1.564869665799e+00 1.564348254972e+00 1.563919275172e+00 1.563582485017e+00 1.563353020275e+00 1.563233833314e+00 1.563232134119e+00 1.563359231957e+00 1.563615044098e+00 1.564014999185e+00 1.564558666803e+00 1.565256993837e+00 1.566112880968e+00 1.567131776633e+00 1.568324614940e+00 1.569685647419e+00 1.571229958499e+00 1.572953831965e+00 1.574864473039e+00 1.576965993691e+00 1.579252382725e+00 1.581737785878e+00 1.584409975652e+00 1.587280086372e+00 1.590342172650e+00 1.593594024961e+00 1.597042923894e+00 1.600672674891e+00 1.604494627092e+00 1.608493962036e+00 1.612672955915e+00 1.617028147054e+00 1.621544065862e+00 1.626231536776e+00 1.631065205625e+00 1.636054036629e+00 1.641181106275e+00 1.646438339594e+00 1.651827692908e+00 1.657321532715e+00 1.662931485141e+00 1.668630605716e+00 1.674419686971e+00 1.680285478790e+00 1.686211496183e+00 1.692201593293e+00 1.698226244725e+00 1.704291987333e+00 1.710375650012e+00 1.716469439145e+00 1.722569786370e+00 1.728648664850e+00 1.734716303164e+00 1.740742854970e+00 1.746728843586e+00 1.752662302129e+00 1.758523766752e+00 1.764321523122e+00 1.770022754986e+00 1.775638013768e+00 1.781145530474e+00 1.786535482940e+00 1.791813852525e+00 1.796946976156e+00 1.801954789227e+00 1.806805625572e+00 1.811504272582e+00 1.816047703491e+00 1.820409188091e+00 1.824610510728e+00 1.828616531867e+00 1.832443714109e+00 1.836078570200e+00 1.839506025985e+00 1.842746384158e+00 1.845762077827e+00 1.848581349077e+00 1.851179387928e+00 1.853554708104e+00 1.855721550893e+00 1.857647240150e+00 1.859362669076e+00 1.860838458460e+00 1.862086438297e+00 1.863109854636e+00 1.863885527318e+00 1.864445838050e+00 1.864757180119e+00 1.864842805504e+00 1.864696805710e+00 1.864308446996e+00 1.863706207626e+00 1.862857332022e+00 1.861796443375e+00 1.860506480890e+00 1.858993288660e+00 1.857278412402e+00 1.855335393639e+00 1.853206951427e+00 1.850867372629e+00 1.848342568078e+00 1.845640964561e+00 1.842753289247e+00 1.839721368838e+00 1.836520344309e+00 1.833191428706e+00 1.829733946863e+00 1.826156368147e+00 1.822496379091e+00 1.818736767233e+00 1.814929773167e+00 1.811065329629e+00 1.807173079476e+00 1.803280814526e+00 1.799384158754e+00 1.795536884266e+00 1.791727339260e+00 1.787997969000e+00 1.784364535359e+00 1.780837442282e+00 1.777459469829e+00 1.774222323330e+00 1.771171876159e+00 1.768307723559e+00 1.765651678172e+00 1.763225781496e+00 1.761027247110e+00 1.759088147342e+00 1.757395174974e+00 1.755972449409e+00 1.754814085607e+00 1.753919160298e+00 1.753296302864e+00 1.752921752062e+00 1.752808084908e+00 1.752923026159e+00 1.753265881788e+00 1.753813043287e+00 1.754537157300e+00 1.755431585745e+00 1.756444037507e+00 1.757570991447e+00 1.758761405864e+00 1.759990280742e+00 1.761228917146e+00 1.762421569965e+00 1.763557270389e+00 1.764571625042e+00 1.765446393357e+00 1.766137124331e+00 1.766595292580e+00 1.766808842603e+00 1.766710687412e+00 1.766293038702e+00 1.765506437296e+00 1.764318982061e+00 1.762717291942e+00 1.760646032697e+00 1.758106791557e+00 1.755055930532e+00 1.751478722225e+00 1.747361200507e+00 1.742671063431e+00 1.737412253912e+00 1.731554929220e+00 1.725101045786e+00 1.718038878866e+00 1.710357434072e+00 1.702066390443e+00 1.693150799928e+00 1.683625772291e+00 1.673489894373e+00 1.662751789840e+00 1.651429388629e+00 1.639529160383e+00 1.627081327289e+00 1.614101344423e+00 1.600621301827e+00 1.586677174248e+00 1.572303241515e+00 1.557548979066e+00 1.542463725337e+00 1.527103062523e+00 1.511531456570e+00 1.495819218613e+00 1.480040098358e+00 1.464276782723e+00 1.448614093027e+00 1.433145019351e+00 1.417962013767e+00 1.403161219558e+00 1.388842223442e+00 1.375096073423e+00 1.362023929290e+00 1.349706942165e+00 1.338232418196e+00 1.327672567140e+00 1.318086326552e+00 1.309531866939e+00 1.302035315443e+00 1.295629195432e+00 1.290309981090e+00 1.286073327353e+00 1.282894946494e+00 1.280726716799e+00 1.279532582891e+00 1.279230980416e+00 1.279763136795e+00 1.281045350519e+00 1.282990018003e+00 1.285521797749e+00 1.288541016860e+00 1.291981397969e+00 1.295747015154e+00 1.299774458643e+00 1.303992038486e+00 1.308331415054e+00 1.312751301614e+00 1.317179573355e+00 1.321595445649e+00 1.325940432588e+00 1.330183033836e+00 1.334298741361e+00 1.338228403870e+00 1.341971401179e+00 1.345462402275e+00 1.348681365493e+00 1.351591455050e+00 1.354134827211e+00 1.356299653751e+00 1.358010462540e+00 1.359254460258e+00 1.359979444666e+00 1.360146088548e+00 1.359747449825e+00 1.358729291978e+00 1.357112954824e+00 1.354870477251e+00 1.352019999977e+00 1.348589886779e+00 1.344586858552e+00 1.340083728471e+00 1.335097955091e+00 1.329706903083e+00 1.323964461978e+00 1.317918203864e+00 1.311649687183e+00 1.305178708615e+00 1.298573158688e+00 1.291843598171e+00 1.285004009644e+00 1.278062146307e+00 1.270972544371e+00 1.263721981773e+00 1.256231082046e+00 1.248444542727e+00 1.240281147992e+00 1.231644650912e+00 1.222462375871e+00 1.212628155872e+00 1.202078557032e+00 1.190725995605e+00 1.178517807236e+00 1.165408620573e+00 1.151356731935e+00 1.136363316300e+00 1.120409763195e+00 1.103522622345e+00 1.085723372867e+00 1.067048861701e+00 1.047553303493e+00 1.027287115981e+00 1.006332686837e+00 9.847587938187e-01 9.626783062492e-01 9.402026262497e-01 9.174792450606e-01 8.946957125106e-01 8.720544424428e-01 8.498413983358e-01 8.283482618974e-01 8.079497478355e-01 7.890509211639e-01 7.720755568799e-01 7.574911733866e-01 7.457071461909e-01 7.371262797375e-01 7.320228500500e-01 7.305750299694e-01 7.328139258987e-01 7.385907366128e-01 7.476482592883e-01 7.595575760802e-01 7.738381603459e-01 7.899279847161e-01 8.072561451550e-01 8.252867588150e-01 8.384504733977e-01 8.500563172597e-01 8.614007454954e-01 8.737557068216e-01 8.876212045781e-01 9.023741184889e-01 9.165569405448e-01 9.286321335740e-01 9.377335912779e-01 9.440604284571e-01 9.487636720866e-01 9.533430879577e-01 9.588256889579e-01 9.652162247177e-01 9.714915591347e-01 9.761076993464e-01 9.778090632122e-01 9.762851301465e-01 9.723119588939e-01 9.673774539049e-01 9.629483229061e-01 9.596932492075e-01 9.571148424436e-01 9.538581017093e-01 9.484562850101e-01 9.401407419773e-01 9.293574529771e-01 9.176807448375e-01 9.071166535183e-01 8.991878878106e-01 8.942183210629e-01 8.912336099471e-01 8.885971639456e-01 8.850323918585e-01 8.803999357531e-01 8.758865097911e-01 8.735255717989e-01 8.751528675635e-01 8.814044805034e-01 8.913492268892e-01 9.029726391264e-01 9.141903465782e-01 9.238939811989e-01 9.324245655645e-01 9.412811352791e-01 9.522354017491e-01 9.662799055109e-01 9.829379020579e-01 1.000384624469e+00 1.016295688135e+00 1.028880295156e+00 1.037645209815e+00 1.043548682119e+00 1.048448120512e+00 1.054097277851e+00 1.061226996676e+00 1.069129425542e+00 1.075990587927e+00 1.079832750418e+00 1.079509491304e+00 1.075267040448e+00 1.068671762152e+00 1.061893650571e+00 1.056636276011e+00 1.053278483017e+00 1.050720871164e+00 1.046996313673e+00 1.040348807601e+00 1.030307902415e+00 1.018320849177e+00 1.008119877327e+00 1.007590393381e+00 9.487153906224e-01 8.525125725664e-01 7.659501044288e-01 7.448702997639e-01 8.018535487631e-01 8.884040848582e-01 9.479249429808e-01 9.514045155214e-01 9.024515624883e-01 8.338245755602e-01 7.939117305040e-01 8.118263356734e-01 8.684695688913e-01 9.195430039262e-01 9.343178536034e-01 9.110153601038e-01 8.757355576871e-01 8.675813879736e-01 9.071335235995e-01 9.757285805933e-01 1.034043677052e+00 1.051798900898e+00 1.022034637411e+00 9.636063189622e-01 9.148499955373e-01 9.118777248861e-01 9.582825269807e-01 1.022941116335e+00 1.069454850364e+00 1.079068605271e+00 1.056374113293e+00 1.024514242407e+00 1.010973968734e+00 1.027380388036e+00 1.060101889380e+00 1.082927455218e+00 1.076957965937e+00 1.042255556968e+00 9.993888911089e-01 9.794753179463e-01 1.001669049899e+00 1.054696540660e+00 1.105413227096e+00 1.122285268906e+00 1.091215697831e+00 1.021926000874e+00 9.480044616923e-01 9.147520991649e-01 9.459307369899e-01 1.018310771974e+00 1.083116685277e+00 1.100586665400e+00 1.055801597558e+00 9.636543827201e-01 8.702939493526e-01 8.385327867375e-01 8.948975267280e-01 9.956266184365e-01 1.072885084297e+00 1.079970508379e+00 1.003008117851e+00 8.654633878044e-01 7.373069118687e-01 7.208247962153e-01 8.397359760724e-01 1.000734832548e+00 1.111335648184e+00 1.122661491751e+00 1.025179486958e+00 8.497910135217e-01 6.829506781131e-01 6.629166421334e-01 8.150290670259e-01 1.007138864172e+00 1.134670948703e+00 1.151774164284e+00 1.055065926788e+00 8.811052195081e-01 7.159547013000e-01 6.830478063078e-01 8.044536043361e-01 9.638660533301e-01 1.065456469630e+00 1.070589360627e+00 9.834629525398e-01 8.455740132299e-01 7.331543194234e-01 7.224338280963e-01 8.054195809478e-01 9.034148815803e-01 9.554250215757e-01 9.418971304568e-01 8.779957451247e-01 8.043562139961e-01 7.682915016162e-01 7.888916606773e-01 8.414121165412e-01 8.878532543217e-01 9.068590808605e-01 8.989937002480e-01 8.789773322610e-01 8.631200555644e-01 8.585681779191e-01 8.621465301101e-01 8.687668220017e-01 8.786467263878e-01 8.954530874582e-01 9.179779040264e-01 9.352396948725e-01 9.317128972201e-01 8.986983575408e-01 8.448003540170e-01 7.992095469036e-01 7.972995679975e-01 8.467963835806e-01 9.146322690996e-01 9.550578473907e-01 9.381212522639e-01 8.624411852088e-01 7.618950011820e-01 7.034485228869e-01 7.405587328945e-01 8.442269616294e-01 9.392401493540e-01 9.709389652080e-01
 9.001245096523e-01 9.005944137104e-01 9.013579266719e-01 9.023900871482e-01 9.034430161021e-01 9.042247391646e-01 9.046626661163e-01 9.049894227582e-01 9.055276397973e-01 9.064109837085e-01 9.075019408034e-01 9.085261964703e-01 9.092693146092e-01 9.097216070915e-01 9.101020183334e-01 9.107136772442e-01 9.116917723666e-01 9.128700806902e-01 9.139193513101e-01 9.146289297044e-01 9.150691336307e-01 9.155221873433e-01 9.162592396421e-01 9.173403136753e-01 9.185591684427e-01 9.196061082408e-01 9.203179109791e-01 9.208098359946e-01 9.213689355625e-01 9.222205726845e-01 9.233686038513e-01 9.246068738902e-01 9.256670831735e-01 9.264166585896e-01 9.269725360959e-01 9.276227267992e-01 9.285847904826e-01 9.298238960350e-01 9.310894052414e-01 9.321272959497e-01 9.328810365290e-01 9.335223002681e-01 9.343067398444e-01 9.353808834027e-01 9.366666393212e-01 9.379371623020e-01 9.389930285885e-01 9.398134243967e-01 9.405504111753e-01 9.414222645863e-01 9.425579104653e-01 9.439016997549e-01 9.452415567354e-01 9.463590231944e-01 9.472109630981e-01 9.479759475667e-01 9.489135616358e-01 9.501563266748e-01 9.516008478351e-01 9.529857593974e-01 9.540986929245e-01 9.549485488970e-01 9.557658964076e-01 9.568107146715e-01 9.581627475877e-01 9.596620406650e-01 9.610467862649e-01 9.621502555901e-01 9.630254554100e-01 9.639056364504e-01 9.650279553510e-01 9.664495580036e-01 9.679966548931e-01 9.693962977948e-01 9.704910124499e-01 9.713591522060e-01 9.722645168063e-01 9.734574965242e-01 9.749714436628e-01 9.765781822789e-01 9.779666926834e-01 9.790021077770e-01 9.798362988903e-01 9.807919500077e-01 9.821012230244e-01 9.837156064362e-01 9.853342809576e-01 9.866537076935e-01 9.876169072163e-01 9.884666052388e-01 9.895331116917e-01 9.909700637483e-01 9.926392024261e-01 9.942218139739e-01 9.954777723115e-01 9.964346970440e-01 9.973664334079e-01 9.985601550529e-01 1.000097891340e+00 1.001798052858e+00 1.003362004707e+00 1.004604806440e+00 1.005597508859e+00 1.006617033058e+00 1.007922417620e+00 1.009549292762e+00 1.011284855395e+00 1.012835226628e+00 1.014057405655e+00 1.015071750261e+00 1.016173904343e+00 1.017590982947e+00 1.019296541488e+00 1.021035676017e+00 1.022538036954e+00 1.023728260311e+00 1.024783841861e+00 1.025990797058e+00 1.027511520701e+00 1.029257264015e+00 1.030966372319e+00 1.032419564398e+00 1.033611207170e+00 1.034740551485e+00 1.036053270054e+00 1.037646638531e+00 1.039395730895e+00 1.041060465659e+00 1.042486569720e+00 1.043714347407e+00 1.044934068425e+00 1.046337533686e+00 1.047966227378e+00 1.049690632988e+00 1.051319421368e+00 1.052756425938e+00 1.054059792977e+00 1.055376581648e+00 1.056840408370e+00 1.058473796825e+00 1.060172401626e+00 1.061797431551e+00 1.063280181567e+00 1.064659663342e+00 1.066046441164e+00 1.067543384887e+00 1.069171086989e+00 1.070848405913e+00 1.072471962066e+00 1.073992126060e+00 1.075435918355e+00 1.076882494394e+00 1.078405768085e+00 1.080019986203e+00 1.081673869112e+00 1.083300802546e+00 1.084867355713e+00 1.086378832602e+00 1.087879653582e+00 1.089422186764e+00 1.091025540709e+00 1.092666775296e+00 1.094305366088e+00 1.095908137456e+00 1.097469178511e+00 1.099013119113e+00 1.100578265987e+00 1.102179119954e+00 1.103808513075e+00 1.105446642015e+00 1.107072150272e+00 1.108671731819e+00 1.110256303876e+00 1.111844721351e+00 1.113450750308e+00 1.115078418356e+00 1.116718426161e+00 1.118354388890e+00 1.119976562191e+00 1.121589489138e+00 1.123203876712e+00 1.124825161753e+00 1.126454302149e+00 1.128088687779e+00 1.129721050809e+00 1.131353208126e+00 1.132988044998e+00 1.134623564954e+00 1.136256640895e+00 1.137887326761e+00 1.139519292870e+00 1.141152292214e+00 1.142794478225e+00 1.144442453899e+00 1.146088610996e+00 1.147729702185e+00 1.149367016298e+00 1.151006574914e+00 1.152650723037e+00 1.154302784808e+00 1.155956180845e+00 1.157605562634e+00 1.159252447428e+00 1.160901484573e+00 1.162553851619e+00 1.164211565111e+00 1.165868803472e+00 1.167523960152e+00 1.169176072525e+00 1.170831289559e+00 1.172489880674e+00 1.174151054788e+00 1.175811929487e+00 1.177468958833e+00 1.179124243571e+00 1.180781688763e+00 1.182441873742e+00 1.184101767238e+00 1.185760212990e+00 1.187416119953e+00 1.189071031265e+00 1.190726245501e+00 1.192384415808e+00 1.194039854310e+00 1.195691697465e+00 1.197342653253e+00 1.198993699847e+00 1.200645218968e+00 1.202298129812e+00 1.203948114630e+00 1.205594629587e+00 1.207241194638e+00 1.208888799357e+00 1.210536160580e+00 1.212182841773e+00 1.213827954902e+00 1.215470143644e+00 1.217112660421e+00 1.218756339043e+00 1.220396843042e+00 1.222036573609e+00 1.223675572480e+00 1.225311138340e+00 1.226947085460e+00 1.228582479806e+00 1.230215161728e+00 1.231845194323e+00 1.233473646263e+00 1.235100829641e+00 1.236727334898e+00 1.238352610398e+00 1.239974730255e+00 1.241592363857e+00 1.243209633999e+00 1.244824928498e+00 1.246439547479e+00 1.248053056296e+00 1.249663207840e+00 1.251268701901e+00 1.252873137911e+00 1.254476886826e+00 1.256076972957e+00 1.257675926829e+00 1.259273307942e+00 1.260866637111e+00 1.262457691163e+00 1.264044713626e+00 1.265629583348e+00 1.267213570622e+00 1.268796216964e+00 1.270374023356e+00 1.271948088069e+00 1.273518780954e+00 1.275086868273e+00 1.276653767455e+00 1.278220498518e+00 1.279781773696e+00 1.281339912175e+00 1.282896529014e+00 1.284449423441e+00 1.285999973292e+00 1.287546895531e+00 1.289090844780e+00 1.290632587571e+00 1.292171357031e+00 1.293706333867e+00 1.295236176763e+00 1.296764108536e+00 1.298288806778e+00 1.299809817106e+00 1.301328451314e+00 1.302843044189e+00 1.304355530064e+00 1.305864821372e+00 1.307368932240e+00 1.308869140033e+00 1.310366568600e+00 1.311860624365e+00 1.313350646880e+00 1.314837934153e+00 1.316320676362e+00 1.317799950674e+00 1.319275910180e+00 1.320747032957e+00 1.322214708288e+00 1.323679669783e+00 1.325141554751e+00 1.326599437031e+00 1.328053523958e+00 1.329501617477e+00 1.330945736872e+00 1.332387606082e+00 1.333826727548e+00 1.335261973377e+00 1.336691994535e+00 1.338117356614e+00 1.339536564801e+00 1.340953697200e+00 1.342368672085e+00 1.343780126892e+00 1.345186749640e+00 1.346586986100e+00 1.347982959217e+00 1.349374735908e+00 1.350763364484e+00 1.352149074995e+00 1.353530435962e+00 1.354907656702e+00 1.356279119518e+00 1.357645034668e+00 1.359007906354e+00 1.360367305777e+00 1.361724650890e+00 1.363075304776e+00 1.364420450104e+00 1.365761982120e+00 1.367099096474e+00 1.368432080034e+00 1.369761979956e+00 1.371087664302e+00 1.372408246279e+00 1.373723265563e+00 1.375034359599e+00 1.376342303458e+00 1.377647041020e+00 1.378946674315e+00 1.380241762348e+00 1.381532193447e+00 1.382817839889e+00 1.384100934576e+00 1.385380473470e+00 1.386655119822e+00 1.387924817638e+00 1.389191227206e+00 1.390453301355e+00 1.391711086348e+00 1.392965782998e+00 1.394216679288e+00 1.395462868150e+00 1.396704865575e+00 1.397941981936e+00 1.399177432461e+00 1.400407997327e+00 1.401634331254e+00 1.402857541944e+00 1.404075446534e+00 1.405290419400e+00 1.406501893660e+00 1.407709351359e+00 1.408913083269e+00 1.410114268828e+00 1.411309323997e+00 1.412502047204e+00 1.413691504642e+00 1.414877172823e+00 1.416059977138e+00 1.417238018739e+00 1.418412827134e+00 1.419584993401e+00 1.420752153577e+00 1.421916989149e+00 1.423078943923e+00 1.424238034981e+00 1.425393466671e+00 1.426544862430e+00 1.427693791214e+00 1.428839684463e+00 1.429983139349e+00 1.431123280816e+00 1.432260605530e+00 1.433393888132e+00 1.434524962118e+00 1.435654236893e+00 1.436780110601e+00 1.437904027457e+00 1.439026122697e+00 1.440143595049e+00 1.441259191103e+00 1.442372473874e+00 1.443483655848e+00 1.444594117102e+00 1.445701614986e+00 1.446805736580e+00 1.447908246732e+00 1.449008390218e+00 1.450107254117e+00 1.451205262781e+00 1.452300527959e+00 1.453394658074e+00 1.454486454538e+00 1.455576925031e+00 1.456666131129e+00 1.457755059072e+00 1.458841616093e+00 1.459928578132e+00 1.461013070140e+00 1.462096056672e+00 1.463179528306e+00 1.464261585183e+00 1.465343573464e+00 1.466423995952e+00 1.467504487047e+00 1.468584849699e+00 1.469664316809e+00 1.470743103537e+00 1.471823040807e+00 1.472902444652e+00 1.473982023953e+00 1.475062103159e+00 1.476141548751e+00 1.477221898603e+00 1.478303214882e+00 1.479384596289e+00 1.480466139939e+00 1.481549238742e+00 1.482631966103e+00 1.483717660916e+00 1.484803439820e+00 1.485890599720e+00 1.486978265892e+00 1.488068226839e+00 1.489158725917e+00 1.490251854148e+00 1.491346403415e+00 1.492442279305e+00 1.493541068067e+00 1.494641462162e+00 1.495744422466e+00 1.496849175444e+00 1.497956017998e+00 1.499066346046e+00 1.500178540208e+00 1.501293260706e+00 1.502411710965e+00 1.503532060751e+00 1.504656484204e+00 1.505783768662e+00 1.506914017623e+00 1.508048629650e+00 1.509186072742e+00 1.510328302103e+00 1.511472590890e+00 1.512621473825e+00 1.513775688509e+00 1.514932599184e+00 1.516093961332e+00 1.517259982892e+00 1.518430457229e+00 1.519605103450e+00 1.520784933586e+00 1.521969168985e+00 1.523159141196e+00 1.524354104360e+00 1.525553221125e+00 1.526759903751e+00 1.527969731278e+00 1.529186180465e+00 1.530409260892e+00 1.531635835869e+00 1.532869310279e+00 1.534108922674e+00 1.535354877126e+00 1.536607635827e+00 1.537864629479e+00 1.539129908817e+00 1.540401367782e+00 1.541679209318e+00 1.542964285824e+00 1.544255878213e+00 1.545554145235e+00 1.546861337571e+00 1.548174142412e+00 1.549494402838e+00 1.550822999255e+00 1.552157492486e+00 1.553501153610e+00 1.554852174328e+00 1.556211978468e+00 1.557578763142e+00 1.558952497747e+00 1.560336107975e+00 1.561727389960e+00 1.563126805065e+00 1.564535762814e+00 1.565950612159e+00 1.567376086799e+00 1.568810433687e+00 1.570252338793e+00 1.571704005688e+00 1.573164269588e+00 1.574633580680e+00 1.576112157265e+00 1.577599232165e+00 1.579096917299e+00 1.580602742387e+00 1.582118272637e+00 1.583643231532e+00 1.585177994444e+00 1.586722089465e+00 1.588276188917e+00 1.589838929766e+00 1.591412723405e+00 1.592995995130e+00 1.594588239643e+00 1.596191157525e+00 1.597803710491e+00 1.599426353596e+00 1.601059514375e+00 1.602702288373e+00 1.604355369302e+00 1.606017589409e+00 1.607691056492e+00 1.609374706567e+00 1.611067895389e+00 1.612772673213e+00 1.614485668029e+00 1.616209850957e+00 1.617945400867e+00 1.619689063536e+00 1.621444394007e+00 1.623209942823e+00 1.624985347489e+00 1.626771397591e+00 1.628567172169e+00 1.630373499953e+00 1.632190153460e+00 1.634016550404e+00 1.635853677837e+00 1.637700224820e+00 1.639556804020e+00 1.641423977501e+00 1.643301153596e+00 1.645187947712e+00 1.647084247200e+00 1.648991483462e+00 1.650908293224e+00 1.652835146682e+00 1.654770813192e+00 1.656716145709e+00 1.658671674828e+00 1.660636668588e+00 1.662609801180e+00 1.664594158284e+00 1.666586410388e+00 1.668588200025e+00 1.670600010797e+00 1.672619396643e+00 1.674647728222e+00 1.676685498015e+00 1.678731879343e+00 1.680786952068e+00 1.682848986240e+00 1.684921318954e+00 1.687001059451e+00 1.689088061092e+00 1.691183654844e+00 1.693287476664e+00 1.695398480420e+00 1.697516903084e+00 1.699642310791e+00 1.701775583820e+00 1.703915139658e+00 1.706063019784e+00 1.708216200122e+00 1.710375932220e+00 1.712543194675e+00 1.714715539103e+00 1.716894590400e+00 1.719078682126e+00 1.721269110863e+00 1.723465418932e+00 1.725666513236e+00 1.727872124394e+00 1.730083257853e+00 1.732298972697e+00 1.734519463159e+00 1.736743482327e+00 1.738971860573e+00 1.741204102777e+00 1.743439832215e+00 1.745679153969e+00 1.747920964129e+00 1.750166936335e+00 1.752414113154e+00 1.754664719653e+00 1.756917646948e+00 1.759172117802e+00 1.761427805933e+00 1.763685598382e+00 1.765944493815e+00 1.768204298886e+00 1.770464255238e+00 1.772724744217e+00 1.774985727311e+00 1.777246914227e+00 1.779506869094e+00 1.781766497666e+00 1.784024905226e+00 1.786281955795e+00 1.788538440909e+00 1.790791945730e+00 1.793043419493e+00 1.795292288578e+00 1.797539595825e+00 1.799782520886e+00 1.802023127966e+00 1.804259418294e+00 1.806491670941e+00 1.808720626064e+00 1.810943515228e+00 1.813163174584e+00 1.815376474475e+00 1.817584254940e+00 1.819786762685e+00 1.821982175991e+00 1.824171870069e+00 1.826354231703e+00 1.828529629160e+00 1.830697570445e+00 1.832857480705e+00 1.835009377089e+00 1.837152554492e+00 1.839287710030e+00 1.841412838820e+00 1.843527813807e+00 1.845634192004e+00 1.847729477975e+00 1.849814043582e+00 1.851888047730e+00 1.853950335675e+00 1.856001478428e+00 1.858039883474e+00 1.860067178887e+00 1.862080451819e+00 1.864081627396e+00 1.866068520880e+00 1.868041485125e+00 1.870001408872e+00 1.871945209647e+00 1.873875699494e+00 1.875790140591e+00 1.877688911164e+00 1.879571841801e+00 1.881437550430e+00 1.883288393860e+00 1.885121096026e+00 1.886936959079e+00 1.888733441567e+00 1.890513049132e+00 1.892274129288e+00 1.894014864722e+00 1.895738336081e+00 1.897440165098e+00 1.899124351514e+00 1.900786633543e+00 1.902428357379e+00 1.904049827450e+00 1.905647766959e+00 1.907227158821e+00 1.908781646651e+00 1.910314792999e+00 1.911823783663e+00 1.913310648670e+00 1.914774687852e+00 1.916212038000e+00 1.917628233211e+00 1.919017957291e+00 1.920382733875e+00 1.921723770385e+00 1.923035997808e+00 1.924326009687e+00 1.925586252508e+00 1.926822710733e+00 1.928030153249e+00 1.929209256370e+00 1.930363082623e+00 1.931485758151e+00 1.932584070085e+00 1.933648814557e+00 1.934687753238e+00 1.935697359084e+00 1.936675435591e+00 1.937626317771e+00 1.938542621889e+00 1.939433174121e+00 1.940288972009e+00 1.941114771233e+00 1.941909686312e+00 1.942669444901e+00 1.943402038696e+00 1.944096042599e+00 1.944761904186e+00 1.945392768564e+00 1.945989294163e+00 1.946555221252e+00 1.947082581588e+00 1.947581483766e+00 1.948040271651e+00 1.948467408309e+00 1.948858889146e+00 1.949212646365e+00 1.949535843611e+00 1.949816164561e+00 1.950067546762e+00 1.950276818805e+00 1.950451373206e+00 1.950591178501e+00 1.950688227583e+00 1.950754906265e+00 1.950778045209e+00 1.950767189092e+00 1.950715898098e+00 1.950626279273e+00 1.950501953747e+00 1.950332553381e+00 1.950131107584e+00 1.949883593425e+00 1.949601358194e+00 1.949279063892e+00 1.948913858628e+00 1.948514524643e+00 1.948068281241e+00 1.947588750766e+00 1.947063094816e+00 1.946499947549e+00 1.945897452565e+00 1.945249566398e+00 1.944566579016e+00 1.943836412419e+00 1.943071216935e+00 1.942260761809e+00 1.941409336743e+00 1.940519294289e+00 1.939582332722e+00 1.938610477683e+00 1.937590979947e+00 1.936534551993e+00 1.935433804451e+00 1.934291003852e+00 1.933110757456e+00 1.931882288038e+00 1.930618875695e+00 1.929308031632e+00 1.927957809833e+00 1.926567559084e+00 1.925130959177e+00 1.923659145029e+00 1.922139308306e+00 1.920582466450e+00 1.918982548002e+00 1.917342039528e+00 1.915661668470e+00 1.913935922612e+00 1.912175642890e+00 1.910369122670e+00 1.908525198080e+00 1.906639527256e+00 1.904712523079e+00 1.902749869787e+00 1.900741320711e+00 1.898699371723e+00 1.896612861695e+00 1.894490052262e+00 1.892328691467e+00 1.890126031689e+00 1.887890549069e+00 1.885609953606e+00 1.883298771538e+00 1.880945866329e+00 1.878557026554e+00 1.876133159808e+00 1.873670228127e+00 1.871175980097e+00 1.868640764348e+00 1.866075648869e+00 1.863473517403e+00 1.860836925067e+00 1.858169412731e+00 1.855463898182e+00 1.852733170334e+00 1.849963393486e+00 1.847166959388e+00 1.844337952224e+00 1.841476449474e+00 1.838591341994e+00 1.835669165822e+00 1.832725954958e+00 1.829749222459e+00 1.826747846245e+00 1.823721348252e+00 1.820664715385e+00 1.817590362705e+00 1.814484076469e+00 1.811360254872e+00 1.808210175230e+00 1.805038339129e+00 1.801848623775e+00 1.798633682861e+00 1.795404823494e+00 1.792151811310e+00 1.788885777754e+00 1.785601250631e+00 1.782299695017e+00 1.778988014992e+00 1.775655794977e+00 1.772317751880e+00 1.768962545192e+00 1.765598883106e+00 1.762226455378e+00 1.758841459407e+00 1.755455043048e+00 1.752054184529e+00 1.748655486603e+00 1.745248381032e+00 1.741837893658e+00 1.738428743249e+00 1.735012159774e+00 1.731604663409e+00 1.728191085104e+00 1.724785881279e+00 1.721381405459e+00 1.717980930583e+00 1.714593005261e+00 1.711203666979e+00 1.707831996366e+00 1.704463033286e+00 1.701109845429e+00 1.697769055897e+00 1.694437736238e+00 1.691129028200e+00 1.687827834294e+00 1.684552716059e+00 1.681291321442e+00 1.678052368789e+00 1.674836497240e+00 1.671637937849e+00 1.668471672933e+00 1.665322251764e+00 1.662206466308e+00 1.659115420046e+00 1.656051185799e+00 1.653024109131e+00 1.650020238879e+00 1.647058766335e+00 1.644122903085e+00 1.641228281699e+00 1.638370979635e+00 1.635545379735e+00 1.632768048191e+00 1.630021546617e+00 1.627325769105e+00 1.624666409308e+00 1.622051879591e+00 1.619488077648e+00 1.616960804055e+00 1.614492182239e+00 1.612062116883e+00 1.609687246962e+00 1.607362673487e+00 1.605085697002e+00 1.602869676553e+00 1.600695818176e+00 1.598588590826e+00 1.596527652578e+00 1.594527593654e+00 1.592586328637e+00 1.590696093014e+00 1.588875623394e+00 1.587103327013e+00 1.585400968843e+00 1.583754749326e+00 1.582169709660e+00 1.580653941584e+00 1.579190583862e+00 1.577801588272e+00 1.576468335857e+00 1.575203802736e+00 1.574004822633e+00 1.572864816788e+00 1.571800941716e+00 1.570790601224e+00 1.569856861241e+00 1.568982325296e+00 1.568174868782e+00 1.567438949404e+00 1.566758958890e+00 1.566158079985e+00 1.565610794598e+00 1.565137192008e+00 1.564727377092e+00 1.564378262022e+00 1.564102568311e+00 1.563878999267e+00 1.563732229340e+00 1.563639143292e+00 1.563612110961e+00 1.563649686905e+00 1.563738727520e+00 1.563901886502e+00 1.564110405985e+00 1.564388330256e+00 1.564718251180e+00 1.565102549903e+00 1.565550914891e+00 1.566038934684e+00 1.566595343780e+00 1.567189444792e+00 1.567839243902e+00 1.568539226273e+00 1.569276976974e+00 1.570073527266e+00 1.570897132579e+00 1.571775261641e+00 1.572686509801e+00 1.573633803637e+00 1.574626351697e+00 1.575637156356e+00 1.576695571355e+00 1.577768896397e+00 1.578877824037e+00 1.580011864628e+00 1.581158734802e+00 1.582339283373e+00 1.583521811152e+00 1.584731945349e+00 1.585948138537e+00 1.587171702739e+00 1.588412216469e+00 1.589641421191e+00 1.590888199465e+00 1.592120952043e+00 1.593355496480e+00 1.594583841988e+00 1.595794584121e+00 1.597005958231e+00 1.598185699950e+00 1.599360465987e+00 1.600506216378e+00 1.601628255143e+00 1.602730304159e+00 1.603789923282e+00 1.604832000849e+00 1.605825821299e+00 1.606789793320e+00 1.607712237302e+00 1.608585158677e+00 1.609424858343e+00 1.610203323973e+00 1.610943996388e+00 1.611623998782e+00 1.612251584951e+00 1.612830480977e+00 1.613338763928e+00 1.613802958595e+00 1.614192792000e+00 1.614529587741e+00 1.614803455065e+00 1.615005559813e+00 1.615155058032e+00 1.615228042585e+00 1.615246004758e+00 1.615192114715e+00 1.615074609941e+00 1.614896916121e+00 1.614647767758e+00 1.614345985607e+00 1.613972528423e+00 1.613546659044e+00 1.613060278455e+00 1.612514195056e+00 1.611922438517e+00 1.611270254668e+00 1.610578308245e+00 1.609836006160e+00 1.609053756262e+00 1.608236125161e+00 1.607380376563e+00 1.606502545318e+00 1.605594016683e+00 1.604671318760e+00 1.603731841298e+00 1.602783881385e+00 1.601837029730e+00 1.600887967989e+00 1.599955399792e+00 1.599034053870e+00 1.598138837042e+00 1.597273878591e+00 1.596443245590e+00 1.595661589693e+00 1.594927361278e+00 1.594257595008e+00 1.593650449563e+00 1.593120298478e+00 1.592673186800e+00 1.592314313005e+00 1.592056425235e+00 1.591899753389e+00 1.591860311769e+00 1.591937315901e+00 1.592143185198e+00 1.592483904777e+00 1.592962677331e+00 1.593593538898e+00 1.594371649686e+00 1.595314204137e+00 1.596416867797e+00 1.597690017767e+00 1.599139442574e+00 1.600761184534e+00 1.602569947733e+00 1.604556762438e+00 1.606734635208e+00 1.609098130769e+00 1.611648532171e+00 1.614394997384e+00 1.617322036645e+00 1.620445801701e+00 1.623751197398e+00 1.627243977184e+00 1.630921481564e+00 1.634772265544e+00 1.638805648059e+00 1.643002515818e+00 1.647369440927e+00 1.651895602389e+00 1.656571280278e+00 1.661400446934e+00 1.666359424672e+00 1.671458431783e+00 1.676674246169e+00 1.682006324266e+00 1.687445307670e+00 1.692973130003e+00 1.698596199662e+00 1.704285345473e+00 1.710045741750e+00 1.715859744493e+00 1.721714213119e+00 1.727609304005e+00 1.733517471333e+00 1.739445725590e+00 1.745368991220e+00 1.751282977092e+00 1.757179354359e+00 1.763035336809e+00 1.768859542287e+00 1.774619244129e+00 1.780322465201e+00 1.785951309637e+00 1.791490724267e+00 1.796946918724e+00 1.802287803915e+00 1.807527316130e+00 1.812640036722e+00 1.817621358921e+00 1.822472757226e+00 1.827165308832e+00 1.831718336035e+00 1.836098435063e+00 1.840315472074e+00 1.844360600184e+00 1.848213376174e+00 1.851894230112e+00 1.855365655886e+00 1.858650458821e+00 1.861726526437e+00 1.864588172761e+00 1.867250357961e+00 1.869676514294e+00 1.871897939532e+00 1.873884160256e+00 1.875639979196e+00 1.877175428853e+00 1.878459358699e+00 1.879524330881e+00 1.880335864519e+00 1.880913096955e+00 1.881252436966e+00 1.881335316199e+00 1.881193117432e+00 1.880788924979e+00 1.880153420342e+00 1.879272702518e+00 1.878143422644e+00 1.876789959420e+00 1.875181405799e+00 1.873356326055e+00 1.871291765387e+00 1.869003475586e+00 1.866504897133e+00 1.863778941304e+00 1.860865384661e+00 1.857740538311e+00 1.854437365552e+00 1.850957417372e+00 1.847302851388e+00 1.843512495757e+00 1.839564056831e+00 1.835507780434e+00 1.831334338431e+00 1.827069278785e+00 1.822741547546e+00 1.818343630145e+00 1.813928103143e+00 1.809486239733e+00 1.805058164036e+00 1.800662162534e+00 1.796307230949e+00 1.792041632173e+00 1.787857168889e+00 1.783802382010e+00 1.779883273552e+00 1.776122293108e+00 1.772550712515e+00 1.769166823657e+00 1.766011113256e+00 1.763077987989e+00 1.760395799987e+00 1.757968469474e+00 1.755801452421e+00 1.753912873925e+00 1.752286195255e+00 1.750942375966e+00 1.749858685953e+00 1.749040644671e+00 1.748474942543e+00 1.748139333816e+00 1.748036227290e+00 1.748120542998e+00 1.748394175365e+00 1.748813262574e+00 1.749353739171e+00 1.749996358158e+00 1.750684377125e+00 1.751411708615e+00 1.752116536264e+00 1.752778784945e+00 1.753356923865e+00 1.753800814472e+00 1.754097236072e+00 1.754177398244e+00 1.754030060760e+00 1.753605317289e+00 1.752865386458e+00 1.751793031797e+00 1.750329016123e+00 1.748469079589e+00 1.746166478389e+00 1.743398458210e+00 1.740148137416e+00 1.736375150112e+00 1.732078650115e+00 1.727222751595e+00 1.721800324874e+00 1.715796663991e+00 1.709192154077e+00 1.701988879962e+00 1.694166602716e+00 1.685730574012e+00 1.676673840190e+00 1.666995604548e+00 1.656705171622e+00 1.645800839972e+00 1.634300787973e+00 1.622214886238e+00 1.609562424071e+00 1.596366891853e+00 1.582654770155e+00 1.568463238319e+00 1.553830051152e+00 1.538799871856e+00 1.523426426195e+00 1.507768854916e+00 1.491891380204e+00 1.475869660061e+00 1.459779488100e+00 1.443708887674e+00 1.427746958644e+00 1.411990756463e+00 1.396540894654e+00 1.381493916447e+00 1.366961527251e+00 1.353034680218e+00 1.339820688862e+00 1.327410000508e+00 1.315883034949e+00 1.305329254055e+00 1.295799001066e+00 1.287356833904e+00 1.280030316419e+00 1.273844617249e+00 1.268809754822e+00 1.264899595895e+00 1.262108978111e+00 1.260372240603e+00 1.259651380271e+00 1.259876795193e+00 1.260963251985e+00 1.262847617413e+00 1.265422249774e+00 1.268618719392e+00 1.272335626828e+00 1.276493783340e+00 1.281014110951e+00 1.285805667721e+00 1.290819245740e+00 1.295961234601e+00 1.301194250076e+00 1.306449503359e+00 1.311671793591e+00 1.316830739842e+00 1.321848309081e+00 1.326714653768e+00 1.331353108738e+00 1.335729569166e+00 1.339804694426e+00 1.343500823993e+00 1.346803438534e+00 1.349623446098e+00 1.351934954515e+00 1.353678160214e+00 1.354793403049e+00 1.355264592659e+00 1.355018382731e+00 1.354060206434e+00 1.352349383781e+00 1.349880994553e+00 1.346673913127e+00 1.342718049887e+00 1.338075629675e+00 1.332762048776e+00 1.326845186517e+00 1.320385653307e+00 1.313436364720e+00 1.306096163530e+00 1.298403701778e+00 1.290452490077e+00 1.282286198106e+00 1.273953240353e+00 1.265501303607e+00 1.256925724151e+00 1.248255616275e+00 1.239452456187e+00 1.230495984960e+00 1.221340765182e+00 1.211917099396e+00 1.202175230060e+00 1.192025917456e+00 1.181415569321e+00 1.170260673265e+00 1.158506283940e+00 1.146104135753e+00 1.133000440955e+00 1.119184043168e+00 1.104621467174e+00 1.089322250223e+00 1.073289294672e+00 1.056535604424e+00 1.039096847870e+00 1.020994707032e+00 1.002285510738e+00 9.830025455214e-01 9.632223978296e-01 9.430124785897e-01 9.224671243951e-01 9.017203569429e-01 8.809087036238e-01 8.602498080464e-01 8.399664817298e-01 8.203614158225e-01 8.017807256748e-01 7.845950230342e-01 7.692476159476e-01 7.561477076462e-01 7.457327558947e-01 7.383574718452e-01 7.343101696755e-01 7.337645712493e-01 7.367269959168e-01 7.430960443616e-01 7.525785570198e-01 7.648000744387e-01 7.792741608878e-01 7.954617861039e-01 8.128326418811e-01 8.258031145178e-01 8.374831856899e-01 8.491536664551e-01 8.620630280722e-01 8.766720226744e-01 8.923155151479e-01 9.074929616147e-01 9.206424655634e-01 9.308970314097e-01 9.384595664900e-01 9.444890161977e-01 9.504796522959e-01 9.574370133092e-01 9.653343828162e-01 9.731190880562e-01 9.792376663056e-01 9.824373703823e-01 9.824139341726e-01 9.799511420463e-01 9.765187717423e-01 9.735469109636e-01 9.716512878677e-01 9.702868754107e-01 9.680554161601e-01 9.634626484014e-01 9.557146216275e-01 9.452280660718e-01 9.335368772444e-01 9.226159663922e-01 9.139697575905e-01 9.079451021054e-01 9.036184372309e-01 8.994155705357e-01 8.941158226849e-01 8.876272602069e-01 8.811890489091e-01 8.768989099708e-01 8.766888466984e-01 8.812983898966e-01 8.898955801888e-01 9.005329066493e-01 9.111664763999e-01 9.207047577467e-01 9.294987741453e-01 9.390430806960e-01 9.510821887745e-01 9.665608380107e-01 9.849358410891e-01 1.004317869753e+00 1.022330701029e+00 1.037155725249e+00 1.048269784724e+00 1.056587591028e+00 1.063894482438e+00 1.071854073336e+00 1.081103967431e+00 1.090877477817e+00 1.099348886399e+00 1.104566097994e+00 1.105430752109e+00 1.102235673588e+00 1.096570732298e+00 1.090614989490e+00 1.086067270587e+00 1.083300576979e+00 1.081211854375e+00 1.077826086720e+00 1.071358531413e+00 1.061301277065e+00 1.049158024451e+00 1.039055127425e+00 1.039036516396e+00 9.666127257267e-01 8.598926588862e-01 7.705441566099e-01 7.594821803427e-01 8.307997498864e-01 9.234504710249e-01 9.764983540846e-01 9.625300609811e-01 8.907947111705e-01 8.046937175099e-01 7.660304908569e-01 8.048809037492e-01 8.849401942319e-01 9.475954406681e-01 9.586701824236e-01 9.197165596338e-01 8.652227349916e-01 8.460127421616e-01 8.883481034828e-01 9.661446283564e-01 1.029684928183e+00 1.044307622849e+00 1.005049017851e+00 9.377755642043e-01 8.900437929149e-01 9.007095850969e-01 9.630396075308e-01 1.033507549304e+00 1.072167300923e+00 1.065099781153e+00 1.027457450621e+00 9.949244658234e-01 1.000276982766e+00 1.044636885791e+00 1.096193912718e+00 1.117795958699e+00 1.090809915700e+00 1.024916865803e+00 9.580114674894e-01 9.393523168510e-01 9.891283172530e-01 1.075822100241e+00 1.146717702112e+00 1.163547712546e+00 1.115599216339e+00 1.022385618798e+00 9.314726036419e-01 8.997669973794e-01 9.465188872109e-01 1.031146533533e+00 1.095035060276e+00 1.100298230657e+00 1.040423639950e+00 9.416754307592e-01 8.600167668783e-01 8.540705963715e-01 9.274189584987e-01 1.022467393167e+00 1.076681801873e+00 1.054926653960e+00 9.556136095378e-01 8.151149091019e-01 7.138978405242e-01 7.382911725975e-01 8.706754242531e-01 1.014184469820e+00 1.093681260642e+00 1.074692586411e+00 9.591071276999e-01 7.887351161137e-01 6.589123816593e-01 6.840254603687e-01 8.404297528822e-01 1.006075075010e+00 1.099513341424e+00 1.088926840163e+00 9.813150770806e-01 8.230488660918e-01 7.055501391180e-01 7.228887791374e-01 8.504236605907e-01 9.834056477485e-01 1.050117573735e+00 1.026245133404e+00 9.263660236995e-01 8.013577764245e-01 7.292210749822e-01 7.596916455282e-01 8.529284789642e-01 9.336871937124e-01 9.562097734073e-01 9.133134015731e-01 8.312253952513e-01 7.608920890854e-01 7.502885296171e-01 8.000318625063e-01 8.659389365854e-01 9.058494760483e-01 9.037451066200e-01 8.698266659290e-01 8.313929542108e-01 8.157404404756e-01 8.305871129792e-01 8.611835711816e-01 8.877752571843e-01 9.011491196398e-01 9.044901189217e-01 9.053383122728e-01 9.057939276477e-01 8.999928912869e-01 8.812155528446e-01 8.522410327966e-01 8.295010360899e-01 8.337066187792e-01 8.693961325641e-01 9.154433977308e-01 9.396749290884e-01 9.195675239267e-01 8.555658643085e-01 7.775229008193e-01 7.383024589112e-01 7.735939305331e-01 8.578351086857e-01 9.318138290146e-01 9.508842334456e-01
 9.344255366753e-01 9.348552469605e-01 9.355889793125e-01 9.366045868274e-01 9.376454158333e-01 9.384057001901e-01 9.388085637057e-01 9.390935345806e-01 9.395920435959e-01 9.404476854996e-01 9.415219542949e-01 9.425317000625e-01 9.432521936187e-01 9.436679045119e-01 9.440046024321e-01 9.445766886899e-01 9.455276485868e-01 9.466881753942e-01 9.477201193093e-01 9.484028642680e-01 9.488053366313e-01 9.492136850459e-01 9.499128074948e-01 9.509683753292e-01 9.521708452816e-01 9.531989077771e-01 9.538793919552e-01 9.543298333069e-01 9.548460226578e-01 9.556628861852e-01 9.567875644051e-01 9.580089446014e-01 9.590493035235e-01 9.597676684048e-01 9.602824381789e-01 9.608903020543e-01 9.618183397135e-01 9.630360524325e-01 9.642867245484e-01 9.653054744448e-01 9.660286322032e-01 9.666277128255e-01 9.673697947301e-01 9.684130519718e-01 9.696809606803e-01 9.709370869596e-01 9.719738254419e-01 9.727599239163e-01 9.734556010944e-01 9.742879405928e-01 9.753946342248e-01 9.767218788117e-01 9.780479980845e-01 9.791442380497e-01 9.799625291506e-01 9.806852151033e-01 9.815821388000e-01 9.827975856552e-01 9.842276214728e-01 9.856014619164e-01 9.866928799623e-01 9.875051588157e-01 9.882754759643e-01 9.892802064641e-01 9.906083910004e-01 9.920979483182e-01 9.934698987155e-01 9.945461161946e-01 9.953780981538e-01 9.962103995168e-01 9.972974640091e-01 9.986998294278e-01 1.000236005004e+00 1.001617331983e+00 1.002680208735e+00 1.003504713122e+00 1.004367664570e+00 1.005529319544e+00 1.007024173194e+00 1.008616986171e+00 1.009985149204e+00 1.010989087672e+00 1.011783443099e+00 1.012698631945e+00 1.013976228884e+00 1.015571830429e+00 1.017179001319e+00 1.018481276405e+00 1.019416693655e+00 1.020225678195e+00 1.021250139285e+00 1.022658376424e+00 1.024314972385e+00 1.025892922214e+00 1.027134681747e+00 1.028059991466e+00 1.028948263523e+00 1.030102439170e+00 1.031618843803e+00 1.033314651414e+00 1.034876258668e+00 1.036100215416e+00 1.037055986051e+00 1.038031664400e+00 1.039304829871e+00 1.040918593230e+00 1.042653480760e+00 1.044196739245e+00 1.045393683450e+00 1.046369006636e+00 1.047433599962e+00 1.048826500213e+00 1.050523722947e+00 1.052261169538e+00 1.053751145382e+00 1.054913802382e+00 1.055933638770e+00 1.057109180033e+00 1.058612957321e+00 1.060352989891e+00 1.062056336275e+00 1.063494860877e+00 1.064660520328e+00 1.065759341211e+00 1.067047218042e+00 1.068627033686e+00 1.070369689957e+00 1.072027775428e+00 1.073438226724e+00 1.074642013623e+00 1.075836482153e+00 1.077220812503e+00 1.078838482894e+00 1.080555459465e+00 1.082175425706e+00 1.083599047904e+00 1.084882521043e+00 1.086179836628e+00 1.087628857553e+00 1.089251525854e+00 1.090942922252e+00 1.092559555828e+00 1.094030138665e+00 1.095394761806e+00 1.096765625096e+00 1.098250488118e+00 1.099868624103e+00 1.101539646138e+00 1.103155950642e+00 1.104666325739e+00 1.106098351661e+00 1.107533531236e+00 1.109047597497e+00 1.110653425228e+00 1.112301091494e+00 1.113923124158e+00 1.115482620123e+00 1.116986792799e+00 1.118479799442e+00 1.120015845541e+00 1.121613512367e+00 1.123249971332e+00 1.124883429010e+00 1.126482598395e+00 1.128040257662e+00 1.129580006100e+00 1.131140418187e+00 1.132738065883e+00 1.134365390222e+00 1.136002156584e+00 1.137625935990e+00 1.139224814488e+00 1.140808231835e+00 1.142396121982e+00 1.144000839915e+00 1.145627688952e+00 1.147268351494e+00 1.148906753068e+00 1.150530279263e+00 1.152144668683e+00 1.153761287523e+00 1.155384143706e+00 1.157016490389e+00 1.158653643298e+00 1.160289542982e+00 1.161926102605e+00 1.163565182149e+00 1.165205731597e+00 1.166844311343e+00 1.168480300113e+00 1.170116735134e+00 1.171757030339e+00 1.173405259009e+00 1.175060923148e+00 1.176714747140e+00 1.178363563333e+00 1.180009107789e+00 1.181656580214e+00 1.183310180122e+00 1.184972092733e+00 1.186635111625e+00 1.188295180675e+00 1.189952996482e+00 1.191613210329e+00 1.193277208880e+00 1.194946444261e+00 1.196616479602e+00 1.198283927930e+00 1.199949686536e+00 1.201618219086e+00 1.203290560533e+00 1.204965167500e+00 1.206640281406e+00 1.208313692474e+00 1.209983161567e+00 1.211656193919e+00 1.213332940385e+00 1.215008925782e+00 1.216684220761e+00 1.218357556091e+00 1.220029404188e+00 1.221701979238e+00 1.223378546484e+00 1.225053028873e+00 1.226723925526e+00 1.228394930548e+00 1.230064845000e+00 1.231737034046e+00 1.233409950250e+00 1.235080775821e+00 1.236749001618e+00 1.238416473286e+00 1.240085972316e+00 1.241755958932e+00 1.243425415241e+00 1.245093579200e+00 1.246758767615e+00 1.248425224910e+00 1.250092440095e+00 1.251757271879e+00 1.253421890890e+00 1.255085937908e+00 1.256747310965e+00 1.258407823052e+00 1.260070594071e+00 1.261729726367e+00 1.263385359622e+00 1.265040661150e+00 1.266695631225e+00 1.268349641477e+00 1.270002899728e+00 1.271652943679e+00 1.273299301780e+00 1.274945419048e+00 1.276589585483e+00 1.278233391365e+00 1.279876310302e+00 1.281516499234e+00 1.283153002398e+00 1.284787124799e+00 1.286420711331e+00 1.288052292678e+00 1.289683596256e+00 1.291312350919e+00 1.292937296649e+00 1.294560745612e+00 1.296180602860e+00 1.297797362254e+00 1.299413874752e+00 1.301030296626e+00 1.302641635184e+00 1.304248426490e+00 1.305853348158e+00 1.307455131407e+00 1.309057214730e+00 1.310657748765e+00 1.312253920514e+00 1.313847658255e+00 1.315439645666e+00 1.317026939914e+00 1.318613360879e+00 1.320196795751e+00 1.321775597135e+00 1.323353270350e+00 1.324928844155e+00 1.326499224721e+00 1.328066701212e+00 1.329631089694e+00 1.331193551402e+00 1.332751513817e+00 1.334307735792e+00 1.335859893609e+00 1.337408818833e+00 1.338955689376e+00 1.340497200567e+00 1.342036314307e+00 1.343571561110e+00 1.345103212712e+00 1.346632739017e+00 1.348158019513e+00 1.349679552302e+00 1.351197048375e+00 1.352711329035e+00 1.354220847208e+00 1.355727734433e+00 1.357231845369e+00 1.358732691121e+00 1.360230612237e+00 1.361722147203e+00 1.363209955802e+00 1.364692709079e+00 1.366174219881e+00 1.367652113416e+00 1.369126524529e+00 1.370596776264e+00 1.372060304200e+00 1.373518745716e+00 1.374975789425e+00 1.376429527793e+00 1.377879139991e+00 1.379325212603e+00 1.380765585309e+00 1.382199556370e+00 1.383630413353e+00 1.385058199826e+00 1.386483028858e+00 1.387903107770e+00 1.389318648530e+00 1.390727903808e+00 1.392132743035e+00 1.393533626918e+00 1.394932183663e+00 1.396326660410e+00 1.397716181537e+00 1.399099498757e+00 1.400478463841e+00 1.401852908499e+00 1.403223771548e+00 1.404592375919e+00 1.405954392582e+00 1.407310979335e+00 1.408663293810e+00 1.410011371319e+00 1.411355720390e+00 1.412696271895e+00 1.414031330004e+00 1.415362223456e+00 1.416688030166e+00 1.418009538972e+00 1.419328171984e+00 1.420641804715e+00 1.421951791107e+00 1.423256083497e+00 1.424556203432e+00 1.425851355925e+00 1.427142956893e+00 1.428431650081e+00 1.429714226706e+00 1.430993120219e+00 1.432266779770e+00 1.433536339788e+00 1.434803001775e+00 1.436064510917e+00 1.437322303239e+00 1.438574989790e+00 1.439823874035e+00 1.441067605338e+00 1.442308022342e+00 1.443544565386e+00 1.444776931386e+00 1.446005649261e+00 1.447227894088e+00 1.448447651952e+00 1.449663654491e+00 1.450874387368e+00 1.452082977216e+00 1.453286916926e+00 1.454485991867e+00 1.455681404699e+00 1.456872355947e+00 1.458061161296e+00 1.459245823702e+00 1.460425928537e+00 1.461602110115e+00 1.462774818204e+00 1.463943132945e+00 1.465108672642e+00 1.466271312140e+00 1.467429550179e+00 1.468584634673e+00 1.469736516106e+00 1.470883424188e+00 1.472028293644e+00 1.473169826308e+00 1.474307739204e+00 1.475443694406e+00 1.476574646511e+00 1.477702068110e+00 1.478827022805e+00 1.479949827336e+00 1.481070202529e+00 1.482186376453e+00 1.483300649908e+00 1.484410444697e+00 1.485518102303e+00 1.486623434315e+00 1.487726982126e+00 1.488828953280e+00 1.489926552844e+00 1.491022313338e+00 1.492115285625e+00 1.493206062932e+00 1.494295879442e+00 1.495382654508e+00 1.496468413737e+00 1.497551635193e+00 1.498631942631e+00 1.499712707694e+00 1.500790804135e+00 1.501867459673e+00 1.502943323997e+00 1.504016187493e+00 1.505089051986e+00 1.506159817335e+00 1.507229708111e+00 1.508298997359e+00 1.509368167156e+00 1.510434776348e+00 1.511500759165e+00 1.512566442475e+00 1.513632104926e+00 1.514696890517e+00 1.515761006007e+00 1.516825183991e+00 1.517888898504e+00 1.518952936821e+00 1.520016946595e+00 1.521080159193e+00 1.522144062126e+00 1.523208669517e+00 1.524273274123e+00 1.525338509966e+00 1.526404864222e+00 1.527470431000e+00 1.528537812433e+00 1.529606565484e+00 1.530675351518e+00 1.531746157057e+00 1.532817484364e+00 1.533890136011e+00 1.534964755076e+00 1.536039995040e+00 1.537117714356e+00 1.538197574544e+00 1.539279233782e+00 1.540362881593e+00 1.541448394288e+00 1.542535871269e+00 1.543626387275e+00 1.544719031593e+00 1.545814141448e+00 1.546911846410e+00 1.548013117046e+00 1.549116941368e+00 1.550223499642e+00 1.551333568847e+00 1.552447397052e+00 1.553564014958e+00 1.554684343989e+00 1.555808874170e+00 1.556936472846e+00 1.558067743404e+00 1.559204257818e+00 1.560343620828e+00 1.561487943360e+00 1.562636129601e+00 1.563789409877e+00 1.564947761965e+00 1.566108389683e+00 1.567276703307e+00 1.568448806391e+00 1.569625788353e+00 1.570808547871e+00 1.571995410083e+00 1.573188602317e+00 1.574387672209e+00 1.575591391762e+00 1.576801782009e+00 1.578017842056e+00 1.579239987335e+00 1.580467770513e+00 1.581702515925e+00 1.582943512060e+00 1.584191195307e+00 1.585444583399e+00 1.586705576430e+00 1.587972642300e+00 1.589246877124e+00 1.590528851154e+00 1.591816205810e+00 1.593112895723e+00 1.594415507287e+00 1.595725181578e+00 1.597044693167e+00 1.598368960122e+00 1.599702525140e+00 1.601044492624e+00 1.602393371610e+00 1.603751170445e+00 1.605115529149e+00 1.606489138204e+00 1.607871368031e+00 1.609261615917e+00 1.610660069246e+00 1.612067747085e+00 1.613483960835e+00 1.614908843422e+00 1.616342147271e+00 1.617783941649e+00 1.619236358546e+00 1.620696234702e+00 1.622166662398e+00 1.623645555345e+00 1.625133014715e+00 1.626631077119e+00 1.628136763089e+00 1.629653796739e+00 1.631179964448e+00 1.632714746477e+00 1.634260136797e+00 1.635814083775e+00 1.637379385140e+00 1.638953931606e+00 1.640536624666e+00 1.642131215114e+00 1.643735114734e+00 1.645348573937e+00 1.646972133447e+00 1.648605365133e+00 1.650249195012e+00 1.651903407352e+00 1.653565897975e+00 1.655239604735e+00 1.656923136926e+00 1.658617799752e+00 1.660321007785e+00 1.662035013310e+00 1.663759155973e+00 1.665493014341e+00 1.667237177277e+00 1.668991312932e+00 1.670755723514e+00 1.672529929774e+00 1.674314256639e+00 1.676108213663e+00 1.677912027268e+00 1.679725792708e+00 1.681550267169e+00 1.683383427913e+00 1.685227139304e+00 1.687080092090e+00 1.688943311375e+00 1.690816420625e+00 1.692697922536e+00 1.694589354043e+00 1.696491316621e+00 1.698400664265e+00 1.700320299913e+00 1.702249704853e+00 1.704187717721e+00 1.706135408743e+00 1.708090995140e+00 1.710056335920e+00 1.712030026050e+00 1.714012668601e+00 1.716003681246e+00 1.718003293043e+00 1.720010715090e+00 1.722027061224e+00 1.724050985533e+00 1.726083208996e+00 1.728122676038e+00 1.730170210398e+00 1.732225410107e+00 1.734288362634e+00 1.736358352192e+00 1.738434982764e+00 1.740519643977e+00 1.742610703264e+00 1.744707833134e+00 1.746812230093e+00 1.748922359100e+00 1.751038732758e+00 1.753161758109e+00 1.755289370396e+00 1.757423985838e+00 1.759562762864e+00 1.761707375194e+00 1.763857688564e+00 1.766012824970e+00 1.768171924779e+00 1.770334972984e+00 1.772503520238e+00 1.774675314748e+00 1.776851035076e+00 1.779030086842e+00 1.781212885321e+00 1.783398830841e+00 1.785587488761e+00 1.787778920356e+00 1.789972639785e+00 1.792168507123e+00 1.794367050933e+00 1.796566894709e+00 1.798766822831e+00 1.800968706643e+00 1.803173368802e+00 1.805376905362e+00 1.807580846399e+00 1.809784883652e+00 1.811989677198e+00 1.814193453587e+00 1.816395871979e+00 1.818598575568e+00 1.820799393966e+00 1.822999061104e+00 1.825196415836e+00 1.827391791471e+00 1.829585161766e+00 1.831774464792e+00 1.833962103100e+00 1.836146125036e+00 1.838325834124e+00 1.840502033198e+00 1.842674372512e+00 1.844842505407e+00 1.847004285207e+00 1.849161289336e+00 1.851313609830e+00 1.853459780395e+00 1.855599629968e+00 1.857731755295e+00 1.859859254459e+00 1.861977673103e+00 1.864089739531e+00 1.866193689781e+00 1.868289455886e+00 1.870376764639e+00 1.872454375183e+00 1.874523269147e+00 1.876583948132e+00 1.878632119778e+00 1.880672013201e+00 1.882700683534e+00 1.884718568464e+00 1.886724163638e+00 1.888719180927e+00 1.890702356420e+00 1.892671545232e+00 1.894629780967e+00 1.896573696169e+00 1.898504842400e+00 1.900421386033e+00 1.902324390060e+00 1.904212889050e+00 1.906085911345e+00 1.907943846923e+00 1.909786118870e+00 1.911612950128e+00 1.913422965023e+00 1.915215258581e+00 1.916992038321e+00 1.918750475049e+00 1.920491741126e+00 1.922213124278e+00 1.923917076380e+00 1.925602745726e+00 1.927266387186e+00 1.928913763491e+00 1.930538544935e+00 1.932143623982e+00 1.933728476360e+00 1.935291273217e+00 1.936834431230e+00 1.938353043947e+00 1.939851495370e+00 1.941326018469e+00 1.942777869515e+00 1.944206907625e+00 1.945610360808e+00 1.946993490210e+00 1.948348407970e+00 1.949680147404e+00 1.950986321615e+00 1.952267300947e+00 1.953523504673e+00 1.954750790252e+00 1.955955330279e+00 1.957129816384e+00 1.958278124072e+00 1.959399402963e+00 1.960491048404e+00 1.961557350681e+00 1.962590468391e+00 1.963599703230e+00 1.964576136864e+00 1.965524267304e+00 1.966442933723e+00 1.967329541860e+00 1.968189045420e+00 1.969012777964e+00 1.969809464289e+00 1.970573426239e+00 1.971303773919e+00 1.972005242615e+00 1.972669450862e+00 1.973307047258e+00 1.973905542678e+00 1.974473674365e+00 1.975008080302e+00 1.975506699266e+00 1.975975119489e+00 1.976402669485e+00 1.976801228739e+00 1.977160305597e+00 1.977485037743e+00 1.977777087991e+00 1.978028054013e+00 1.978248449338e+00 1.978426460423e+00 1.978573456688e+00 1.978678968170e+00 1.978747957580e+00 1.978782250059e+00 1.978773448958e+00 1.978732912421e+00 1.978647877670e+00 1.978528666637e+00 1.978369744805e+00 1.978169733395e+00 1.977935709546e+00 1.977653709915e+00 1.977341290951e+00 1.976983134710e+00 1.976587501778e+00 1.976152258847e+00 1.975672778958e+00 1.975159451371e+00 1.974597980458e+00 1.974001228191e+00 1.973360436317e+00 1.972678062466e+00 1.971958408981e+00 1.971191846807e+00 1.970390363227e+00 1.969539997132e+00 1.968653344403e+00 1.967723798219e+00 1.966749518385e+00 1.965738001958e+00 1.964678799094e+00 1.963582585757e+00 1.962439987746e+00 1.961258024283e+00 1.960033386096e+00 1.958763199643e+00 1.957456541643e+00 1.956101857947e+00 1.954710366666e+00 1.953273064738e+00 1.951793271165e+00 1.950274359680e+00 1.948708582912e+00 1.947107125770e+00 1.945457593097e+00 1.943770083095e+00 1.942039336675e+00 1.940265761302e+00 1.938454550918e+00 1.936595751376e+00 1.934701386430e+00 1.932762435224e+00 1.930784523163e+00 1.928765454545e+00 1.926704647947e+00 1.924607763529e+00 1.922464447893e+00 1.920287249684e+00 1.918066631136e+00 1.915807750290e+00 1.913511582346e+00 1.911172793516e+00 1.908800088692e+00 1.906384628501e+00 1.903936750455e+00 1.901447783951e+00 1.898921841408e+00 1.896362797985e+00 1.893762366464e+00 1.891132930499e+00 1.888461614799e+00 1.885759598430e+00 1.883023124200e+00 1.880249776655e+00 1.877447347579e+00 1.874606160329e+00 1.871738957063e+00 1.868835400179e+00 1.865903326334e+00 1.862941501194e+00 1.859946225367e+00 1.856927272040e+00 1.853873127633e+00 1.850797336322e+00 1.847690597638e+00 1.844557484445e+00 1.841402183264e+00 1.838215859030e+00 1.835012241158e+00 1.831778691558e+00 1.828527155459e+00 1.825252388824e+00 1.821955314783e+00 1.818642854723e+00 1.815304428488e+00 1.811955059178e+00 1.808583034034e+00 1.805197961001e+00 1.801797990573e+00 1.798378641861e+00 1.794954216328e+00 1.791508873780e+00 1.788059479628e+00 1.784594745028e+00 1.781123817336e+00 1.777646195105e+00 1.774156201727e+00 1.770669084760e+00 1.767168511631e+00 1.763671073086e+00 1.760169246187e+00 1.756664796313e+00 1.753165386444e+00 1.749659724527e+00 1.746165779016e+00 1.742668418993e+00 1.739180100695e+00 1.735698197200e+00 1.732220006340e+00 1.728758057224e+00 1.725298079094e+00 1.721857249942e+00 1.718424679893e+00 1.715007399947e+00 1.711608674299e+00 1.708220511000e+00 1.704858817824e+00 1.701507262013e+00 1.698184478736e+00 1.694880846460e+00 1.691598907305e+00 1.688347558928e+00 1.685113753858e+00 1.681917944900e+00 1.678742131454e+00 1.675601530870e+00 1.672492920809e+00 1.669412168778e+00 1.666375229052e+00 1.663362688589e+00 1.660396716599e+00 1.657463499958e+00 1.654570487262e+00 1.651722487210e+00 1.648908665321e+00 1.646147953155e+00 1.643422974155e+00 1.640750185304e+00 1.638123529324e+00 1.635541051674e+00 1.633017341834e+00 1.630532549928e+00 1.628111568320e+00 1.625735592031e+00 1.623417181807e+00 1.621155175046e+00 1.618943286296e+00 1.616799414086e+00 1.614702381090e+00 1.612674840453e+00 1.610701359668e+00 1.608789904738e+00 1.606946381110e+00 1.605155426954e+00 1.603440189607e+00 1.601780086581e+00 1.600190327452e+00 1.598666949176e+00 1.597204864609e+00 1.595819138861e+00 1.594489455808e+00 1.593238816796e+00 1.592049815186e+00 1.590931872204e+00 1.589886941924e+00 1.588902658653e+00 1.588000972115e+00 1.587157368688e+00 1.586392073761e+00 1.585693972536e+00 1.585063627814e+00 1.584511960643e+00 1.584016730671e+00 1.583605307530e+00 1.583252887342e+00 1.582974490875e+00 1.582765733212e+00 1.582618452054e+00 1.582551380090e+00 1.582537160082e+00 1.582600838614e+00 1.582724711138e+00 1.582912698161e+00 1.583171570682e+00 1.583481228109e+00 1.583867315108e+00 1.584301083912e+00 1.584803020251e+00 1.585362230399e+00 1.585971034644e+00 1.586649217158e+00 1.587365106379e+00 1.588148891908e+00 1.588973804431e+00 1.589848575109e+00 1.590778005729e+00 1.591739852254e+00 1.592761447862e+00 1.593809897343e+00 1.594905498837e+00 1.596037482417e+00 1.597196590171e+00 1.598402644998e+00 1.599622038642e+00 1.600883458639e+00 1.602161199912e+00 1.603461994415e+00 1.604789426829e+00 1.606121536943e+00 1.607482774021e+00 1.608840691574e+00 1.610217424244e+00 1.611597551177e+00 1.612973388139e+00 1.614361579414e+00 1.615731937381e+00 1.617109204214e+00 1.618466745210e+00 1.619814571186e+00 1.621152689641e+00 1.622459661203e+00 1.623759337219e+00 1.625020766939e+00 1.626263658386e+00 1.627473617968e+00 1.628643978108e+00 1.629789606208e+00 1.630880181673e+00 1.631943327949e+00 1.632951972332e+00 1.633915073039e+00 1.634833705715e+00 1.635688862215e+00 1.636504286060e+00 1.637249611395e+00 1.637945068685e+00 1.638577481136e+00 1.639143706512e+00 1.639657890400e+00 1.640092369740e+00 1.640473513492e+00 1.640781262015e+00 1.641022105459e+00 1.641199449406e+00 1.641299832553e+00 1.641342833508e+00 1.641308990859e+00 1.641213558914e+00 1.641050376853e+00 1.640818171199e+00 1.640528603945e+00 1.640168003211e+00 1.639755580884e+00 1.639278259117e+00 1.638747775779e+00 1.638165299672e+00 1.637527792383e+00 1.636851051134e+00 1.636122553517e+00 1.635362267851e+00 1.634564170409e+00 1.633735669500e+00 1.632885551624e+00 1.632010159271e+00 1.631125676533e+00 1.630227829214e+00 1.629331221667e+00 1.628436958016e+00 1.627550145127e+00 1.626684300720e+00 1.625837327108e+00 1.625026041132e+00 1.624249131985e+00 1.623519170487e+00 1.622842663217e+00 1.622224490661e+00 1.621678003982e+00 1.621203056501e+00 1.620816209808e+00 1.620517543936e+00 1.620318466410e+00 1.620227675101e+00 1.620246504318e+00 1.620390983112e+00 1.620658143530e+00 1.621064843684e+00 1.621609406467e+00 1.622301203921e+00 1.623149412179e+00 1.624150460465e+00 1.625321599598e+00 1.626654296359e+00 1.628162985631e+00 1.629846233290e+00 1.631705431980e+00 1.633751134150e+00 1.635972833662e+00 1.638385184311e+00 1.640977599035e+00 1.643756591983e+00 1.646721161196e+00 1.649863550157e+00 1.653194438826e+00 1.656697487257e+00 1.660380567886e+00 1.664233050528e+00 1.668250643322e+00 1.672436910225e+00 1.676771281802e+00 1.681263932816e+00 1.685895311198e+00 1.690664037227e+00 1.695565845513e+00 1.700580690705e+00 1.705716783511e+00 1.710948582920e+00 1.716279467771e+00 1.721694728929e+00 1.727179772110e+00 1.732737475686e+00 1.738339544014e+00 1.743994128441e+00 1.749677581327e+00 1.755382074011e+00 1.761104795250e+00 1.766818116224e+00 1.772532778269e+00 1.778217737976e+00 1.783877416189e+00 1.789494918913e+00 1.795054891617e+00 1.800562281086e+00 1.805985955036e+00 1.811337210567e+00 1.816590981795e+00 1.821741840594e+00 1.826790547228e+00 1.831707507432e+00 1.836509008481e+00 1.841163573740e+00 1.845676344384e+00 1.850042358365e+00 1.854236069856e+00 1.858277421200e+00 1.862129717259e+00 1.865810489072e+00 1.869302518871e+00 1.872591935793e+00 1.875697175307e+00 1.878579461210e+00 1.881265330496e+00 1.883729531092e+00 1.885968478765e+00 1.887994971619e+00 1.889774376578e+00 1.891338439688e+00 1.892652436034e+00 1.893728761556e+00 1.894569174697e+00 1.895147135237e+00 1.895495315542e+00 1.895574269096e+00 1.895410763076e+00 1.894993581155e+00 1.894311204422e+00 1.893390697097e+00 1.892195744344e+00 1.890762154572e+00 1.889068205504e+00 1.887121301109e+00 1.884937900969e+00 1.882493307864e+00 1.879827604251e+00 1.876913438636e+00 1.873778543513e+00 1.870426645347e+00 1.866850683060e+00 1.863092189661e+00 1.859123532795e+00 1.854990363697e+00 1.850687231545e+00 1.846227859730e+00 1.841646818336e+00 1.836929251641e+00 1.832130453047e+00 1.827238374037e+00 1.822288848766e+00 1.817306570157e+00 1.812294048473e+00 1.807303230933e+00 1.802326062654e+00 1.797411077814e+00 1.792570203487e+00 1.787823797689e+00 1.783210764228e+00 1.778730389165e+00 1.774430117251e+00 1.770309223319e+00 1.766399162359e+00 1.762715641169e+00 1.759265685052e+00 1.756079261480e+00 1.753144869004e+00 1.750493740747e+00 1.748111466550e+00 1.746009340443e+00 1.744187735320e+00 1.742629491487e+00 1.741346354049e+00 1.740302228241e+00 1.739503081649e+00 1.738918230182e+00 1.738525801381e+00 1.738314006436e+00 1.738232202210e+00 1.738278496287e+00 1.738396284002e+00 1.738565078062e+00 1.738749340807e+00 1.738898718452e+00 1.739000637603e+00 1.738987632626e+00 1.738845506089e+00 1.738524887298e+00 1.737983604629e+00 1.737203994116e+00 1.736123142850e+00 1.734732016427e+00 1.732980624296e+00 1.730841152919e+00 1.728294082553e+00 1.725290176697e+00 1.721826229018e+00 1.717860965252e+00 1.713378871181e+00 1.708362706269e+00 1.702784768626e+00 1.696640227380e+00 1.689904856344e+00 1.682574171002e+00 1.674634796186e+00 1.666079331323e+00 1.656907662667e+00 1.647112914953e+00 1.636699276522e+00 1.625670119251e+00 1.614035542191e+00 1.601808041714e+00 1.589003166392e+00 1.575644623211e+00 1.561761812745e+00 1.547384952776e+00 1.532556551065e+00 1.517324170155e+00 1.501738009694e+00 1.485865290437e+00 1.469768471930e+00 1.453527870145e+00 1.437223824798e+00 1.420946710702e+00 1.404794798018e+00 1.388862016267e+00 1.373263541586e+00 1.358093770451e+00 1.343471021866e+00 1.329497578375e+00 1.316270911817e+00 1.303902464037e+00 1.292461251860e+00 1.282045368896e+00 1.272709056214e+00 1.264506739605e+00 1.257482628534e+00 1.251639966785e+00 1.247003938522e+00 1.243538252574e+00 1.241227470123e+00 1.240024933219e+00 1.239858086777e+00 1.240682994130e+00 1.242393650214e+00 1.244926888121e+00 1.248182763230e+00 1.252069840830e+00 1.256510482784e+00 1.261395385660e+00 1.266668073205e+00 1.272218867672e+00 1.277993033040e+00 1.283913523570e+00 1.289902273885e+00 1.295921759005e+00 1.301877321640e+00 1.307745238276e+00 1.313443187834e+00 1.318918854503e+00 1.324129147605e+00 1.328982191304e+00 1.333454750638e+00 1.337451082715e+00 1.340926108256e+00 1.343817465364e+00 1.346045111988e+00 1.347584016129e+00 1.348342576740e+00 1.348307474094e+00 1.347425729325e+00 1.345666427106e+00 1.343038411096e+00 1.339509324576e+00 1.335125505905e+00 1.329890137917e+00 1.323857822190e+00 1.317087730264e+00 1.309627780066e+00 1.301581061060e+00 1.292996486698e+00 1.283983310861e+00 1.274611038554e+00 1.264951834836e+00 1.255091082505e+00 1.245060716399e+00 1.234927111018e+00 1.224697227244e+00 1.214388536079e+00 1.203998335404e+00 1.193491875156e+00 1.182852339994e+00 1.172014480467e+00 1.160947767821e+00 1.149584650686e+00 1.137876539614e+00 1.125783204800e+00 1.113246330495e+00 1.100252543273e+00 1.086758671125e+00 1.072765133493e+00 1.058259355100e+00 1.043240121078e+00 1.027728233765e+00 1.011720368072e+00 9.952510155852e-01 9.783266550449e-01 9.609878240596e-01 9.432673238766e-01 9.252072281545e-01 9.068949900703e-01 8.884012479945e-01 8.698786272721e-01 8.514788658030e-01 8.334248419061e-01 8.159923339499e-01 7.994797294333e-01 7.842774927620e-01 7.707600387040e-01 7.593545071491e-01 7.504509433941e-01 7.443988831307e-01 7.414799971448e-01 7.418312596393e-01 7.455016908381e-01 7.523514803210e-01 7.621393058482e-01 7.744915041737e-01 7.889436292895e-01 8.050084070963e-01 8.172627052635e-01 8.284876464934e-01 8.399613128643e-01 8.529214083931e-01 8.678075100074e-01 8.839193777034e-01 8.997149952236e-01 9.135983920540e-01 9.246900316823e-01 9.331946319664e-01 9.402732558324e-01 9.474231720578e-01 9.556375641932e-01 9.648679042614e-01 9.740372517164e-01 9.815804942737e-01 9.862432888605e-01 9.877301046006e-01 9.868298121345e-01 9.850054344712e-01 9.836590248158e-01 9.833622528584e-01 9.835248146843e-01 9.827055145551e-01 9.793743394339e-01 9.727016287700e-01 9.630614908443e-01 9.519361252367e-01 9.412487252806e-01 9.324649653684e-01 9.259266650428e-01 9.207342301853e-01 9.153546303369e-01 9.086021859117e-01 9.004100338225e-01 8.920446546366e-01 8.856499254777e-01 8.832491907254e-01 8.857075313653e-01 8.923212256062e-01 9.012512658655e-01 9.105202581020e-01 9.190688764403e-01 9.272693930480e-01 9.366252216419e-01 9.488849152311e-01 9.649778405643e-01 9.843300414981e-01 1.005003166582e+00 1.024578546536e+00 1.041196002013e+00 1.054288587654e+00 1.064713526080e+00 1.074179749498e+00 1.084254244579e+00 1.095481186291e+00 1.107025345327e+00 1.117034047108e+00 1.123561559425e+00 1.125536758221e+00 1.123285587053e+00 1.118426347027e+00 1.113156698223e+00 1.109205630811e+00 1.106980310058e+00 1.105421604801e+00 1.102590261098e+00 1.096696664601e+00 1.087107301598e+00 1.074939166699e+00 1.063417083679e+00 1.058042671699e+00 9.804499153481e-01 8.704385988198e-01 7.825241463363e-01 7.808825494991e-01 8.621327260346e-01 9.569706830594e-01 1.002295492380e+00 9.722483194907e-01 8.807982385224e-01 7.809625597760e-01 7.470293434593e-01 8.073471439574e-01 9.078160362777e-01 9.789344998795e-01 9.850859083881e-01 9.307931770941e-01 8.572397502844e-01 8.256283175728e-01 8.681851189327e-01 9.522248355024e-01 1.018779482228e+00 1.029795880633e+00 9.825606908892e-01 9.096199773204e-01 8.667321308468e-01 8.929626221924e-01 9.696089852444e-01 1.042646288072e+00 1.070562776186e+00 1.044615733651e+00 9.904400974140e-01 9.568911876534e-01 9.816494804304e-01 1.053302035060e+00 1.122687745421e+00 1.144266575046e+00 1.100127182288e+00 1.007676003289e+00 9.199268069951e-01 9.036109812646e-01 9.782161492971e-01 1.091699439731e+00 1.176308157255e+00 1.190746248669e+00 1.128388179163e+00 1.017298541983e+00 9.167104520803e-01 8.914661962607e-01 9.525997602852e-01 1.044071083126e+00 1.102111728490e+00 1.093122896083e+00 1.019606085430e+00 9.190618777158e-01 8.549912950752e-01 8.757153925697e-01 9.611577071261e-01 1.045685587767e+00 1.074498868723e+00 1.024415751506e+00 9.068774015951e-01 7.721573091640e-01 7.068126081482e-01 7.675843255848e-01 9.017434804748e-01 1.019181322946e+00 1.062732571507e+00 1.012777263315e+00 8.842730279947e-01 7.319158390127e-01 6.538813236771e-01 7.197811182954e-01 8.670921932728e-01 9.952678883547e-01 1.046769355742e+00 1.005531682719e+00 8.916667998281e-01 7.637279129242e-01 7.104620324399e-01 7.767423970241e-01 9.015522030629e-01 1.000281586115e+00 1.025373037948e+00 9.687176920681e-01 8.583938374116e-01 7.571417902968e-01 7.376789972438e-01 8.101458918256e-01 9.091450850037e-01 9.688000818543e-01 9.586751326863e-01 8.845027833866e-01 7.855026171996e-01 7.247536411890e-01 7.462433365430e-01 8.251844335364e-01 9.006763893848e-01 9.303920232535e-01 9.044873696423e-01 8.426809675092e-01 7.858562212796e-01 7.737935830783e-01 8.122052232398e-01 8.702464594929e-01 9.133862086554e-01 9.257121515076e-01 9.118198017060e-01 8.886330598895e-01 8.724402228915e-01 8.680603226978e-01 8.690476386097e-01 8.682542932919e-01 8.667535036691e-01 8.724461760733e-01 8.897705508738e-01 9.108410605222e-01 9.185543346842e-01 8.988819326322e-01 8.529285641490e-01 8.025499560916e-01 7.823847927234e-01 8.117847930229e-01 8.714884845681e-01 9.202533182368e-01 9.257009780274e-01
 9.695653512168e-01 9.699579135278e-01 9.706649999745e-01 9.716666882153e-01 9.726975502422e-01 9.734397498497e-01 9.738114213275e-01 9.740560299877e-01 9.745185840681e-01 9.753489580947e-01 9.764092992485e-01 9.774077479317e-01 9.781080616477e-01 9.784901136854e-01 9.787849124353e-01 9.793204954100e-01 9.802467641813e-01 9.813931387568e-01 9.824106184623e-01 9.830699170879e-01 9.834359082565e-01 9.838025769537e-01 9.844654954507e-01 9.854981415215e-01 9.866879309686e-01 9.876990346565e-01 9.883517623157e-01 9.887633750424e-01 9.892390360248e-01 9.900225357809e-01 9.911261229490e-01 9.923333687270e-01 9.933561485445e-01 9.940461192454e-01 9.945232856886e-01 9.950900175213e-01 9.959861007236e-01 9.971837987696e-01 9.984213176515e-01 9.994240488723e-01 1.000118730350e+00 1.000677441423e+00 1.001379812977e+00 1.002392846961e+00 1.003645085027e+00 1.004890091723e+00 1.005907651858e+00 1.006662586389e+00 1.007318623232e+00 1.008112063736e+00 1.009191673648e+00 1.010504093610e+00 1.011818390973e+00 1.012895412864e+00 1.013682355359e+00 1.014363769407e+00 1.015221461542e+00 1.016409690564e+00 1.017826944474e+00 1.019191436203e+00 1.020262369807e+00 1.021038060111e+00 1.021763353167e+00 1.022728466568e+00 1.024033894777e+00 1.025513481507e+00 1.026875475391e+00 1.027925240850e+00 1.028714337581e+00 1.029500781724e+00 1.030553289432e+00 1.031938449994e+00 1.033463639607e+00 1.034828205647e+00 1.035859110603e+00 1.036641096414e+00 1.037461896656e+00 1.038593377262e+00 1.040069335047e+00 1.041647879158e+00 1.042997234174e+00 1.043971270218e+00 1.044727355404e+00 1.045602233679e+00 1.046849261488e+00 1.048425031705e+00 1.050022079091e+00 1.051309295258e+00 1.052216903064e+00 1.052986192545e+00 1.053968808554e+00 1.055348142976e+00 1.056992122778e+00 1.058565542135e+00 1.059793531998e+00 1.060689050384e+00 1.061533471949e+00 1.062648450384e+00 1.064143231345e+00 1.065834324767e+00 1.067393587980e+00 1.068600451120e+00 1.069518582719e+00 1.070450429011e+00 1.071689939844e+00 1.073290631549e+00 1.075024975357e+00 1.076562432603e+00 1.077734533282e+00 1.078670034078e+00 1.079694403394e+00 1.081062768577e+00 1.082753110311e+00 1.084487915815e+00 1.085966217636e+00 1.087101196260e+00 1.088084371763e+00 1.089228308792e+00 1.090714615361e+00 1.092448179872e+00 1.094146273885e+00 1.095570415612e+00 1.096709127452e+00 1.097775712084e+00 1.099037653257e+00 1.100603747301e+00 1.102340984963e+00 1.103990868060e+00 1.105384959909e+00 1.106563961776e+00 1.107733146027e+00 1.109096277895e+00 1.110702002687e+00 1.112411380763e+00 1.114022747219e+00 1.115431425394e+00 1.116694422957e+00 1.117970444310e+00 1.119403001596e+00 1.121014859259e+00 1.122697451746e+00 1.124305657938e+00 1.125763708020e+00 1.127111445257e+00 1.128465869647e+00 1.129937340361e+00 1.131544658572e+00 1.133207372331e+00 1.134815380464e+00 1.136314681875e+00 1.137735136590e+00 1.139157510563e+00 1.140660063754e+00 1.142257884670e+00 1.143897535327e+00 1.145512796675e+00 1.147064447287e+00 1.148559501074e+00 1.150043974222e+00 1.151571007118e+00 1.153161219286e+00 1.154792057825e+00 1.156420632529e+00 1.158014957006e+00 1.159566145911e+00 1.161101406773e+00 1.162655746286e+00 1.164248288759e+00 1.165870979650e+00 1.167504137740e+00 1.169126333549e+00 1.170723075602e+00 1.172302873666e+00 1.173887760945e+00 1.175491021453e+00 1.177115927281e+00 1.178756268637e+00 1.180393581271e+00 1.182017646067e+00 1.183631896681e+00 1.185248551985e+00 1.186871868895e+00 1.188505108824e+00 1.190144292799e+00 1.191782857994e+00 1.193421057133e+00 1.195062439142e+00 1.196705848301e+00 1.198347370808e+00 1.199987989767e+00 1.201628273883e+00 1.203273213951e+00 1.204926217882e+00 1.206587314779e+00 1.208246700104e+00 1.209901745462e+00 1.211554409183e+00 1.213208219144e+00 1.214869227906e+00 1.216538046962e+00 1.218211046577e+00 1.219878909002e+00 1.221545439296e+00 1.223215028076e+00 1.224889344287e+00 1.226567719352e+00 1.228248910316e+00 1.229927035745e+00 1.231603977287e+00 1.233284032371e+00 1.234968961303e+00 1.236656156755e+00 1.238343953492e+00 1.240030414078e+00 1.241713487144e+00 1.243400471459e+00 1.245090911963e+00 1.246781432636e+00 1.248471513157e+00 1.250160120813e+00 1.251846982339e+00 1.253537382252e+00 1.255230347293e+00 1.256921654381e+00 1.258609878813e+00 1.260298046873e+00 1.261987105725e+00 1.263676447864e+00 1.265368592850e+00 1.267059473382e+00 1.268746691190e+00 1.270434781839e+00 1.272124849176e+00 1.273814394982e+00 1.275504681793e+00 1.277195205384e+00 1.278882114003e+00 1.280569993426e+00 1.282259544377e+00 1.283948249900e+00 1.285635867532e+00 1.287322874943e+00 1.289008235338e+00 1.290693225404e+00 1.292380438257e+00 1.294065177782e+00 1.295745603925e+00 1.297427593906e+00 1.299107974408e+00 1.300787442955e+00 1.302468288685e+00 1.304145394416e+00 1.305818789008e+00 1.307491403029e+00 1.309164062823e+00 1.310835839414e+00 1.312507657218e+00 1.314176393074e+00 1.315840620471e+00 1.317505293307e+00 1.319169000633e+00 1.320830769183e+00 1.322492764977e+00 1.324151689556e+00 1.325807664028e+00 1.327461823420e+00 1.329112763214e+00 1.330761613159e+00 1.332410308179e+00 1.334058578200e+00 1.335703229396e+00 1.337342744174e+00 1.338980583605e+00 1.340615618890e+00 1.342251264916e+00 1.343886203720e+00 1.345516263495e+00 1.347144322265e+00 1.348770797916e+00 1.350393762644e+00 1.352014560971e+00 1.353633106783e+00 1.355248461110e+00 1.356861802441e+00 1.358473081149e+00 1.360079692624e+00 1.361683718406e+00 1.363285438269e+00 1.364883773581e+00 1.366478956164e+00 1.368071714789e+00 1.369661194149e+00 1.371248475178e+00 1.372833718037e+00 1.374413785188e+00 1.375989134372e+00 1.377563387487e+00 1.379133357554e+00 1.380701033988e+00 1.382264653014e+00 1.383825025534e+00 1.385381703062e+00 1.386934824645e+00 1.388483965995e+00 1.390029829189e+00 1.391573625321e+00 1.393114172164e+00 1.394650771203e+00 1.396182425159e+00 1.397709674606e+00 1.399232734451e+00 1.400754255220e+00 1.402272527551e+00 1.403786339799e+00 1.405296486200e+00 1.406799879795e+00 1.408299404141e+00 1.409796106786e+00 1.411289317963e+00 1.412780125801e+00 1.414266620142e+00 1.415746894061e+00 1.417220945385e+00 1.418692320231e+00 1.420160298169e+00 1.421624818129e+00 1.423085987032e+00 1.424541759072e+00 1.425990639545e+00 1.427435642470e+00 1.428877698305e+00 1.430316131456e+00 1.431750298906e+00 1.433179155966e+00 1.434603153340e+00 1.436021510235e+00 1.437435062893e+00 1.438845845857e+00 1.440253538832e+00 1.441655256507e+00 1.443050700848e+00 1.444442946237e+00 1.445829302526e+00 1.447212969477e+00 1.448592196716e+00 1.449966126538e+00 1.451336054738e+00 1.452699711036e+00 1.454058926992e+00 1.455415636068e+00 1.456767319294e+00 1.458113269404e+00 1.459454783640e+00 1.460792205109e+00 1.462124561328e+00 1.463452916468e+00 1.464777403805e+00 1.466096433579e+00 1.467411833883e+00 1.468720147636e+00 1.470025184661e+00 1.471326987763e+00 1.472622474811e+00 1.473914894133e+00 1.475201697121e+00 1.476483509086e+00 1.477760916233e+00 1.479034744410e+00 1.480303685921e+00 1.481569137209e+00 1.482828078408e+00 1.484083074992e+00 1.485333795645e+00 1.486580219481e+00 1.487821845322e+00 1.489060323138e+00 1.490292978750e+00 1.491521240663e+00 1.492745600644e+00 1.493964298831e+00 1.495180126938e+00 1.496391830743e+00 1.497599191622e+00 1.498801287598e+00 1.499999920229e+00 1.501193445785e+00 1.502383903885e+00 1.503570486324e+00 1.504752299333e+00 1.505930025028e+00 1.507103546173e+00 1.508272635182e+00 1.509438183050e+00 1.510600020643e+00 1.511758389415e+00 1.512913633046e+00 1.514063575435e+00 1.515209315981e+00 1.516352338599e+00 1.517491132312e+00 1.518627508065e+00 1.519759686427e+00 1.520888508688e+00 1.522013581892e+00 1.523134558371e+00 1.524252457247e+00 1.525367760249e+00 1.526480276428e+00 1.527588889583e+00 1.528694295328e+00 1.529795549366e+00 1.530895468729e+00 1.531992738872e+00 1.533087352848e+00 1.534178741218e+00 1.535267240287e+00 1.536351927971e+00 1.537435976159e+00 1.538516651525e+00 1.539595202080e+00 1.540672092365e+00 1.541745118075e+00 1.542817310018e+00 1.543886518918e+00 1.544954408310e+00 1.546020067128e+00 1.547084233548e+00 1.548146147943e+00 1.549207076326e+00 1.550265744982e+00 1.551323382960e+00 1.552379497449e+00 1.553433448365e+00 1.554487875505e+00 1.555540032211e+00 1.556590622795e+00 1.557641270189e+00 1.558690406660e+00 1.559738939611e+00 1.560787796026e+00 1.561834074459e+00 1.562881629451e+00 1.563927498382e+00 1.564972894710e+00 1.566019298678e+00 1.567064701302e+00 1.568110118173e+00 1.569157031375e+00 1.570202137884e+00 1.571248200596e+00 1.572296254001e+00 1.573342791181e+00 1.574391467723e+00 1.575440547183e+00 1.576489129925e+00 1.577539971620e+00 1.578590661469e+00 1.579643323654e+00 1.580698001189e+00 1.581753481949e+00 1.582810449705e+00 1.583869551270e+00 1.584929384274e+00 1.585991648972e+00 1.587055728512e+00 1.588122047654e+00 1.589190807586e+00 1.590261047893e+00 1.591334959030e+00 1.592410979659e+00 1.593488889625e+00 1.594569980177e+00 1.595654367866e+00 1.596741553702e+00 1.597832299658e+00 1.598925631942e+00 1.600023316489e+00 1.601124246639e+00 1.602227581942e+00 1.603335864993e+00 1.604447284957e+00 1.605563046925e+00 1.606683314949e+00 1.607807104936e+00 1.608935323024e+00 1.610068186179e+00 1.611204960894e+00 1.612347349233e+00 1.613493871746e+00 1.614646203767e+00 1.615803391202e+00 1.616964483512e+00 1.618133002734e+00 1.619306005419e+00 1.620484030043e+00 1.621668504891e+00 1.622858268979e+00 1.624053853647e+00 1.625256194246e+00 1.626463256404e+00 1.627677739644e+00 1.628898127778e+00 1.630125145698e+00 1.631358716482e+00 1.632598534312e+00 1.633845933537e+00 1.635099525688e+00 1.636359542142e+00 1.637627983175e+00 1.638902082127e+00 1.640184247653e+00 1.641475456440e+00 1.642772243419e+00 1.644076983345e+00 1.645389621460e+00 1.646709460995e+00 1.648038491595e+00 1.649374752381e+00 1.650718864694e+00 1.652072233902e+00 1.653432535476e+00 1.654801668109e+00 1.656179762541e+00 1.657565419638e+00 1.658960906383e+00 1.660363358338e+00 1.661776361502e+00 1.663197269739e+00 1.664626478857e+00 1.666066635743e+00 1.667513955032e+00 1.668971023114e+00 1.670437258241e+00 1.671913153786e+00 1.673398650338e+00 1.674892254227e+00 1.676395699557e+00 1.677908548844e+00 1.679431037910e+00 1.680963621592e+00 1.682505107062e+00 1.684056351802e+00 1.685618075250e+00 1.687187575964e+00 1.688768613353e+00 1.690358480899e+00 1.691959038305e+00 1.693568619342e+00 1.695187454057e+00 1.696817275065e+00 1.698456428726e+00 1.700105132936e+00 1.701764205786e+00 1.703432579675e+00 1.705111597622e+00 1.706799929734e+00 1.708497892910e+00 1.710206297054e+00 1.711924150294e+00 1.713652394798e+00 1.715389266843e+00 1.717137139327e+00 1.718894243640e+00 1.720660281649e+00 1.722437060550e+00 1.724222695286e+00 1.726018726100e+00 1.727824211880e+00 1.729638304436e+00 1.731462241427e+00 1.733295527281e+00 1.735138283723e+00 1.736990171675e+00 1.738851123114e+00 1.740721041943e+00 1.742600692786e+00 1.744487990425e+00 1.746384727533e+00 1.748290499580e+00 1.750204481273e+00 1.752127725281e+00 1.754058828299e+00 1.755997942667e+00 1.757946215740e+00 1.759901875992e+00 1.761865094234e+00 1.763837054005e+00 1.765816824397e+00 1.767803536652e+00 1.769797529733e+00 1.771800187658e+00 1.773808576162e+00 1.775825235751e+00 1.777847890953e+00 1.779878407220e+00 1.781914547038e+00 1.783956937833e+00 1.786006451068e+00 1.788061262236e+00 1.790122677617e+00 1.792189109905e+00 1.794262388042e+00 1.796339844093e+00 1.798422435143e+00 1.800510479513e+00 1.802604054036e+00 1.804700971697e+00 1.806802325318e+00 1.808907812631e+00 1.811018811465e+00 1.813132400409e+00 1.815249622626e+00 1.817369689157e+00 1.819493785128e+00 1.821620560599e+00 1.823749583543e+00 1.825881660936e+00 1.828014763020e+00 1.830150999735e+00 1.832288165290e+00 1.834427537321e+00 1.836566761543e+00 1.838707684605e+00 1.840849316275e+00 1.842991504267e+00 1.845133490341e+00 1.847274775015e+00 1.849416424024e+00 1.851557869004e+00 1.853696616467e+00 1.855835861976e+00 1.857973160694e+00 1.860108111063e+00 1.862241290222e+00 1.864370867117e+00 1.866499657326e+00 1.868624127831e+00 1.870745472115e+00 1.872863356317e+00 1.874977357365e+00 1.877087128993e+00 1.879191534503e+00 1.881292816294e+00 1.883387092646e+00 1.885476424893e+00 1.887560214938e+00 1.889637548337e+00 1.891709568178e+00 1.893771697386e+00 1.895829206788e+00 1.897878682280e+00 1.899919946623e+00 1.901953361085e+00 1.903977548244e+00 1.905994012662e+00 1.908000357671e+00 1.909997013972e+00 1.911984069499e+00 1.913960268195e+00 1.915927114881e+00 1.917881829908e+00 1.919826624902e+00 1.921757960024e+00 1.923677664178e+00 1.925585908432e+00 1.927480406324e+00 1.929362753769e+00 1.931230639999e+00 1.933085200940e+00 1.934924788167e+00 1.936749810086e+00 1.938561781218e+00 1.940355441608e+00 1.942135045802e+00 1.943898918298e+00 1.945645808698e+00 1.947376342600e+00 1.949088226048e+00 1.950784748562e+00 1.952461916156e+00 1.954121041936e+00 1.955762014305e+00 1.957382979884e+00 1.958985705965e+00 1.960566559712e+00 1.962129814167e+00 1.963670610231e+00 1.965192230380e+00 1.966692129451e+00 1.968168807865e+00 1.969626259228e+00 1.971058235259e+00 1.972470289304e+00 1.973858256735e+00 1.975221710337e+00 1.976562812129e+00 1.977878069592e+00 1.979171095309e+00 1.980436562691e+00 1.981678630705e+00 1.982895318485e+00 1.984084188611e+00 1.985250112093e+00 1.986384774283e+00 1.987496592523e+00 1.988579119019e+00 1.989634022052e+00 1.990661163219e+00 1.991658387609e+00 1.992629919566e+00 1.993568735558e+00 1.994481210522e+00 1.995361512046e+00 1.996211875957e+00 1.997035061029e+00 1.997822492984e+00 1.998583321045e+00 1.999308779944e+00 2.000005756583e+00 2.000669958099e+00 2.001299245486e+00 2.001900328405e+00 2.002462700793e+00 2.002997483407e+00 2.003493236876e+00 2.003958162619e+00 2.004389715381e+00 2.004782379057e+00 2.005146220139e+00 2.005467673536e+00 2.005760380459e+00 2.006013711954e+00 2.006230855848e+00 2.006414544656e+00 2.006556625187e+00 2.006669017896e+00 2.006736408490e+00 2.006772258892e+00 2.006768071713e+00 2.006723458534e+00 2.006646780776e+00 2.006524437085e+00 2.006370850594e+00 2.006171672062e+00 2.005937486771e+00 2.005664405426e+00 2.005346642778e+00 2.004996567902e+00 2.004598618442e+00 2.004166589756e+00 2.003690763762e+00 2.003174709482e+00 2.002620858028e+00 2.002019151666e+00 2.001384927393e+00 2.000703175373e+00 1.999982864164e+00 1.999219899013e+00 1.998413360119e+00 1.997570146912e+00 1.996678308467e+00 1.995751356991e+00 1.994776153666e+00 1.993761578132e+00 1.992704945414e+00 1.991602521572e+00 1.990463614155e+00 1.989273813807e+00 1.988048419150e+00 1.986776584401e+00 1.985462866713e+00 1.984108219122e+00 1.982706183566e+00 1.981268260940e+00 1.979780450668e+00 1.978254456895e+00 1.976684399602e+00 1.975070210360e+00 1.973417084344e+00 1.971716094382e+00 1.969978368019e+00 1.968193438830e+00 1.966368737420e+00 1.964502619408e+00 1.962591388603e+00 1.960642106262e+00 1.958646267508e+00 1.956614305193e+00 1.954536893814e+00 1.952419995646e+00 1.950263248127e+00 1.948062178379e+00 1.945825391182e+00 1.943542559576e+00 1.941224853349e+00 1.938865199925e+00 1.936464986724e+00 1.934029205463e+00 1.931549844206e+00 1.929037035186e+00 1.926481228330e+00 1.923891570813e+00 1.921263500999e+00 1.918596310415e+00 1.915897378477e+00 1.913156413011e+00 1.910386117868e+00 1.907575363183e+00 1.904732838033e+00 1.901856252182e+00 1.898942656143e+00 1.896002797331e+00 1.893022622151e+00 1.890017097694e+00 1.886976951423e+00 1.883906441865e+00 1.880808950493e+00 1.877675356476e+00 1.874521695024e+00 1.871333323747e+00 1.868122639381e+00 1.864882290290e+00 1.861616351659e+00 1.858330208939e+00 1.855012500821e+00 1.851679675506e+00 1.848317705609e+00 1.844939229219e+00 1.841538776404e+00 1.838115896323e+00 1.834680178472e+00 1.831219818742e+00 1.827749048512e+00 1.824257423340e+00 1.820754070246e+00 1.817237895994e+00 1.813704282055e+00 1.810166509481e+00 1.806610886807e+00 1.803052229262e+00 1.799481928405e+00 1.795904397648e+00 1.792324953524e+00 1.788734364207e+00 1.785147156268e+00 1.781551276875e+00 1.777958845162e+00 1.774366030466e+00 1.770771478341e+00 1.767185974540e+00 1.763595741145e+00 1.760019760775e+00 1.756444423956e+00 1.752879149162e+00 1.749325282209e+00 1.745776530201e+00 1.742247683154e+00 1.738723674416e+00 1.735221579921e+00 1.731730131439e+00 1.728257288835e+00 1.724807919239e+00 1.721370655241e+00 1.717964309375e+00 1.714572461168e+00 1.711211014560e+00 1.707874216823e+00 1.704561410581e+00 1.701284618148e+00 1.698027925858e+00 1.694812204308e+00 1.691623615422e+00 1.688470977076e+00 1.685356001586e+00 1.682272558020e+00 1.679237582887e+00 1.676231562377e+00 1.673275489309e+00 1.670358353362e+00 1.667483790488e+00 1.664661384231e+00 1.661876895476e+00 1.659150235414e+00 1.656464383974e+00 1.653833733330e+00 1.651256575410e+00 1.648726593813e+00 1.646260898850e+00 1.643840004365e+00 1.641485964252e+00 1.639184160208e+00 1.636942505668e+00 1.634767073908e+00 1.632642617473e+00 1.630593194603e+00 1.628597333767e+00 1.626672920766e+00 1.624811659201e+00 1.623013011316e+00 1.621290654606e+00 1.619626050183e+00 1.618040846004e+00 1.616517095459e+00 1.615067981846e+00 1.613691853757e+00 1.612379729175e+00 1.611150645370e+00 1.609983365799e+00 1.608898162514e+00 1.607881867948e+00 1.606938227201e+00 1.606076270970e+00 1.605276283523e+00 1.604563347730e+00 1.603914591229e+00 1.603346464264e+00 1.602852635006e+00 1.602426261048e+00 1.602085281441e+00 1.601804560691e+00 1.601609629186e+00 1.601480466795e+00 1.601424599434e+00 1.601446325539e+00 1.601527446961e+00 1.601694423397e+00 1.601916968968e+00 1.602216327795e+00 1.602582155142e+00 1.603009007793e+00 1.603513474214e+00 1.604067250294e+00 1.604697787014e+00 1.605380490982e+00 1.606126151637e+00 1.606935932757e+00 1.607790292135e+00 1.608715215082e+00 1.609678027197e+00 1.610703561812e+00 1.611775891796e+00 1.612888925433e+00 1.614059809964e+00 1.615256915704e+00 1.616511376026e+00 1.617792020681e+00 1.619111894503e+00 1.620469381077e+00 1.621845705553e+00 1.623266079395e+00 1.624694547438e+00 1.626156459676e+00 1.627634241201e+00 1.629123202734e+00 1.630635729815e+00 1.632142744909e+00 1.633672112673e+00 1.635194302608e+00 1.636719745560e+00 1.638247269833e+00 1.639757275834e+00 1.641272602593e+00 1.642760045694e+00 1.644243049549e+00 1.645702680846e+00 1.647134354009e+00 1.648552781370e+00 1.649926728260e+00 1.651282579579e+00 1.652591870716e+00 1.653867285205e+00 1.655105257146e+00 1.656288357590e+00 1.657437801515e+00 1.658523988695e+00 1.659567887804e+00 1.660553374477e+00 1.661477404517e+00 1.662351683383e+00 1.663151754325e+00 1.663900705110e+00 1.664575892013e+00 1.665186832248e+00 1.665734912406e+00 1.666203565487e+00 1.666613371132e+00 1.666942070535e+00 1.667207605242e+00 1.667399192073e+00 1.667516082511e+00 1.667569359127e+00 1.667542775110e+00 1.667456175686e+00 1.667293720070e+00 1.667067319679e+00 1.666776888325e+00 1.666417928361e+00 1.666005589214e+00 1.665527299490e+00 1.664999449681e+00 1.664416356767e+00 1.663783539469e+00 1.663110778971e+00 1.662390722341e+00 1.661641333848e+00 1.660854943393e+00 1.660045869087e+00 1.659215037987e+00 1.658366808204e+00 1.657513714849e+00 1.656652528626e+00 1.655799252634e+00 1.654952106110e+00 1.654123681255e+00 1.653319318130e+00 1.652543364993e+00 1.651810796484e+00 1.651119377311e+00 1.650485374293e+00 1.649908759348e+00 1.649402402819e+00 1.648974518694e+00 1.648626375409e+00 1.648375590043e+00 1.648218928457e+00 1.648172745141e+00 1.648237965660e+00 1.648424203059e+00 1.648741585244e+00 1.649187871982e+00 1.649779501512e+00 1.650513342491e+00 1.651402103991e+00 1.652447688351e+00 1.653650933714e+00 1.655025528809e+00 1.656563513710e+00 1.658278841731e+00 1.660165568581e+00 1.662230463264e+00 1.664476222389e+00 1.666895729629e+00 1.669501403643e+00 1.672279785701e+00 1.675240371721e+00 1.678375698657e+00 1.681681990368e+00 1.685166178314e+00 1.688809197481e+00 1.692622309686e+00 1.696590026043e+00 1.700709876644e+00 1.704982783603e+00 1.709387242667e+00 1.713935023311e+00 1.718601458876e+00 1.723389850883e+00 1.728289411252e+00 1.733284449452e+00 1.738381118922e+00 1.743551292352e+00 1.748802499479e+00 1.754114086099e+00 1.759477183360e+00 1.764890124311e+00 1.770326374043e+00 1.775795003760e+00 1.781268113750e+00 1.786745684812e+00 1.792217356944e+00 1.797661175289e+00 1.803085654452e+00 1.808459569731e+00 1.813789954022e+00 1.819057270358e+00 1.824249869382e+00 1.829372322758e+00 1.834390437437e+00 1.839322384236e+00 1.844137501346e+00 1.848835289382e+00 1.853414111720e+00 1.857845283355e+00 1.862147723736e+00 1.866287229495e+00 1.870273104486e+00 1.874096367287e+00 1.877734424042e+00 1.881207655578e+00 1.884476730310e+00 1.887564518286e+00 1.890447630188e+00 1.893117692046e+00 1.895590510303e+00 1.897825996636e+00 1.899855745979e+00 1.901646463913e+00 1.903202941413e+00 1.904531821056e+00 1.905600127478e+00 1.906441522223e+00 1.907015574907e+00 1.907343449452e+00 1.907416650607e+00 1.907215395595e+00 1.906770473625e+00 1.906041008508e+00 1.905058996048e+00 1.903804578442e+00 1.902276232263e+00 1.900494633969e+00 1.898427114886e+00 1.896112919982e+00 1.893523891669e+00 1.890678211694e+00 1.887585157827e+00 1.884227218036e+00 1.880646044833e+00 1.876812063163e+00 1.872762772701e+00 1.868495626742e+00 1.864016101809e+00 1.859360358023e+00 1.854507345647e+00 1.849510540466e+00 1.844357695538e+00 1.839077513705e+00 1.833698096968e+00 1.828217640907e+00 1.822688191833e+00 1.817101015384e+00 1.811502047711e+00 1.805908907340e+00 1.800337585993e+00 1.794832595424e+00 1.789392785976e+00 1.784070486651e+00 1.778869797608e+00 1.773821765083e+00 1.768953673988e+00 1.764273893359e+00 1.759820718557e+00 1.755590613271e+00 1.751617163559e+00 1.747901726362e+00 1.744458053299e+00 1.741298947057e+00 1.738411957769e+00 1.735821102517e+00 1.733499633803e+00 1.731459888569e+00 1.729681719631e+00 1.728149621166e+00 1.726862325694e+00 1.725774346142e+00 1.724889251967e+00 1.724158875182e+00 1.723565566332e+00 1.723082183845e+00 1.722657832063e+00 1.722282293217e+00 1.721895038416e+00 1.721477289992e+00 1.720984559582e+00 1.720371495889e+00 1.719619751905e+00 1.718666923575e+00 1.717499144217e+00 1.716065463541e+00 1.714333166675e+00 1.712279409219e+00 1.709853152757e+00 1.707043807722e+00 1.703807200437e+00 1.700122336441e+00 1.695967871051e+00 1.691308701330e+00 1.686136176191e+00 1.680419853644e+00 1.674148117291e+00 1.667303493353e+00 1.659870378618e+00 1.651839305064e+00 1.643198806230e+00 1.633944204306e+00 1.624070741946e+00 1.613578448848e+00 1.602469175486e+00 1.590751536637e+00 1.578434164727e+00 1.565537283991e+00 1.552078580164e+00 1.538087530371e+00 1.523599925814e+00 1.508651063267e+00 1.493297522050e+00 1.477585077315e+00 1.461584656446e+00 1.445366070669e+00 1.429005849359e+00 1.412597875814e+00 1.396224545078e+00 1.380000321697e+00 1.364017316011e+00 1.348393403231e+00 1.333239466949e+00 1.318658543804e+00 1.304779129361e+00 1.291684727976e+00 1.279495013881e+00 1.268289643578e+00 1.258146272249e+00 1.249146236599e+00 1.241316843765e+00 1.234719072849e+00 1.229346959119e+00 1.225213547627e+00 1.222303873824e+00 1.220563658419e+00 1.219974527787e+00 1.220441525415e+00 1.221916736915e+00 1.224307296976e+00 1.227519103671e+00 1.231480597362e+00 1.236072283484e+00 1.241230327230e+00 1.246837798241e+00 1.252825117592e+00 1.259107000361e+00 1.265586119640e+00 1.272218222465e+00 1.278892234790e+00 1.285570211321e+00 1.292165967729e+00 1.298607369156e+00 1.304848551680e+00 1.310783385659e+00 1.316381383145e+00 1.321539087027e+00 1.326195729799e+00 1.330286028894e+00 1.333710113045e+00 1.336434310995e+00 1.338353780464e+00 1.339432839017e+00 1.339608338893e+00 1.338824847706e+00 1.337075816205e+00 1.334305103466e+00 1.330541146962e+00 1.325772224487e+00 1.320028736892e+00 1.313363208301e+00 1.305810980336e+00 1.297468338291e+00 1.288388982834e+00 1.278682950739e+00 1.268435309082e+00 1.257735281530e+00 1.246693444846e+00 1.235372024459e+00 1.223873706518e+00 1.212242199576e+00 1.200537551865e+00 1.188797650769e+00 1.177027080422e+00 1.165249826181e+00 1.153433985331e+00 1.141581057595e+00 1.129646927240e+00 1.117603902951e+00 1.105426006028e+00 1.093062865782e+00 1.080508536587e+00 1.067718128849e+00 1.054690046592e+00 1.041405631104e+00 1.027853308661e+00 1.014045413489e+00 9.999590823784e-01 9.856154567255e-01 9.709970754021e-01 9.561159246821e-01 9.409734129811e-01 9.255697955469e-01 9.099466816770e-01 8.941177661761e-01 8.781702897684e-01 8.621887630348e-01 8.463137007053e-01 8.307456099430e-01 8.157014049114e-01 8.015000126244e-01 7.884540231274e-01 7.769511364247e-01 7.673700366636e-01 7.600775243671e-01 7.554183809007e-01 7.536249954851e-01 7.548684320250e-01 7.591524424950e-01 7.663794384221e-01 7.763115395556e-01 7.885921187956e-01 8.028158542727e-01 8.138868104117e-01 8.241555179403e-01 8.349119575682e-01 8.474051597760e-01 8.620695865783e-01 8.781825211438e-01 8.941654371256e-01 9.083828492428e-01 9.199317545535e-01 9.290069119229e-01 9.367757493803e-01 9.447409066222e-01 9.538962597201e-01 9.641807048429e-01 9.744997052819e-01 9.832750956989e-01 9.892473407251e-01 9.921257119380e-01 9.927083063185e-01 9.924592307848e-01 9.927637303349e-01 9.941655743737e-01 9.960331834534e-01 9.968880825136e-01 9.951580726356e-01 9.899745044658e-01 9.816597265484e-01 9.716361235878e-01 9.617626863118e-01 9.534497948185e-01 9.470105729674e-01 9.415453709941e-01 9.355358026815e-01 9.278065999535e-01 9.182869372158e-01 9.082427099748e-01 8.998366832234e-01 8.951622302000e-01 8.952072719558e-01 8.994177935770e-01 9.060859044245e-01 9.133269430760e-01 9.201311421678e-01 9.269003732829e-01 9.351697104051e-01 9.467182240549e-01 9.625052370924e-01 9.819646378913e-01 1.003142342642e+00 1.023581816399e+00 1.041377706206e+00 1.055906032689e+00 1.067957044576e+00 1.079158950332e+00 1.090988430490e+00 1.103896457200e+00 1.116978123496e+00 1.128338452542e+00 1.136018663448e+00 1.138953641936e+00 1.137486040227e+00 1.133254350474e+00 1.128488187140e+00 1.124965194233e+00 1.123162624927e+00 1.122103157662e+00 1.119927732566e+00 1.114875134976e+00 1.106161274702e+00 1.094245199653e+00 1.080510030762e+00 1.064592840696e+00 9.902890204460e-01 8.835912734956e-01 8.005686051695e-01 8.068780609121e-01 8.935932653729e-01 9.872406573685e-01 1.024223150713e+00 9.802260156855e-01 8.732382910919e-01 7.646497418773e-01 7.388500150913e-01 8.191811092582e-01 9.354662554170e-01 1.011400271565e+00 1.011480090675e+00 9.428587436187e-01 8.518686701960e-01 8.082317451419e-01 8.495547085246e-01 9.373098178351e-01 1.004679790588e+00 1.011259861881e+00 9.568941143821e-01 8.805992029178e-01 8.453818782697e-01 8.881383906395e-01 9.774196623977e-01 1.050793936107e+00 1.066468174888e+00 1.020513735917e+00 9.483400981763e-01 9.123643238764e-01 9.552290228242e-01 1.051848204578e+00 1.137276771319e+00 1.159978593230e+00 1.103225296843e+00 9.905404906561e-01 8.871592280884e-01 8.744576354867e-01 9.690758954306e-01 1.100750861050e+00 1.191909512307e+00 1.201135104107e+00 1.126485305491e+00 1.003927580725e+00 9.023693080897e-01 8.896878638107e-01 9.642885811264e-01 1.057522681937e+00 1.105039270389e+00 1.079645411104e+00 9.936286536659e-01 8.957774012633e-01 8.542285516115e-01 9.010847249001e-01 9.940132810890e-01 1.064259940945e+00 1.066148878675e+00 9.888501519730e-01 8.580076104496e-01 7.388061557169e-01 7.162230518240e-01 8.066774872017e-01 9.331702942652e-01 1.017988228868e+00 1.021565930364e+00 9.401126931814e-01 8.045050257003e-01 6.847063756161e-01 6.690914291461e-01 7.674171373047e-01 8.956790205277e-01 9.785485987514e-01 9.817768041297e-01 9.075200520935e-01 7.934987793612e-01 7.123500077260e-01 7.329777252794e-01 8.393084295071e-01 9.531248309058e-01 1.012500995440e+00 9.919277166036e-01 9.009397509433e-01 7.850029218227e-01 7.203376902191e-01 7.607906396870e-01 8.695643618702e-01 9.683204500882e-01 1.003982756751e+00 9.602081273437e-01 8.555080869993e-01 7.436115802311e-01 7.002832582641e-01 7.577990410355e-01 8.623336066305e-01 9.424866241006e-01 9.590500414498e-01 9.084306140758e-01 8.191687129306e-01 7.459634154091e-01 7.415769769030e-01 8.058914412685e-01 8.889563481002e-01 9.438117660677e-01 9.508406260036e-01 9.171569636221e-01 8.689453073641e-01 8.373613911467e-01 8.386230107919e-01 8.638945907572e-01 8.920594480652e-01 9.083742011263e-01 9.110771696346e-01 9.066448305660e-01 9.006803629882e-01 8.924096720187e-01 8.773429555611e-01 8.552711369608e-01 8.355096614252e-01 8.325771086100e-01 8.527852596438e-01 8.845542812600e-01 9.051807790470e-01 8.967960241801e-01
 1.005497292397e+00 1.005855361723e+00 1.006537921481e+00 1.007528656916e+00 1.008553143098e+00 1.009280494807e+00 1.009624236012e+00 1.009831473362e+00 1.010260263410e+00 1.011067824511e+00 1.012117742742e+00 1.013107812358e+00 1.013790356896e+00 1.014141649387e+00 1.014398001744e+00 1.014900212453e+00 1.015804911556e+00 1.016938986957e+00 1.017944800744e+00 1.018583479568e+00 1.018916089033e+00 1.019243419889e+00 1.019873312827e+00 1.020886056905e+00 1.022064688093e+00 1.023061850171e+00 1.023689449850e+00 1.024064994712e+00 1.024501927668e+00 1.025255096907e+00 1.026339294739e+00 1.027535152141e+00 1.028543414627e+00 1.029207835481e+00 1.029648092102e+00 1.030177329484e+00 1.031043430384e+00 1.032223604340e+00 1.033450525221e+00 1.034439259858e+00 1.035108093356e+00 1.035629219761e+00 1.036292985124e+00 1.037277874206e+00 1.038515365078e+00 1.039751777567e+00 1.040753394845e+00 1.041480128803e+00 1.042096905819e+00 1.042853019713e+00 1.043907561311e+00 1.045206567418e+00 1.046511105710e+00 1.047570995327e+00 1.048327081155e+00 1.048968688162e+00 1.049789548501e+00 1.050952360582e+00 1.052357487865e+00 1.053714364312e+00 1.054767564326e+00 1.055508492374e+00 1.056188973254e+00 1.057115647741e+00 1.058399128805e+00 1.059871346132e+00 1.061224027370e+00 1.062249337519e+00 1.062996146580e+00 1.063737716079e+00 1.064756176864e+00 1.066124254123e+00 1.067639703909e+00 1.068989335174e+00 1.069989904742e+00 1.070731001685e+00 1.071510803549e+00 1.072612175880e+00 1.074070679543e+00 1.075636607729e+00 1.076968289974e+00 1.077913907952e+00 1.078631193041e+00 1.079466013998e+00 1.080682786592e+00 1.082241543816e+00 1.083827979356e+00 1.085101374087e+00 1.085981939351e+00 1.086711932452e+00 1.087654367619e+00 1.089004758146e+00 1.090636980964e+00 1.092206303845e+00 1.093422955850e+00 1.094288607081e+00 1.095089340017e+00 1.096164715976e+00 1.097637282504e+00 1.099325279289e+00 1.100882713076e+00 1.102072056478e+00 1.102953876218e+00 1.103841710936e+00 1.105047575638e+00 1.106636048652e+00 1.108368872804e+00 1.109900191418e+00 1.111048223437e+00 1.111944396418e+00 1.112929147334e+00 1.114272772685e+00 1.115955586711e+00 1.117687994329e+00 1.119154565947e+00 1.120262128153e+00 1.121208763128e+00 1.122320263900e+00 1.123787403311e+00 1.125515078398e+00 1.127208698158e+00 1.128617857810e+00 1.129728691228e+00 1.130763507341e+00 1.131999440871e+00 1.133551169224e+00 1.135281481811e+00 1.136923154544e+00 1.138300985123e+00 1.139454987935e+00 1.140597226133e+00 1.141939245317e+00 1.143532251006e+00 1.145234177499e+00 1.146836361770e+00 1.148228633829e+00 1.149470583442e+00 1.150725382056e+00 1.152140116751e+00 1.153740197905e+00 1.155415005871e+00 1.157012983426e+00 1.158456866570e+00 1.159787023756e+00 1.161124327929e+00 1.162579806297e+00 1.164177170802e+00 1.165830950126e+00 1.167429410503e+00 1.168917234200e+00 1.170324198307e+00 1.171733311880e+00 1.173223049592e+00 1.174810571408e+00 1.176442396087e+00 1.178049594086e+00 1.179592450874e+00 1.181077431690e+00 1.182551476375e+00 1.184068999591e+00 1.185651407901e+00 1.187274222702e+00 1.188896277957e+00 1.190483992405e+00 1.192028593532e+00 1.193556205516e+00 1.195103862962e+00 1.196690440423e+00 1.198307925046e+00 1.199936922089e+00 1.201554960238e+00 1.203147191585e+00 1.204723484612e+00 1.206303949524e+00 1.207903316852e+00 1.209525237928e+00 1.211163969837e+00 1.212798979842e+00 1.214420966639e+00 1.216034770564e+00 1.217649452641e+00 1.219272138334e+00 1.220904671862e+00 1.222544104621e+00 1.224182696024e+00 1.225821128712e+00 1.227464026901e+00 1.229108547935e+00 1.230752216921e+00 1.232394483518e+00 1.234038194222e+00 1.235684638676e+00 1.237341242085e+00 1.239005792585e+00 1.240669835662e+00 1.242328897672e+00 1.243985939561e+00 1.245645959672e+00 1.247312586626e+00 1.248987536637e+00 1.250666118756e+00 1.252340587152e+00 1.254014907850e+00 1.255692559302e+00 1.257374349982e+00 1.259061694050e+00 1.260751436710e+00 1.262438839656e+00 1.264125565782e+00 1.265815378471e+00 1.267510149892e+00 1.269207154560e+00 1.270906830962e+00 1.272603589559e+00 1.274299072566e+00 1.275998421949e+00 1.277701080643e+00 1.279404730483e+00 1.281108106957e+00 1.282810773478e+00 1.284512439951e+00 1.286217084474e+00 1.287923484126e+00 1.289630063364e+00 1.291334201776e+00 1.293038591263e+00 1.294743932769e+00 1.296450463796e+00 1.298159835923e+00 1.299868012883e+00 1.301573350908e+00 1.303279459252e+00 1.304987837102e+00 1.306696539293e+00 1.308406972998e+00 1.310116675091e+00 1.311823890550e+00 1.313532499430e+00 1.315242971795e+00 1.316953011155e+00 1.318662519002e+00 1.320371604985e+00 1.322078852786e+00 1.323787609143e+00 1.325497191994e+00 1.327204399980e+00 1.328909943534e+00 1.330615955733e+00 1.332320388820e+00 1.334025178771e+00 1.335730952068e+00 1.337433145785e+00 1.339132290943e+00 1.340831068798e+00 1.342530956862e+00 1.344229409763e+00 1.345928414560e+00 1.347624904107e+00 1.349316945473e+00 1.351009813054e+00 1.352701696019e+00 1.354392158711e+00 1.356082386741e+00 1.357771852285e+00 1.359457443571e+00 1.361141498752e+00 1.362823315790e+00 1.364503194882e+00 1.366183278506e+00 1.367862239912e+00 1.369537432540e+00 1.371209652440e+00 1.372880275123e+00 1.374548274012e+00 1.376216420082e+00 1.377884171555e+00 1.379548003244e+00 1.381210065387e+00 1.382869528093e+00 1.384526950028e+00 1.386182477535e+00 1.387835312672e+00 1.389486061575e+00 1.391134522722e+00 1.392780468967e+00 1.394423822864e+00 1.396062782923e+00 1.397700547365e+00 1.399335083864e+00 1.400967440887e+00 1.402597434827e+00 1.404223834812e+00 1.405848404394e+00 1.407470558386e+00 1.409088227829e+00 1.410701768913e+00 1.412313915165e+00 1.413922364868e+00 1.415527908873e+00 1.417131052030e+00 1.418729487794e+00 1.420325559688e+00 1.421917599370e+00 1.423506240820e+00 1.425091225319e+00 1.426673919731e+00 1.428254882194e+00 1.429830909047e+00 1.431403652253e+00 1.432970218267e+00 1.434534027878e+00 1.436095332379e+00 1.437653975234e+00 1.439208713855e+00 1.440759125369e+00 1.442304006987e+00 1.443844558633e+00 1.445381466475e+00 1.446915756379e+00 1.448447994684e+00 1.449975856540e+00 1.451496186274e+00 1.453011831524e+00 1.454524366963e+00 1.456034254642e+00 1.457540525050e+00 1.459042755134e+00 1.460539075476e+00 1.462030336139e+00 1.463517155781e+00 1.464999823955e+00 1.466478761289e+00 1.467955569749e+00 1.469426168163e+00 1.470891110688e+00 1.472350207786e+00 1.473805459419e+00 1.475258658451e+00 1.476706258373e+00 1.478149418803e+00 1.479587305749e+00 1.481019263010e+00 1.482446893108e+00 1.483871339498e+00 1.485291557570e+00 1.486705872825e+00 1.488115849449e+00 1.489519809743e+00 1.490919895604e+00 1.492316227984e+00 1.493708181494e+00 1.495095080982e+00 1.496476418097e+00 1.497853253531e+00 1.499224793986e+00 1.500592626319e+00 1.501955922750e+00 1.503313706821e+00 1.504667097536e+00 1.506014894053e+00 1.507357689834e+00 1.508696694052e+00 1.510031446969e+00 1.511360567069e+00 1.512685559598e+00 1.514004247246e+00 1.515318955929e+00 1.516628703180e+00 1.517933086053e+00 1.519234032390e+00 1.520529127663e+00 1.521819366579e+00 1.523104809672e+00 1.524384873806e+00 1.525661309943e+00 1.526933584516e+00 1.528199328706e+00 1.529460600681e+00 1.530717164404e+00 1.531969515441e+00 1.533216892362e+00 1.534459955888e+00 1.535697587402e+00 1.536931206389e+00 1.538158996559e+00 1.539382368092e+00 1.540601860686e+00 1.541817118031e+00 1.543026739181e+00 1.544232714354e+00 1.545433221089e+00 1.546628948529e+00 1.547821651735e+00 1.549009075267e+00 1.550192328324e+00 1.551372199680e+00 1.552545431739e+00 1.553714505688e+00 1.554880856799e+00 1.556041733299e+00 1.557199487785e+00 1.558353710128e+00 1.559502037485e+00 1.560646704802e+00 1.561786698672e+00 1.562923391244e+00 1.564057216508e+00 1.565186369283e+00 1.566311607141e+00 1.567433030588e+00 1.568549759489e+00 1.569664286393e+00 1.570775656466e+00 1.571881719159e+00 1.572985991617e+00 1.574085399832e+00 1.575181425460e+00 1.576274970838e+00 1.577364921171e+00 1.578452461707e+00 1.579535997234e+00 1.580616643913e+00 1.581694964024e+00 1.582770173048e+00 1.583841869121e+00 1.584911640052e+00 1.585978276010e+00 1.587042318569e+00 1.588103910423e+00 1.589162672258e+00 1.590218977741e+00 1.591273787189e+00 1.592325795124e+00 1.593376128617e+00 1.594424075379e+00 1.595469575179e+00 1.596514118681e+00 1.597556026989e+00 1.598596564853e+00 1.599635822651e+00 1.600672811185e+00 1.601708968755e+00 1.602743691729e+00 1.603775890663e+00 1.604808392364e+00 1.605838998938e+00 1.606869495027e+00 1.607898479026e+00 1.608926640359e+00 1.609953590354e+00 1.610980525624e+00 1.612006483391e+00 1.613032396124e+00 1.614058787135e+00 1.615083199003e+00 1.616109499007e+00 1.617134223200e+00 1.618160188420e+00 1.619186495254e+00 1.620211580285e+00 1.621238518473e+00 1.622265771543e+00 1.623293097351e+00 1.624321440958e+00 1.625351060810e+00 1.626381259729e+00 1.627413121465e+00 1.628445501898e+00 1.629479171165e+00 1.630515462710e+00 1.631551373958e+00 1.632591251999e+00 1.633632306610e+00 1.634673042795e+00 1.635718768610e+00 1.636764867069e+00 1.637813401675e+00 1.638865605223e+00 1.639918514817e+00 1.640974671590e+00 1.642033510884e+00 1.643095766474e+00 1.644161190269e+00 1.645228204237e+00 1.646299350982e+00 1.647374161284e+00 1.648450999261e+00 1.649533436512e+00 1.650618303161e+00 1.651707190209e+00 1.652800863292e+00 1.653896864293e+00 1.654998491583e+00 1.656104743591e+00 1.657213665095e+00 1.658328843893e+00 1.659447230358e+00 1.660571708464e+00 1.661701041733e+00 1.662834571962e+00 1.663973338830e+00 1.665117134994e+00 1.666267487129e+00 1.667422534764e+00 1.668582809479e+00 1.669749014733e+00 1.670921411860e+00 1.672099949181e+00 1.673284568855e+00 1.674475159469e+00 1.675671280046e+00 1.676874978739e+00 1.678083536399e+00 1.679300265801e+00 1.680523740154e+00 1.681753566710e+00 1.682990790160e+00 1.684233885832e+00 1.685485182719e+00 1.686743816324e+00 1.688008827351e+00 1.689282457558e+00 1.690562799727e+00 1.691851400015e+00 1.693147001817e+00 1.694450024813e+00 1.695762478851e+00 1.697082696991e+00 1.698410279873e+00 1.699746299219e+00 1.701090270650e+00 1.702443848427e+00 1.703804500922e+00 1.705174263919e+00 1.706552911339e+00 1.707939076382e+00 1.709335068274e+00 1.710739522535e+00 1.712152299569e+00 1.713575503937e+00 1.715006033461e+00 1.716446748253e+00 1.717895723284e+00 1.719353383450e+00 1.720821542308e+00 1.722299001733e+00 1.723785080684e+00 1.725280675274e+00 1.726785390180e+00 1.728299831994e+00 1.729823440414e+00 1.731355932779e+00 1.732900141434e+00 1.734452019581e+00 1.736013636120e+00 1.737584444426e+00 1.739165732323e+00 1.740756610850e+00 1.742356247233e+00 1.743965574492e+00 1.745585109341e+00 1.747214599737e+00 1.748853311410e+00 1.750501262267e+00 1.752158963495e+00 1.753826115614e+00 1.755503423622e+00 1.757190214016e+00 1.758885150082e+00 1.760591200368e+00 1.762305752883e+00 1.764029797074e+00 1.765763824573e+00 1.767507312103e+00 1.769259085573e+00 1.771020373376e+00 1.772790956180e+00 1.774570964587e+00 1.776359774911e+00 1.778156876879e+00 1.779964089735e+00 1.781778851379e+00 1.783603099490e+00 1.785436104136e+00 1.787277087360e+00 1.789126597165e+00 1.790984935112e+00 1.792851990525e+00 1.794726338948e+00 1.796609232966e+00 1.798500056940e+00 1.800398304467e+00 1.802304601609e+00 1.804218253346e+00 1.806140066796e+00 1.808069302622e+00 1.810004331147e+00 1.811947391224e+00 1.813897878558e+00 1.815854683315e+00 1.817817632503e+00 1.819788111881e+00 1.821764368839e+00 1.823746976834e+00 1.825735157942e+00 1.827728877577e+00 1.829728649111e+00 1.831734470900e+00 1.833745051300e+00 1.835761217989e+00 1.837781375636e+00 1.839806477838e+00 1.841836952057e+00 1.843871210203e+00 1.845909177725e+00 1.847951720051e+00 1.849997836682e+00 1.852047458691e+00 1.854100026641e+00 1.856155714083e+00 1.858214412645e+00 1.860276164026e+00 1.862339069688e+00 1.864404846844e+00 1.866472424565e+00 1.868542024640e+00 1.870612215027e+00 1.872684621832e+00 1.874756936308e+00 1.876829717431e+00 1.878904234384e+00 1.880977203289e+00 1.883051091333e+00 1.885123738623e+00 1.887195420810e+00 1.889268004303e+00 1.891337948149e+00 1.893406154835e+00 1.895472779662e+00 1.897536915485e+00 1.899598843672e+00 1.901658137361e+00 1.903714753956e+00 1.905766898158e+00 1.907815797049e+00 1.909861867879e+00 1.911902265729e+00 1.913939042951e+00 1.915969351265e+00 1.917996929828e+00 1.920016902696e+00 1.922031131343e+00 1.924040654082e+00 1.926041755533e+00 1.928037801042e+00 1.930025177269e+00 1.932005607527e+00 1.933978759174e+00 1.935942220069e+00 1.937898893829e+00 1.939845224312e+00 1.941782789155e+00 1.943711172620e+00 1.945628839980e+00 1.947537471538e+00 1.949433580243e+00 1.951320150853e+00 1.953194609693e+00 1.955057774345e+00 1.956909037434e+00 1.958746582103e+00 1.960573422284e+00 1.962384975663e+00 1.964183788797e+00 1.965969170224e+00 1.967740148021e+00 1.969496313849e+00 1.971237031131e+00 1.972963723685e+00 1.974673010338e+00 1.976367434660e+00 1.978044575368e+00 1.979704835333e+00 1.981348988866e+00 1.982973336365e+00 1.984582262080e+00 1.986171313091e+00 1.987742262737e+00 1.989294022274e+00 1.990825016693e+00 1.992338956341e+00 1.993829645877e+00 1.995301977902e+00 1.996753118775e+00 1.998181657863e+00 1.999590368885e+00 2.000974230948e+00 2.002339455545e+00 2.003678330135e+00 2.004996309683e+00 2.006290263804e+00 2.007559065932e+00 2.008805720804e+00 2.010025056239e+00 2.011222044137e+00 2.012392244149e+00 2.013535765962e+00 2.014656383367e+00 2.015746782234e+00 2.016814804650e+00 2.017850571761e+00 2.018862682343e+00 2.019845263244e+00 2.020799855429e+00 2.021727333373e+00 2.022622543202e+00 2.023493211251e+00 2.024329643781e+00 2.025139304032e+00 2.025917761306e+00 2.026663261988e+00 2.027382130554e+00 2.028064818269e+00 2.028721727336e+00 2.029341031369e+00 2.029931236505e+00 2.030488917818e+00 2.031009677505e+00 2.031503612847e+00 2.031957815799e+00 2.032383524742e+00 2.032771418329e+00 2.033124913028e+00 2.033446312968e+00 2.033727079953e+00 2.033979407636e+00 2.034188322801e+00 2.034368022809e+00 2.034508672301e+00 2.034610645501e+00 2.034680472279e+00 2.034707216813e+00 2.034703037295e+00 2.034655224052e+00 2.034572185919e+00 2.034451674588e+00 2.034289238478e+00 2.034093331491e+00 2.033851770995e+00 2.033577339474e+00 2.033258755747e+00 2.032901342286e+00 2.032506748633e+00 2.032067053135e+00 2.031592548951e+00 2.031071539797e+00 2.030515824552e+00 2.029914914865e+00 2.029273045692e+00 2.028592617997e+00 2.027864731562e+00 2.027102457631e+00 2.026292167846e+00 2.025443492729e+00 2.024551765062e+00 2.023614650388e+00 2.022641413050e+00 2.021618493035e+00 2.020558785853e+00 2.019451892149e+00 2.018304225925e+00 2.017115135802e+00 2.015878607596e+00 2.014604377370e+00 2.013281344353e+00 2.011919800156e+00 2.010512847434e+00 2.009062007616e+00 2.007570470439e+00 2.006030428928e+00 2.004453751439e+00 2.002828322732e+00 2.001162337984e+00 1.999454064226e+00 1.997700267307e+00 1.995907444317e+00 1.994066462286e+00 1.992187036441e+00 1.990261935239e+00 1.988295305241e+00 1.986286162774e+00 1.984232143935e+00 1.982141243844e+00 1.980002469507e+00 1.977826742532e+00 1.975606249737e+00 1.973344649033e+00 1.971044428895e+00 1.968699332360e+00 1.966318626938e+00 1.963891837573e+00 1.961429588123e+00 1.958924753775e+00 1.956379984563e+00 1.953799666148e+00 1.951174564115e+00 1.948517874795e+00 1.945816751486e+00 1.943082182527e+00 1.940308965981e+00 1.937497863267e+00 1.934655151888e+00 1.931769802591e+00 1.928855680915e+00 1.925901649276e+00 1.922915839460e+00 1.919896888235e+00 1.916841297406e+00 1.913758907415e+00 1.910637535610e+00 1.907491315850e+00 1.904309918666e+00 1.901099844231e+00 1.897863395941e+00 1.894592792188e+00 1.891300995121e+00 1.887976296591e+00 1.884629980710e+00 1.881255970985e+00 1.877856178851e+00 1.874437672897e+00 1.870989063050e+00 1.867525672293e+00 1.864035977395e+00 1.860528164920e+00 1.857002796133e+00 1.853455059138e+00 1.849895917411e+00 1.846314845222e+00 1.842725095103e+00 1.839116508498e+00 1.835495561173e+00 1.831866477487e+00 1.828220440727e+00 1.824571917237e+00 1.820908309419e+00 1.817243023394e+00 1.813569280884e+00 1.809889073298e+00 1.806211084249e+00 1.802522892377e+00 1.798841412684e+00 1.795154544133e+00 1.791472539476e+00 1.787793501734e+00 1.784114538463e+00 1.780448523012e+00 1.776780891650e+00 1.773129369113e+00 1.769481451132e+00 1.765846760437e+00 1.762226964786e+00 1.758614851658e+00 1.755027521191e+00 1.751446774794e+00 1.747890928727e+00 1.744353175708e+00 1.740834419847e+00 1.737343596766e+00 1.733867974331e+00 1.730428202190e+00 1.727007565657e+00 1.723617665526e+00 1.720260256671e+00 1.716928401036e+00 1.713638260994e+00 1.710372081257e+00 1.707151036952e+00 1.703962389846e+00 1.700813458153e+00 1.697708598624e+00 1.694637901295e+00 1.691621020282e+00 1.688639505659e+00 1.685709970392e+00 1.682827885227e+00 1.679990091099e+00 1.677211206876e+00 1.674474796373e+00 1.671801043952e+00 1.669175239585e+00 1.666607235939e+00 1.664101580581e+00 1.661645803683e+00 1.659261619358e+00 1.656927501245e+00 1.654664073662e+00 1.652461777145e+00 1.650322078114e+00 1.648255438637e+00 1.646245935711e+00 1.644315198674e+00 1.642445051841e+00 1.640649680353e+00 1.638926868162e+00 1.637269715580e+00 1.635696372504e+00 1.634184926712e+00 1.632757764793e+00 1.631400540408e+00 1.630119053501e+00 1.628919560740e+00 1.627787040669e+00 1.626744340446e+00 1.625768159199e+00 1.624876501094e+00 1.624062699330e+00 1.623323039305e+00 1.622672208657e+00 1.622086591901e+00 1.621592756109e+00 1.621169257912e+00 1.620826531833e+00 1.620566727282e+00 1.620374751625e+00 1.620273920372e+00 1.620237003752e+00 1.620286249822e+00 1.620408700619e+00 1.620602219912e+00 1.620879779899e+00 1.621217528800e+00 1.621642394277e+00 1.622127798456e+00 1.622687390175e+00 1.623319705860e+00 1.624009754417e+00 1.624780573024e+00 1.625601112006e+00 1.626495853368e+00 1.627446896245e+00 1.628454075570e+00 1.629529538655e+00 1.630645478074e+00 1.631829475531e+00 1.633053451070e+00 1.634330888946e+00 1.635658748614e+00 1.637018953225e+00 1.638435504401e+00 1.639875168422e+00 1.641362614677e+00 1.642878030109e+00 1.644419758406e+00 1.645999302137e+00 1.647587760380e+00 1.649212119013e+00 1.650842276564e+00 1.652491815860e+00 1.654155634319e+00 1.655816197724e+00 1.657496583469e+00 1.659160790881e+00 1.660835503914e+00 1.662498037682e+00 1.664148370212e+00 1.665793622575e+00 1.667409384218e+00 1.669020033031e+00 1.670593929439e+00 1.672146413714e+00 1.673669908513e+00 1.675151283891e+00 1.676608151280e+00 1.678009990902e+00 1.679379203726e+00 1.680697279600e+00 1.681963482865e+00 1.683185483120e+00 1.684338684943e+00 1.685447971774e+00 1.686486463346e+00 1.687466151093e+00 1.688383484931e+00 1.689225433072e+00 1.690010595714e+00 1.690714087151e+00 1.691356312746e+00 1.691919983733e+00 1.692408449684e+00 1.692830452182e+00 1.693167899922e+00 1.693439729752e+00 1.693628831823e+00 1.693747811259e+00 1.693793953287e+00 1.693761938735e+00 1.693665522858e+00 1.693490909860e+00 1.693255334408e+00 1.692948562765e+00 1.692578600381e+00 1.692152191299e+00 1.691660644037e+00 1.691121903244e+00 1.690526376088e+00 1.689887393507e+00 1.689206280581e+00 1.688483626759e+00 1.687733499898e+00 1.686950533594e+00 1.686150348137e+00 1.685329938103e+00 1.684501270622e+00 1.683669506512e+00 1.682838112526e+00 1.682019919702e+00 1.681214036570e+00 1.680435335207e+00 1.679685485956e+00 1.678974747884e+00 1.678311675792e+00 1.677698375834e+00 1.677150521775e+00 1.676667195912e+00 1.676265034855e+00 1.675944013017e+00 1.675714455262e+00 1.675587101177e+00 1.675561612886e+00 1.675654188179e+00 1.675863344786e+00 1.676201437760e+00 1.676671623772e+00 1.677278605015e+00 1.678035137318e+00 1.678934478661e+00 1.679993902965e+00 1.681208691269e+00 1.682585745364e+00 1.684131606329e+00 1.685839734269e+00 1.687724786942e+00 1.689776039670e+00 1.692003990079e+00 1.694404622517e+00 1.696974733527e+00 1.699723663448e+00 1.702635462299e+00 1.705721943975e+00 1.708970138710e+00 1.712380625727e+00 1.715953836727e+00 1.719672903502e+00 1.723549882200e+00 1.727562837837e+00 1.731715184109e+00 1.736000608318e+00 1.740402605181e+00 1.744928561728e+00 1.749553350826e+00 1.754283558449e+00 1.759101773777e+00 1.763999194698e+00 1.768974703515e+00 1.774004141936e+00 1.779094480725e+00 1.784222751513e+00 1.789383223847e+00 1.794571759494e+00 1.799763559341e+00 1.804967592143e+00 1.810154513876e+00 1.815328002293e+00 1.820473412434e+00 1.825572515287e+00 1.830633678240e+00 1.835623939162e+00 1.840556100212e+00 1.845404429941e+00 1.850162179665e+00 1.854831471130e+00 1.859382063794e+00 1.863829800804e+00 1.868144776234e+00 1.872329146617e+00 1.876378016021e+00 1.880265104985e+00 1.884011165786e+00 1.887576744598e+00 1.890979977827e+00 1.894202251947e+00 1.897228672870e+00 1.900077207738e+00 1.902705846069e+00 1.905142437111e+00 1.907358062362e+00 1.909350274263e+00 1.911128932287e+00 1.912656570616e+00 1.913966855169e+00 1.915017993945e+00 1.915825783413e+00 1.916386784818e+00 1.916673421439e+00 1.916717932913e+00 1.916476538440e+00 1.915977502547e+00 1.915201629667e+00 1.914140612022e+00 1.912819311939e+00 1.911197044899e+00 1.909309541478e+00 1.907130403827e+00 1.904670920717e+00 1.901940706654e+00 1.898915046809e+00 1.895634550636e+00 1.892067269139e+00 1.888243702872e+00 1.884163791892e+00 1.879822381350e+00 1.875257517492e+00 1.870443535925e+00 1.865426881173e+00 1.860198308484e+00 1.854777898170e+00 1.849196060309e+00 1.843443249168e+00 1.837571405441e+00 1.831572591589e+00 1.825486586833e+00 1.819333304206e+00 1.813125568846e+00 1.806911173591e+00 1.800689168911e+00 1.794508817345e+00 1.788382294757e+00 1.782338538132e+00 1.776412577042e+00 1.770612854424e+00 1.764983849398e+00 1.759529897604e+00 1.754287593484e+00 1.749268459599e+00 1.744490053398e+00 1.739976793863e+00 1.735724230123e+00 1.731762075630e+00 1.728076565080e+00 1.724686132811e+00 1.721582728382e+00 1.718757631977e+00 1.716218479164e+00 1.713930655854e+00 1.711903041131e+00 1.710099250201e+00 1.708503101987e+00 1.707097473072e+00 1.705836375160e+00 1.704714471022e+00 1.703676626125e+00 1.702703732792e+00 1.701757037195e+00 1.700792198359e+00 1.699789764604e+00 1.698690202639e+00 1.697475301327e+00 1.696098178845e+00 1.694520473674e+00 1.692717626146e+00 1.690637691150e+00 1.688264181082e+00 1.685552392200e+00 1.682473911086e+00 1.679006498018e+00 1.675109014979e+00 1.670766930344e+00 1.665949366372e+00 1.660632869546e+00 1.654799038083e+00 1.648424825681e+00 1.641495213229e+00 1.633992815948e+00 1.625902881919e+00 1.617216208095e+00 1.607923813136e+00 1.598016447997e+00 1.587496552003e+00 1.576359375927e+00 1.564616561018e+00 1.552273874482e+00 1.539347744569e+00 1.525862044464e+00 1.511835977131e+00 1.497316941137e+00 1.482333170873e+00 1.466944501658e+00 1.451204596229e+00 1.435174794720e+00 1.418942017726e+00 1.402574019859e+00 1.386176368464e+00 1.369834886805e+00 1.353660671729e+00 1.337766958615e+00 1.322252359124e+00 1.307256010460e+00 1.292867299724e+00 1.279220760946e+00 1.266414737164e+00 1.254544213819e+00 1.243721811896e+00 1.233995410261e+00 1.225462011488e+00 1.218145736658e+00 1.212087351113e+00 1.207308584902e+00 1.203778666281e+00 1.201511377183e+00 1.200430774356e+00 1.200509979457e+00 1.201672880993e+00 1.203831816759e+00 1.206927533212e+00 1.210835752318e+00 1.215495731883e+00 1.220785736511e+00 1.226625179895e+00 1.232925312742e+00 1.239571467835e+00 1.246514766214e+00 1.253629984501e+00 1.260866585761e+00 1.268132229376e+00 1.275338107361e+00 1.282436147436e+00 1.289307273001e+00 1.295910637539e+00 1.302138886095e+00 1.307917228058e+00 1.313176697956e+00 1.317802035841e+00 1.321750129021e+00 1.324904075531e+00 1.327209782534e+00 1.328592020348e+00 1.328974280189e+00 1.328330966919e+00 1.326587347617e+00 1.323747487297e+00 1.319781792591e+00 1.314697531357e+00 1.308530302149e+00 1.301297974017e+00 1.293083320384e+00 1.283933513973e+00 1.273951582934e+00 1.263227316612e+00 1.251857079586e+00 1.239965582017e+00 1.227635774693e+00 1.214996640302e+00 1.202125881066e+00 1.189117444109e+00 1.176050365503e+00 1.162969594248e+00 1.149938906769e+00 1.136967945465e+00 1.124093414345e+00 1.111306292500e+00 1.098607098457e+00 1.085994814562e+00 1.073436593591e+00 1.060943166780e+00 1.048478190126e+00 1.036045991171e+00 1.023630732247e+00 1.011219141404e+00 9.988196040699e-01 9.863999084441e-01 9.739724168471e-01 9.615024878407e-01 9.489804772048e-01 9.363851744521e-01 9.236775236640e-01 9.108612112538e-01 8.978982762616e-01 8.848179339605e-01 8.716375437348e-01 8.584222611593e-01 8.452940340846e-01 8.323846711226e-01 8.199314999249e-01 8.081722177666e-01 7.974270010139e-01 7.880356866561e-01 7.803446527004e-01 7.747162819309e-01 7.714347289468e-01 7.707547999528e-01 7.727992359227e-01 7.776013049490e-01 7.850613845199e-01 7.949503921076e-01 8.069727377836e-01 8.164981658278e-01 8.253882471844e-01 8.349629171224e-01 8.465029307563e-01 8.604575452119e-01 8.760986997838e-01 8.918185899116e-01 9.059398514046e-01 9.175241830760e-01 9.267522914105e-01 9.347935269286e-01 9.431617051773e-01 9.528639346649e-01 9.638372217232e-01 9.749765999953e-01 9.846896471787e-01 9.917082744427e-01 9.957417105190e-01 9.975977866516e-01 9.987502515914e-01 1.000584571755e+00 1.003631299222e+00 1.007232633884e+00 1.009871960646e+00 1.009940561625e+00 1.006524987946e+00 9.998933698657e-01 9.914074071247e-01 9.828539114571e-01 9.755787529397e-01 9.698482184748e-01 9.647423529169e-01 9.587327723183e-01 9.506276738880e-01 9.403304527571e-01 9.290711688065e-01 9.189994331222e-01 9.122473447850e-01 9.099073941856e-01 9.115691248486e-01 9.156685328492e-01 9.204268052862e-01 9.248941884455e-01 9.295127933048e-01 9.358631243909e-01 9.457875395953e-01 9.603183750780e-01 9.789466451441e-01 9.997399151911e-01 1.020221355473e+00 1.038438641143e+00 1.053703915500e+00 1.066735425050e+00 1.079083550412e+00 1.092143765688e+00 1.106284353650e+00 1.120533196441e+00 1.132946431410e+00 1.141531009161e+00 1.145208279698e+00 1.144318778025e+00 1.140511710091e+00 1.136049680486e+00 1.132773018897e+00 1.131249835138e+00 1.130613874767e+00 1.129115516962e+00 1.125068308105e+00 1.117610435319e+00 1.106665455398e+00 1.091988058212e+00 1.069840755120e+00 9.987850708863e-01 8.989881029484e-01 8.226840595796e-01 8.347660168898e-01 9.228580631114e-01 1.012637780386e+00 1.041271989851e+00 9.860813780806e-01 8.685952139364e-01 7.570943602386e-01 7.421972678145e-01 8.391636069811e-01 9.656301985126e-01 1.042445320678e+00 1.035333993532e+00 9.538656668544e-01 8.483902689756e-01 7.950652074022e-01 8.351907017208e-01 9.248045417098e-01 9.909347442486e-01 9.919931244314e-01 9.306982205246e-01 8.523450421684e-01 8.263009002729e-01 8.853803942655e-01 9.855516095234e-01 1.058013217776e+00 1.061391461093e+00 9.957351872265e-01 9.047981175103e-01 8.643134787516e-01 9.223405940805e-01 1.040084342870e+00 1.138944646470e+00 1.163516271613e+00 1.098707796636e+00 9.729771240992e-01 8.606815644384e-01 8.530722402307e-01 9.615809913702e-01 1.102183929218e+00 1.192642051294e+00 1.193633566933e+00 1.108489857704e+00 9.809164276872e-01 8.876830256292e-01 8.938072099377e-01 9.808893078724e-01 1.071338453946e+00 1.104205439732e+00 1.060427595754e+00 9.629245611537e-01 8.719117526383e-01 8.566058105859e-01 9.278591870353e-01 1.024125204451e+00 1.077318114605e+00 1.051561277786e+00 9.487832024777e-01 8.103975157926e-01 7.168826960868e-01 7.406333567381e-01 8.532425184087e-01 9.652734245179e-01 1.013170313693e+00 9.739137185405e-01 8.608017083319e-01 7.249068852787e-01 6.528362669015e-01 7.029966242705e-01 8.236178271407e-01 9.266935561088e-01 9.600945538889e-01 9.109264933534e-01 8.022542038907e-01 6.961552138268e-01 6.779981488352e-01 7.712208420191e-01 9.042667940734e-01 1.000169991370e+00 1.017725212915e+00 9.504871569370e-01 8.265654360229e-01 7.132878110486e-01 6.984253620621e-01 7.979262703001e-01 9.325554526380e-01 1.024405253188e+00 1.034009334822e+00 9.575637958065e-01 8.259987324782e-01 7.085788735303e-01 6.913209816472e-01 7.847384524301e-01 9.083007651699e-01 9.876412823941e-01 9.887740040075e-01 9.141092982032e-01 8.001997302397e-01 7.149958601992e-01 7.227418652983e-01 8.127641534859e-01 9.160139596472e-01 9.771472645254e-01 9.753337693256e-01 9.206188792879e-01 8.478334644822e-01 8.031551930835e-01 8.142634058157e-01 8.664533700402e-01 9.217885657751e-01 9.514758700291e-01 9.474238966148e-01 9.192451668387e-01 8.854974308857e-01 8.626502817956e-01 8.565643154947e-01 8.628019211397e-01 8.739693208188e-01 8.852152334614e-01 8.937918964192e-01 8.960211200349e-01 8.871658097127e-01 8.657744704114e-01
```
